## Supplementary material for "Cell type-specific epigenetic regulatory circuitry of coronary artery disease loci": Poly_ATAC_c7_hg38_EnhancerInteractions.bed (part 1 of 9)

```
chr1	10025	10633	1:10025-10633	-
chr1	267871	268157	1:267871-268157	-
chr1	778473	779074	1:778473-779074	-
chr1	827166	827810	1:827166-827810	ENSG00000225880,ENSG00000228794,ENSG00000177757,ENSG00000230092,ENSG00000285268,ENSG00000237491,ENSG00000228327,ENSG00000198744,ENSG00000248527,ENSG00000240409,ENSG00000229344,ENSG00000278791,ENSG00000237973,ENSG00000230021,ENSG00000240361
chr1	830150	830399	1:830150-830399	ENSG00000225880,ENSG00000228794,ENSG00000177757,ENSG00000230092,ENSG00000285268,ENSG00000237491,ENSG00000228327,ENSG00000198744,ENSG00000248527,ENSG00000240409,ENSG00000229344,ENSG00000278791,ENSG00000237973,ENSG00000230021
chr1	842732	843224	1:842732-843224	ENSG00000283040,ENSG00000230368,ENSG00000288531,ENSG00000225880,ENSG00000228794,ENSG00000177757,ENSG00000230092,ENSG00000285268,ENSG00000237491,ENSG00000229905,ENSG00000228327,ENSG00000229376,ENSG00000284662,ENSG00000198744,ENSG00000248527,ENSG00000240409,ENSG00000229344,ENSG00000278791,ENSG00000237973,ENSG00000230021,ENSG00000278757,ENSG00000250575,ENSG00000233750,ENSG00000239945,ENSG00000186092,ENSG00000240361,ENSG00000268020,ENSG00000237613,ENSG00000284332,ENSG00000243485,ENSG00000278267,ENSG00000227232,ENSG00000223972,ENSG00000239906,ENSG00000241860,ENSG00000222623,ENSG00000241599,ENSG00000279928,ENSG00000279457,ENSG00000273874,ENSG00000228463,ENSG00000286448,ENSG00000236679,ENSG00000236601,ENSG00000269732,ENSG00000284733,ENSG00000233653,ENSG00000223764
chr1	869700	870097	1:869700-870097	ENSG00000230699,ENSG00000283040,ENSG00000234711,ENSG00000230368,ENSG00000288531,ENSG00000225880,ENSG00000228794,ENSG00000177757,ENSG00000230092,ENSG00000285268,ENSG00000237491,ENSG00000229905,ENSG00000228327,ENSG00000229376,ENSG00000284662,ENSG00000268663,ENSG00000198744,ENSG00000248527,ENSG00000240409,ENSG00000229344,ENSG00000278791,ENSG00000237973,ENSG00000225630,ENSG00000225972,ENSG00000230021,ENSG00000278757,ENSG00000250575,ENSG00000233750,ENSG00000239945,ENSG00000186092,ENSG00000240361,ENSG00000268020,ENSG00000237613,ENSG00000284332,ENSG00000243485,ENSG00000278267,ENSG00000227232,ENSG00000239906,ENSG00000241860,ENSG00000222623,ENSG00000241599,ENSG00000279928,ENSG00000279457,ENSG00000273874,ENSG00000228463,ENSG00000286448,ENSG00000236679,ENSG00000236601,ENSG00000237094,ENSG00000269732,ENSG00000284733,ENSG00000233653,ENSG00000241180,ENSG00000223764,ENSG00000187634
chr1	904502	904930	1:904502-904930	ENSG00000230699,ENSG00000272438,ENSG00000283040,ENSG00000230368,ENSG00000285268,ENSG00000237491,ENSG00000229905,ENSG00000223181,ENSG00000228327,ENSG00000229376,ENSG00000284662,ENSG00000198744,ENSG00000248527,ENSG00000240409,ENSG00000229344,ENSG00000278791,ENSG00000237973,ENSG00000225630,ENSG00000225972,ENSG00000278757,ENSG00000250575,ENSG00000233750,ENSG00000239945,ENSG00000186092,ENSG00000268020,ENSG00000237613,ENSG00000284332,ENSG00000243485,ENSG00000278267,ENSG00000227232,ENSG00000239906,ENSG00000241860,ENSG00000222623,ENSG00000241599,ENSG00000279928,ENSG00000279457,ENSG00000273874,ENSG00000228463,ENSG00000286448,ENSG00000236679,ENSG00000236601,ENSG00000269732,ENSG00000284733,ENSG00000233653,ENSG00000241180,ENSG00000223764,ENSG00000187634
chr1	940209	940487	1:940209-940487	ENSG00000230699,ENSG00000241180,ENSG00000223764,ENSG00000187634,ENSG00000188976
chr1	959132	959573	1:959132-959573	ENSG00000230699,ENSG00000237491,ENSG00000228327,ENSG00000198744,ENSG00000248527,ENSG00000240409,ENSG00000229344,ENSG00000278791,ENSG00000237973,ENSG00000235146,ENSG00000230021,ENSG00000233750,ENSG00000239945,ENSG00000186092,ENSG00000237613,ENSG00000284332,ENSG00000243485,ENSG00000278267,ENSG00000227232,ENSG00000239906,ENSG00000241860,ENSG00000222623,ENSG00000241599,ENSG00000279457,ENSG00000273874,ENSG00000228463,ENSG00000286448,ENSG00000236679,ENSG00000236601,ENSG00000241180,ENSG00000223764,ENSG00000187634,ENSG00000188976,ENSG00000187961,ENSG00000187583
chr1	960401	960708	1:960401-960708	ENSG00000230699,ENSG00000198744,ENSG00000248527,ENSG00000240409,ENSG00000229344,ENSG00000278791,ENSG00000237973,ENSG00000241180,ENSG00000223764,ENSG00000188976,ENSG00000187961,ENSG00000187583
chr1	966816	967209	1:966816-967209	ENSG00000230699,ENSG00000230092,ENSG00000233750,ENSG00000239945,ENSG00000186092,ENSG00000237613,ENSG00000284332,ENSG00000243485,ENSG00000278267,ENSG00000227232,ENSG00000239906,ENSG00000241860,ENSG00000222623,ENSG00000241599,ENSG00000279457,ENSG00000273874,ENSG00000241180,ENSG00000223764,ENSG00000187634,ENSG00000188976,ENSG00000187961,ENSG00000187583,ENSG00000187642
chr1	984141	984496	1:984141-984496	ENSG00000225630,ENSG00000225972,ENSG00000187583,ENSG00000187642,ENSG00000272512,ENSG00000188290,ENSG00000273443
chr1	1001859	1002146	1:1001859-1002146	ENSG00000272512,ENSG00000188290,ENSG00000187608,ENSG00000231702,ENSG00000224969
chr1	1013041	1013842	1:1013041-1013842	ENSG00000229905,ENSG00000229376,ENSG00000284662,ENSG00000268663,ENSG00000278757,ENSG00000250575,ENSG00000233750,ENSG00000239945,ENSG00000186092,ENSG00000268020,ENSG00000237613,ENSG00000284332,ENSG00000243485,ENSG00000278267,ENSG00000227232,ENSG00000239906,ENSG00000241860,ENSG00000222623,ENSG00000241599,ENSG00000279928,ENSG00000279457,ENSG00000273874,ENSG00000228463,ENSG00000286448,ENSG00000236679,ENSG00000236601,ENSG00000269732,ENSG00000284733,ENSG00000233653,ENSG00000272512,ENSG00000188290,ENSG00000187608,ENSG00000231702,ENSG00000224969,ENSG00000188157,ENSG00000207730,ENSG00000207607,ENSG00000198976,ENSG00000272141,ENSG00000162571,ENSG00000186827
chr1	1019261	1020224	1:1019261-1020224	ENSG00000272512,ENSG00000188290,ENSG00000187608,ENSG00000231702,ENSG00000224969,ENSG00000188157
chr1	1024217	1024509	1:1024217-1024509	ENSG00000272512,ENSG00000188157
chr1	1032954	1033437	1:1032954-1033437	ENSG00000285268,ENSG00000198744,ENSG00000248527,ENSG00000240409,ENSG00000229344,ENSG00000278791,ENSG00000237973,ENSG00000225630,ENSG00000225972,ENSG00000233750,ENSG00000239945,ENSG00000186092,ENSG00000237613,ENSG00000284332,ENSG00000243485,ENSG00000278267,ENSG00000227232,ENSG00000239906,ENSG00000241860,ENSG00000222623,ENSG00000241599,ENSG00000279457,ENSG00000273874,ENSG00000228463,ENSG00000286448,ENSG00000272512,ENSG00000188157,ENSG00000242590,ENSG00000217801,ENSG00000273443,ENSG00000223823,ENSG00000207730,ENSG00000207607,ENSG00000198976,ENSG00000272141,ENSG00000205231,ENSG00000162571,ENSG00000186891
chr1	1040613	1041233	1:1040613-1041233	ENSG00000198744,ENSG00000248527,ENSG00000240409,ENSG00000229344,ENSG00000278791,ENSG00000237973,ENSG00000233750,ENSG00000239945,ENSG00000186092,ENSG00000237613,ENSG00000284332,ENSG00000243485,ENSG00000278267,ENSG00000227232,ENSG00000239906,ENSG00000241860,ENSG00000222623,ENSG00000241599,ENSG00000279457,ENSG00000273874,ENSG00000228463,ENSG00000286448,ENSG00000188157,ENSG00000242590,ENSG00000217801,ENSG00000273443,ENSG00000207730,ENSG00000207607,ENSG00000198976,ENSG00000272141,ENSG00000205231,ENSG00000162571
chr1	1059503	1059826	1:1059503-1059826	ENSG00000223181,ENSG00000198744,ENSG00000248527,ENSG00000240409,ENSG00000229344,ENSG00000278791,ENSG00000237973,ENSG00000188157,ENSG00000242590,ENSG00000217801,ENSG00000273443,ENSG00000237330
chr1	1063835	1064141	1:1063835-1064141	ENSG00000242590,ENSG00000217801,ENSG00000273443,ENSG00000237330
chr1	1068957	1069562	1:1068957-1069562	ENSG00000233750,ENSG00000239945,ENSG00000186092,ENSG00000237613,ENSG00000284332,ENSG00000243485,ENSG00000278267,ENSG00000227232,ENSG00000239906,ENSG00000241860,ENSG00000222623,ENSG00000241599,ENSG00000279457,ENSG00000273874,ENSG00000228463,ENSG00000286448,ENSG00000242590,ENSG00000217801,ENSG00000273443,ENSG00000237330,ENSG00000223823,ENSG00000207730,ENSG00000207607,ENSG00000198976,ENSG00000272141,ENSG00000205231,ENSG00000162571,ENSG00000186891
chr1	1079756	1080376	1:1079756-1080376	ENSG00000237330,ENSG00000131591,ENSG00000285812,ENSG00000205231
chr1	1091621	1091823	1:1091621-1091823	ENSG00000131591,ENSG00000285812,ENSG00000223823,ENSG00000207730,ENSG00000207607,ENSG00000198976,ENSG00000272141,ENSG00000205231,ENSG00000162571
chr1	1115837	1116634	1:1115837-1116634	ENSG00000233750,ENSG00000239945,ENSG00000186092,ENSG00000237613,ENSG00000284332,ENSG00000243485,ENSG00000278267,ENSG00000227232,ENSG00000239906,ENSG00000241860,ENSG00000222623,ENSG00000241599,ENSG00000279457,ENSG00000273874,ENSG00000228463,ENSG00000286448,ENSG00000131591,ENSG00000285812,ENSG00000223823,ENSG00000207730,ENSG00000207607,ENSG00000198976,ENSG00000272141,ENSG00000205231,ENSG00000162571,ENSG00000186891,ENSG00000186827,ENSG00000184163,ENSG00000260179,ENSG00000162572
chr1	1122129	1122346	1:1122129-1122346	ENSG00000131591,ENSG00000223823,ENSG00000207730,ENSG00000207607,ENSG00000198976,ENSG00000272141,ENSG00000205231,ENSG00000162571,ENSG00000186891,ENSG00000186827,ENSG00000260179,ENSG00000162572
chr1	1231750	1232484	1:1231750-1232484	ENSG00000230021,ENSG00000278757,ENSG00000250575,ENSG00000233750,ENSG00000239945,ENSG00000238009,ENSG00000186092,ENSG00000237613,ENSG00000284332,ENSG00000243485,ENSG00000278267,ENSG00000227232,ENSG00000239906,ENSG00000241860,ENSG00000222623,ENSG00000241599,ENSG00000279457,ENSG00000273874,ENSG00000228463,ENSG00000286448,ENSG00000236679,ENSG00000236601,ENSG00000269732,ENSG00000284733,ENSG00000233653,ENSG00000223823,ENSG00000207730,ENSG00000207607,ENSG00000198976,ENSG00000272141,ENSG00000205231,ENSG00000162571,ENSG00000186891,ENSG00000186827,ENSG00000078808,ENSG00000176022,ENSG00000184163,ENSG00000260179,ENSG00000160087,ENSG00000162572
chr1	1239220	1239476	1:1239220-1239476	ENSG00000268663,ENSG00000225630,ENSG00000225972,ENSG00000223823,ENSG00000207730,ENSG00000207607,ENSG00000198976,ENSG00000272141,ENSG00000205231,ENSG00000162571,ENSG00000186891,ENSG00000186827,ENSG00000078808,ENSG00000176022,ENSG00000184163,ENSG00000260179
chr1	1262082	1262450	1:1262082-1262450	ENSG00000223823,ENSG00000207730,ENSG00000207607,ENSG00000198976,ENSG00000272141,ENSG00000205231,ENSG00000162571,ENSG00000186891,ENSG00000186827,ENSG00000184163,ENSG00000260179,ENSG00000160087,ENSG00000230415,ENSG00000162572
chr1	1273633	1274330	1:1273633-1274330	ENSG00000223823,ENSG00000207730,ENSG00000207607,ENSG00000198976,ENSG00000272141,ENSG00000205231,ENSG00000162571,ENSG00000186891,ENSG00000186827,ENSG00000260179,ENSG00000160087,ENSG00000230415,ENSG00000162572,ENSG00000169972
chr1	1290251	1290483	1:1290251-1290483	ENSG00000223823,ENSG00000207730,ENSG00000207607,ENSG00000198976,ENSG00000272141,ENSG00000205231,ENSG00000162571,ENSG00000230415,ENSG00000162572,ENSG00000131584,ENSG00000278073,ENSG00000169972
chr1	1291886	1292145	1:1291886-1292145	ENSG00000223823,ENSG00000207730,ENSG00000207607,ENSG00000198976,ENSG00000272141,ENSG00000205231,ENSG00000162571,ENSG00000230415,ENSG00000162572,ENSG00000131584,ENSG00000278073,ENSG00000169972
chr1	1305615	1305888	1:1305615-1305888	ENSG00000131584,ENSG00000169972,ENSG00000127054,ENSG00000283712,ENSG00000240731
chr1	1307832	1308800	1:1307832-1308800	ENSG00000131584,ENSG00000278073,ENSG00000169972,ENSG00000127054,ENSG00000283712,ENSG00000240731,ENSG00000224051
chr1	1318320	1318544	1:1318320-1318544	ENSG00000169972,ENSG00000127054,ENSG00000283712,ENSG00000240731,ENSG00000224051
chr1	1324306	1325230	1:1324306-1325230	ENSG00000131584,ENSG00000169972,ENSG00000127054,ENSG00000283712,ENSG00000240731,ENSG00000224051,ENSG00000169962,ENSG00000107404,ENSG00000284372,ENSG00000162576
chr1	1337725	1337935	1:1337725-1337935	ENSG00000238009,ENSG00000224051,ENSG00000169962,ENSG00000107404,ENSG00000284372,ENSG00000162576
chr1	1349018	1350028	1:1349018-1350028	ENSG00000268663,ENSG00000268020,ENSG00000223972,ENSG00000224051,ENSG00000169962,ENSG00000107404,ENSG00000284372,ENSG00000162576
chr1	1375095	1375721	1:1375095-1375721	ENSG00000162576,ENSG00000175756,ENSG00000223663,ENSG00000221978,ENSG00000224870,ENSG00000242485,ENSG00000264293,ENSG00000272455,ENSG00000235098,ENSG00000225905,ENSG00000205116
chr1	1399216	1399901	1:1399216-1399901	ENSG00000162576,ENSG00000175756,ENSG00000223663,ENSG00000221978,ENSG00000224870,ENSG00000242485,ENSG00000264293,ENSG00000272455,ENSG00000235098,ENSG00000225905,ENSG00000205116
chr1	1407049	1407618	1:1407049-1407618	ENSG00000162576,ENSG00000175756,ENSG00000223663,ENSG00000221978,ENSG00000224870,ENSG00000242485,ENSG00000264293,ENSG00000272455,ENSG00000235098,ENSG00000225905,ENSG00000205116,ENSG00000225285,ENSG00000179403
chr1	1435528	1435838	1:1435528-1435838	ENSG00000242485,ENSG00000264293,ENSG00000272455,ENSG00000235098,ENSG00000225905,ENSG00000205116,ENSG00000225285,ENSG00000179403,ENSG00000215915
chr1	1440770	1441302	1:1440770-1441302	ENSG00000225630,ENSG00000225972,ENSG00000162576,ENSG00000242485,ENSG00000264293,ENSG00000272455,ENSG00000235098,ENSG00000225905,ENSG00000205116,ENSG00000225285,ENSG00000179403,ENSG00000215915
chr1	1471427	1471926	1:1471427-1471926	ENSG00000284662,ENSG00000278757,ENSG00000250575,ENSG00000236601,ENSG00000269732,ENSG00000284733,ENSG00000233653,ENSG00000162576,ENSG00000235098,ENSG00000225905,ENSG00000205116,ENSG00000215915,ENSG00000160072,ENSG00000284740,ENSG00000197785
chr1	1504802	1505183	1:1504802-1505183	ENSG00000284740,ENSG00000197785
chr1	1505620	1505850	1:1505620-1505850	ENSG00000284740,ENSG00000197785
chr1	1511539	1512324	1:1511539-1512324	ENSG00000235098,ENSG00000225905,ENSG00000205116,ENSG00000284740,ENSG00000197785,ENSG00000205090,ENSG00000274481
chr1	1543517	1543891	1:1543517-1543891	ENSG00000223972,ENSG00000205090,ENSG00000160075,ENSG00000274481
chr1	1574395	1575275	1:1574395-1575275	ENSG00000272106,ENSG00000225630,ENSG00000225972,ENSG00000205090,ENSG00000160075,ENSG00000215014,ENSG00000274481,ENSG00000228594,ENSG00000286989
chr1	1614265	1614613	1:1614265-1614613	ENSG00000197530,ENSG00000272106,ENSG00000274481,ENSG00000228594,ENSG00000286989
chr1	1615116	1615596	1:1615116-1615596	ENSG00000189409,ENSG00000197530,ENSG00000272106,ENSG00000268663,ENSG00000225630,ENSG00000225972,ENSG00000274481,ENSG00000228594,ENSG00000286989
chr1	1615681	1616313	1:1615681-1616313	ENSG00000189409,ENSG00000197530,ENSG00000272106,ENSG00000268663,ENSG00000274481,ENSG00000228594,ENSG00000286989
chr1	1630311	1630632	1:1630311-1630632	ENSG00000189409,ENSG00000197530,ENSG00000272106,ENSG00000228594,ENSG00000286989
chr1	1715022	1715418	1:1715022-1715418	ENSG00000227775,ENSG00000268575,ENSG00000008128
chr1	1658846	1659388	1:1658846-1659388	ENSG00000269737,ENSG00000272004,ENSG00000248333,ENSG00000189409,ENSG00000197530,ENSG00000272106,ENSG00000274481,ENSG00000228594,ENSG00000286989
chr1	1665729	1666002	1:1665729-1666002	ENSG00000269737,ENSG00000189339
chr1	1692328	1693296	1:1692328-1693296	ENSG00000215790,ENSG00000227775,ENSG00000268575,ENSG00000008128,ENSG00000215914,ENSG00000189339
chr1	1715152	1715418	1:1715152-1715418	ENSG00000227775,ENSG00000268575,ENSG00000008128
chr1	1724211	1724631	1:1724211-1724631	ENSG00000215790,ENSG00000227775,ENSG00000268575,ENSG00000008128,ENSG00000272004,ENSG00000248333
chr1	1746010	1746615	1:1746010-1746615	ENSG00000008130,ENSG00000215790,ENSG00000268575,ENSG00000215914,ENSG00000189339
chr1	1758730	1759210	1:1758730-1759210	ENSG00000008130,ENSG00000215790,ENSG00000268575,ENSG00000225630,ENSG00000225972
chr1	1777999	1778646	1:1777999-1778646	ENSG00000008130,ENSG00000215790,ENSG00000268575
chr1	1778789	1779228	1:1778789-1779228	ENSG00000008130
chr1	1847031	1847231	1:1847031-1847231	-
chr1	1858665	1859051	1:1858665-1859051	ENSG00000231050,ENSG00000078369,ENSG00000229905,ENSG00000229376,ENSG00000284662
chr1	1890941	1891890	1:1890941-1891890	ENSG00000231050,ENSG00000078369
chr1	1906311	1906558	1:1906311-1906558	ENSG00000142609,ENSG00000178821,ENSG00000169885,ENSG00000231050,ENSG00000078369
chr1	1908723	1909489	1:1908723-1909489	ENSG00000187730,ENSG00000233542,ENSG00000142609,ENSG00000178821,ENSG00000169885,ENSG00000231050,ENSG00000078369,ENSG00000215790,ENSG00000268575
chr1	1919139	1919864	1:1919139-1919864	ENSG00000187730,ENSG00000233542,ENSG00000142609,ENSG00000178821,ENSG00000169885
chr1	2044931	2045174	1:2044931-2045174	ENSG00000067606,ENSG00000226969,ENSG00000187730,ENSG00000233542,ENSG00000142609
chr1	2133075	2133795	1:2133075-2133795	ENSG00000271806,ENSG00000067606,ENSG00000187730,ENSG00000233542,ENSG00000142609
chr1	2189399	2189818	1:2189399-2189818	ENSG00000162585,ENSG00000182873,ENSG00000271806,ENSG00000187730,ENSG00000233542
chr1	2194605	2195501	1:2194605-2195501	ENSG00000162585
chr1	2199165	2199690	1:2199165-2199690	ENSG00000272420,ENSG00000162585,ENSG00000271806
chr1	2204715	2205682	1:2204715-2205682	ENSG00000234396,ENSG00000162585,ENSG00000198744,ENSG00000248527,ENSG00000240409,ENSG00000229344,ENSG00000278791,ENSG00000237973
chr1	2212634	2213006	1:2212634-2213006	ENSG00000283259,ENSG00000234396,ENSG00000162585
chr1	2227520	2228106	1:2227520-2228106	ENSG00000272161,ENSG00000287356,ENSG00000157933,ENSG00000234396,ENSG00000162585
chr1	2229112	2229494	1:2229112-2229494	ENSG00000157933,ENSG00000234396
chr1	2234453	2234751	1:2234453-2234751	ENSG00000157933,ENSG00000268903,ENSG00000269981
chr1	2255912	2256278	1:2255912-2256278	-
chr1	2278075	2278391	1:2278075-2278391	ENSG00000283572,ENSG00000284745,ENSG00000272420,ENSG00000272161,ENSG00000268663,ENSG00000223972
chr1	2290100	2290516	1:2290100-2290516	ENSG00000272420,ENSG00000272161,ENSG00000287356,ENSG00000157933,ENSG00000271806,ENSG00000187730,ENSG00000233542,ENSG00000229905,ENSG00000229376,ENSG00000284662,ENSG00000225630,ENSG00000225972,ENSG00000238009
chr1	2294732	2295012	1:2294732-2295012	ENSG00000272161,ENSG00000157933,ENSG00000238009
chr1	2300334	2300614	1:2300334-2300614	ENSG00000272161,ENSG00000287356,ENSG00000157933
chr1	2301299	2301602	1:2301299-2301602	ENSG00000272161,ENSG00000287356,ENSG00000157933
chr1	2311494	2311946	1:2311494-2311946	ENSG00000272420,ENSG00000272161,ENSG00000287356,ENSG00000157933
chr1	2315240	2315440	1:2315240-2315440	ENSG00000272161,ENSG00000287356
chr1	2345650	2346064	1:2345650-2346064	ENSG00000226286,ENSG00000283572,ENSG00000169717,ENSG00000284745,ENSG00000229393,ENSG00000224387,ENSG00000149527,ENSG00000272420,ENSG00000269896,ENSG00000272161,ENSG00000271806,ENSG00000187730,ENSG00000233542,ENSG00000142609,ENSG00000229905,ENSG00000229376,ENSG00000284662
chr1	2381767	2382096	1:2381767-2382096	ENSG00000157916,ENSG00000272420,ENSG00000272161,ENSG00000116151,ENSG00000162585
chr1	2382670	2382880	1:2382670-2382880	ENSG00000272420,ENSG00000116151
chr1	2390332	2390540	1:2390332-2390540	ENSG00000157916,ENSG00000116151
chr1	2391403	2392063	1:2391403-2392063	ENSG00000283259,ENSG00000229393,ENSG00000224387,ENSG00000157911,ENSG00000157916,ENSG00000116151
chr1	2412226	2413067	1:2412226-2413067	ENSG00000142611,ENSG00000283259,ENSG00000285945,ENSG00000272449,ENSG00000157881,ENSG00000229393,ENSG00000224387,ENSG00000149527,ENSG00000157911,ENSG00000157916
chr1	2526076	2526836	1:2526076-2526836	ENSG00000169717,ENSG00000225931,ENSG00000272449,ENSG00000197921,ENSG00000157881,ENSG00000229393,ENSG00000224387,ENSG00000149527
chr1	2546006	2546503	1:2546006-2546503	ENSG00000225931,ENSG00000157873,ENSG00000238164,ENSG00000272449,ENSG00000197921,ENSG00000157881,ENSG00000229393,ENSG00000224387,ENSG00000149527,ENSG00000157911
chr1	2546871	2547232	1:2546871-2547232	ENSG00000225931,ENSG00000157873,ENSG00000238164,ENSG00000272449,ENSG00000197921,ENSG00000157881,ENSG00000229393,ENSG00000224387,ENSG00000149527,ENSG00000157911
chr1	2548764	2548972	1:2548764-2548972	ENSG00000238164,ENSG00000272449,ENSG00000157881,ENSG00000229393,ENSG00000224387,ENSG00000149527
chr1	2555643	2556042	1:2555643-2556042	ENSG00000283259,ENSG00000228037,ENSG00000225931,ENSG00000157873,ENSG00000238164
chr1	2556375	2556755	1:2556375-2556755	ENSG00000283259,ENSG00000285945,ENSG00000157870,ENSG00000228037,ENSG00000225931,ENSG00000157873,ENSG00000238164,ENSG00000272449,ENSG00000229393,ENSG00000224387,ENSG00000149527
chr1	2585724	2586070	1:2585724-2586070	ENSG00000283259,ENSG00000142606,ENSG00000157870,ENSG00000228037,ENSG00000225931
chr1	2586286	2587179	1:2586286-2587179	ENSG00000283259,ENSG00000237058,ENSG00000142606,ENSG00000157870,ENSG00000228037,ENSG00000225931,ENSG00000229393,ENSG00000224387,ENSG00000149527
chr1	2611265	2611554	1:2611265-2611554	ENSG00000284745,ENSG00000231630,ENSG00000287396,ENSG00000233234,ENSG00000283259,ENSG00000237058,ENSG00000142606,ENSG00000229393,ENSG00000224387,ENSG00000149527,ENSG00000225630,ENSG00000225972
chr1	2643070	2643455	1:2643070-2643455	ENSG00000279839,ENSG00000226286,ENSG00000142611,ENSG00000177133,ENSG00000169717,ENSG00000284745,ENSG00000231630,ENSG00000287396,ENSG00000233234,ENSG00000283259,ENSG00000237058,ENSG00000142606,ENSG00000157870,ENSG00000228037,ENSG00000225931,ENSG00000229393,ENSG00000224387,ENSG00000149527
chr1	2786668	2786869	1:2786668-2786869	ENSG00000279839,ENSG00000177133,ENSG00000169717,ENSG00000284745,ENSG00000231630,ENSG00000287396,ENSG00000233234,ENSG00000283259,ENSG00000285945,ENSG00000215912,ENSG00000229393,ENSG00000224387,ENSG00000149527
chr1	3313192	3313392	1:3313192-3313392	ENSG00000286518,ENSG00000287828,ENSG00000272235,ENSG00000279839,ENSG00000226286,ENSG00000283572,ENSG00000142611,ENSG00000177133,ENSG00000169717,ENSG00000284745
chr1	3453191	3453430	1:3453191-3453430	ENSG00000272088,ENSG00000130762,ENSG00000286518,ENSG00000279839,ENSG00000226286,ENSG00000283572,ENSG00000142611,ENSG00000177133,ENSG00000169717,ENSG00000284745,ENSG00000231630,ENSG00000287396,ENSG00000233234
chr1	3491246	3491540	1:3491246-3491540	ENSG00000238260,ENSG00000207776,ENSG00000162591,ENSG00000272088,ENSG00000130762,ENSG00000286518,ENSG00000279839,ENSG00000283572,ENSG00000142611,ENSG00000177133,ENSG00000169717,ENSG00000284745
chr1	3619010	3619365	1:3619010-3619365	ENSG00000227589,ENSG00000158109,ENSG00000238260,ENSG00000207776,ENSG00000162591,ENSG00000272088,ENSG00000130762,ENSG00000279839,ENSG00000226286,ENSG00000283572,ENSG00000142611,ENSG00000177133,ENSG00000169717,ENSG00000284745
chr1	3624346	3625474	1:3624346-3625474	ENSG00000227589,ENSG00000116213,ENSG00000158109,ENSG00000238260,ENSG00000207776,ENSG00000162591,ENSG00000272088,ENSG00000130762,ENSG00000286518,ENSG00000279839,ENSG00000226286,ENSG00000283572,ENSG00000142611,ENSG00000177133,ENSG00000169717,ENSG00000284745
chr1	3625594	3625916	1:3625594-3625916	ENSG00000227589,ENSG00000116213,ENSG00000158109,ENSG00000238260,ENSG00000207776
chr1	3649792	3650313	1:3649792-3650313	ENSG00000227589,ENSG00000078900,ENSG00000116213,ENSG00000158109,ENSG00000207776,ENSG00000286518,ENSG00000279839,ENSG00000226286,ENSG00000283572,ENSG00000177133
chr1	3718031	3718330	1:3718031-3718330	ENSG00000276189,ENSG00000235131,ENSG00000227589
chr1	3724439	3724663	1:3724439-3724663	ENSG00000276189,ENSG00000235131,ENSG00000227589,ENSG00000078900,ENSG00000207776
chr1	3727341	3727611	1:3727341-3727611	ENSG00000276189,ENSG00000227372,ENSG00000078900
chr1	3747178	3747635	1:3747178-3747635	ENSG00000162592,ENSG00000276189,ENSG00000227372
chr1	3759735	3760199	1:3759735-3760199	ENSG00000284668,ENSG00000266075,ENSG00000235169,ENSG00000162592,ENSG00000276189,ENSG00000227372,ENSG00000279839,ENSG00000177133,ENSG00000169717,ENSG00000284745
chr1	3772354	3772851	1:3772354-3772851	ENSG00000272153,ENSG00000266075,ENSG00000130764,ENSG00000235169,ENSG00000276189
chr1	3774726	3775145	1:3774726-3775145	ENSG00000266075,ENSG00000130764,ENSG00000235169,ENSG00000276189
chr1	3775978	3776263	1:3775978-3776263	ENSG00000272153,ENSG00000266075,ENSG00000130764,ENSG00000235169
chr1	3793522	3793895	1:3793522-3793895	ENSG00000272153,ENSG00000266075,ENSG00000130764
chr1	3796170	3796791	1:3796170-3796791	ENSG00000284703,ENSG00000272153,ENSG00000266075,ENSG00000130764,ENSG00000235169,ENSG00000276189,ENSG00000283572,ENSG00000169717,ENSG00000284745
chr1	3856725	3857785	1:3856725-3857785	ENSG00000284703,ENSG00000284668,ENSG00000236423,ENSG00000198912,ENSG00000169598,ENSG00000116198
chr1	3900042	3901588	1:3900042-3901588	ENSG00000284703,ENSG00000284668,ENSG00000236423,ENSG00000198912
chr1	3910816	3911048	1:3910816-3911048	ENSG00000235054,ENSG00000229280,ENSG00000284703,ENSG00000284668,ENSG00000226374,ENSG00000233304,ENSG00000236423,ENSG00000198912
chr1	3927579	3928034	1:3927579-3928034	ENSG00000231510,ENSG00000284674,ENSG00000284739,ENSG00000284694,ENSG00000235054,ENSG00000229280,ENSG00000284703,ENSG00000284668,ENSG00000226374,ENSG00000233304
chr1	4585268	4585543	1:4585268-4585543	ENSG00000264101,ENSG00000264341,ENSG00000236948,ENSG00000283356,ENSG00000284666,ENSG00000284616,ENSG00000231510,ENSG00000284674,ENSG00000284739,ENSG00000287586,ENSG00000232596,ENSG00000227169,ENSG00000284694,ENSG00000235054,ENSG00000229280,ENSG00000284703,ENSG00000284668
chr1	4603373	4603819	1:4603373-4603819	ENSG00000264101,ENSG00000264341,ENSG00000236948,ENSG00000283356,ENSG00000260972,ENSG00000284666,ENSG00000284692,ENSG00000284616,ENSG00000231510,ENSG00000284674,ENSG00000284739,ENSG00000287586,ENSG00000232596,ENSG00000227169,ENSG00000284694,ENSG00000235054,ENSG00000229280,ENSG00000284703,ENSG00000284668,ENSG00000226374,ENSG00000233304,ENSG00000286518,ENSG00000279839,ENSG00000226286,ENSG00000283572,ENSG00000142611,ENSG00000169717,ENSG00000284745,ENSG00000283259
chr1	4652597	4652826	1:4652597-4652826	ENSG00000264101,ENSG00000264341,ENSG00000236948,ENSG00000283356,ENSG00000284666,ENSG00000284616,ENSG00000231510,ENSG00000284674,ENSG00000284739,ENSG00000287586,ENSG00000196581,ENSG00000227169,ENSG00000284694,ENSG00000235054,ENSG00000229280,ENSG00000284703,ENSG00000284668
chr1	5514412	5514796	1:5514412-5514796	ENSG00000264101,ENSG00000264341,ENSG00000236948,ENSG00000283356,ENSG00000260972,ENSG00000284666,ENSG00000284692,ENSG00000284616,ENSG00000231510,ENSG00000284674,ENSG00000284739,ENSG00000229280
chr1	5745862	5746123	1:5745862-5746123	ENSG00000264101,ENSG00000264341,ENSG00000236948,ENSG00000283356,ENSG00000260972,ENSG00000284666,ENSG00000284692,ENSG00000284616,ENSG00000231510,ENSG00000284674,ENSG00000284739,ENSG00000287586,ENSG00000235054,ENSG00000284703
chr1	5991666	5992831	1:5991666-5992831	ENSG00000069424,ENSG00000131697,ENSG00000264101
chr1	6127675	6128141	1:6127675-6128141	ENSG00000116254,ENSG00000264101,ENSG00000284616,ENSG00000231510,ENSG00000284674,ENSG00000284739
chr1	6148666	6149130	1:6148666-6149130	ENSG00000116254,ENSG00000264101,ENSG00000283356,ENSG00000284616,ENSG00000284674,ENSG00000284739
chr1	6199257	6199909	1:6199257-6199909	ENSG00000225077,ENSG00000116237,ENSG00000158286,ENSG00000226944,ENSG00000116251,ENSG00000285629,ENSG00000264101
chr1	6205210	6205519	1:6205210-6205519	ENSG00000158286,ENSG00000226944,ENSG00000116251,ENSG00000285629
chr1	6235662	6236280	1:6235662-6236280	ENSG00000173673,ENSG00000225077,ENSG00000116237,ENSG00000158286,ENSG00000226944,ENSG00000116251,ENSG00000285629
chr1	6245068	6245405	1:6245068-6245405	ENSG00000173673,ENSG00000225077,ENSG00000116237
chr1	6246742	6247030	1:6246742-6247030	ENSG00000173673
chr1	6259974	6260304	1:6259974-6260304	ENSG00000158292
chr1	6261007	6261312	1:6261007-6261312	ENSG00000158292
chr1	6343551	6343771	1:6343551-6343771	-
chr1	6348043	6348247	1:6348043-6348247	ENSG00000097021
chr1	6359711	6360260	1:6359711-6360260	ENSG00000271746,ENSG00000097021
chr1	6393007	6394215	1:6393007-6394215	ENSG00000271746,ENSG00000097021
chr1	6404697	6404999	1:6404697-6404999	ENSG00000069812,ENSG00000271746,ENSG00000097021
chr1	6414352	6414641	1:6414352-6414641	ENSG00000069812
chr1	6423539	6423762	1:6423539-6423762	ENSG00000265392,ENSG00000187017,ENSG00000069812
chr1	6426329	6426645	1:6426329-6426645	ENSG00000265392,ENSG00000187017,ENSG00000069812
chr1	6429671	6430177	1:6429671-6430177	ENSG00000265392,ENSG00000187017,ENSG00000069812
chr1	6438145	6438356	1:6438145-6438356	ENSG00000231868,ENSG00000265392,ENSG00000187017
chr1	6440284	6440736	1:6440284-6440736	ENSG00000215788,ENSG00000231868,ENSG00000187017
chr1	6448203	6448461	1:6448203-6448461	ENSG00000215788,ENSG00000231868,ENSG00000187017
chr1	6464603	6464803	1:6464603-6464803	ENSG00000171680,ENSG00000215788
chr1	6475611	6475833	1:6475611-6475833	ENSG00000171680,ENSG00000215788
chr1	6486519	6486777	1:6486519-6486777	ENSG00000171680,ENSG00000215788
chr1	6489906	6490192	1:6489906-6490192	ENSG00000171680
chr1	6554200	6554780	1:6554200-6554780	ENSG00000173662,ENSG00000229519,ENSG00000253022,ENSG00000162408,ENSG00000171680
chr1	6579679	6580329	1:6579679-6580329	ENSG00000204859,ENSG00000173662,ENSG00000253022,ENSG00000162408,ENSG00000162413
chr1	6600891	6601633	1:6600891-6601633	ENSG00000204859,ENSG00000162413,ENSG00000116273
chr1	6602711	6603228	1:6602711-6603228	ENSG00000204859,ENSG00000162413,ENSG00000116273
chr1	6603609	6603913	1:6603609-6603913	ENSG00000162413,ENSG00000116273
chr1	6613007	6613871	1:6613007-6613871	ENSG00000162413,ENSG00000116273,ENSG00000041988
chr1	6624930	6625525	1:6624930-6625525	ENSG00000173662,ENSG00000253022,ENSG00000162413,ENSG00000116273,ENSG00000041988
chr1	6625628	6625926	1:6625628-6625926	ENSG00000041988
chr1	6634719	6634983	1:6634719-6634983	ENSG00000253022,ENSG00000041988
chr1	6646503	6646852	1:6646503-6646852	ENSG00000253022,ENSG00000007923
chr1	6666674	6667190	1:6666674-6667190	ENSG00000253022,ENSG00000264101,ENSG00000007923,ENSG00000284744,ENSG00000227950,ENSG00000237365,ENSG00000207056,ENSG00000237402,ENSG00000237728,ENSG00000225126
chr1	6672502	6673064	1:6672502-6673064	ENSG00000253022,ENSG00000264101,ENSG00000007923,ENSG00000284744,ENSG00000227950,ENSG00000237365,ENSG00000207056,ENSG00000237402,ENSG00000237728,ENSG00000225126
chr1	6686374	6686574	1:6686374-6686574	ENSG00000007923,ENSG00000284744,ENSG00000227950,ENSG00000237365
chr1	6701334	6702199	1:6701334-6702199	ENSG00000007923,ENSG00000284744,ENSG00000237436,ENSG00000227950,ENSG00000237365,ENSG00000207056,ENSG00000237402,ENSG00000237728,ENSG00000225126
chr1	6704193	6704468	1:6704193-6704468	ENSG00000007923,ENSG00000284744,ENSG00000227950,ENSG00000237365,ENSG00000207056
chr1	6720094	6720321	1:6720094-6720321	ENSG00000228750,ENSG00000284744,ENSG00000237436,ENSG00000227950,ENSG00000237365,ENSG00000207056
chr1	6727525	6727786	1:6727525-6727786	ENSG00000228750,ENSG00000284744,ENSG00000237436,ENSG00000227950,ENSG00000237365,ENSG00000207056
chr1	6784441	6785568	1:6784441-6785568	ENSG00000284744,ENSG00000237436,ENSG00000171735,ENSG00000227950,ENSG00000237365,ENSG00000207056,ENSG00000237402,ENSG00000237728
chr1	7667538	7667855	1:7667538-7667855	ENSG00000237365,ENSG00000207056,ENSG00000237402,ENSG00000237728,ENSG00000225126,ENSG00000270171,ENSG00000236266,ENSG00000049247
chr1	7669503	7669747	1:7669503-7669747	ENSG00000237365,ENSG00000237402,ENSG00000237728,ENSG00000225126,ENSG00000270171,ENSG00000236266,ENSG00000049247
chr1	7704437	7704972	1:7704437-7704972	ENSG00000227950,ENSG00000237365,ENSG00000207056,ENSG00000237402,ENSG00000237728,ENSG00000225126,ENSG00000270171,ENSG00000270035,ENSG00000269978,ENSG00000236266,ENSG00000049247
chr1	7770934	7771900	1:7770934-7771900	ENSG00000237402,ENSG00000237728,ENSG00000225126,ENSG00000049245,ENSG00000269925,ENSG00000049246,ENSG00000236266,ENSG00000049247
chr1	7783768	7784426	1:7783768-7784426	ENSG00000237402,ENSG00000237728,ENSG00000225126,ENSG00000049245,ENSG00000269925,ENSG00000049246,ENSG00000236266,ENSG00000049247
chr1	7902769	7903007	1:7902769-7903007	ENSG00000237402,ENSG00000237728,ENSG00000225126,ENSG00000236266,ENSG00000049247,ENSG00000049249,ENSG00000270330
chr1	7953896	7954495	1:7953896-7954495	ENSG00000237728,ENSG00000225126,ENSG00000236266,ENSG00000049247,ENSG00000049249,ENSG00000270330,ENSG00000116288,ENSG00000232848,ENSG00000229305,ENSG00000227634,ENSG00000200975,ENSG00000233645,ENSG00000251977
chr1	7961274	7962020	1:7961274-7962020	ENSG00000236266,ENSG00000049247,ENSG00000049249,ENSG00000270330,ENSG00000116288,ENSG00000284747,ENSG00000284716,ENSG00000232848,ENSG00000229305,ENSG00000227634,ENSG00000200975,ENSG00000233645,ENSG00000251977,ENSG00000252254
chr1	7975289	7975610	1:7975289-7975610	ENSG00000236266,ENSG00000049247,ENSG00000049249,ENSG00000116288,ENSG00000200344,ENSG00000284747,ENSG00000284716,ENSG00000232848,ENSG00000229305,ENSG00000227634,ENSG00000200975,ENSG00000233645,ENSG00000251977,ENSG00000162426,ENSG00000252254
chr1	7982317	7982591	1:7982317-7982591	ENSG00000200344,ENSG00000284747,ENSG00000284716,ENSG00000232848,ENSG00000229305,ENSG00000227634,ENSG00000200975,ENSG00000233645,ENSG00000251977,ENSG00000162426,ENSG00000252254
chr1	8004651	8005414	1:8004651-8005414	ENSG00000284747,ENSG00000284716,ENSG00000116285,ENSG00000232848,ENSG00000229305,ENSG00000227634,ENSG00000200975,ENSG00000233645,ENSG00000251977,ENSG00000252254
chr1	8026136	8026587	1:8026136-8026587	ENSG00000284747,ENSG00000284716,ENSG00000116285,ENSG00000238290,ENSG00000232848,ENSG00000229305,ENSG00000227634,ENSG00000200975,ENSG00000233645,ENSG00000251977,ENSG00000162426,ENSG00000252254
chr1	8317968	8318168	1:8317968-8318168	ENSG00000284747,ENSG00000284716,ENSG00000116285,ENSG00000238290,ENSG00000232848,ENSG00000229305,ENSG00000227634,ENSG00000200975,ENSG00000233645,ENSG00000251977,ENSG00000162426,ENSG00000252254
chr1	8349022	8349289	1:8349022-8349289	ENSG00000284747,ENSG00000284716,ENSG00000232848,ENSG00000229305,ENSG00000227634,ENSG00000200975,ENSG00000233645,ENSG00000251977,ENSG00000162426,ENSG00000252254
chr1	8389109	8389371	1:8389109-8389371	ENSG00000221083,ENSG00000270282
chr1	8409163	8409518	1:8409163-8409518	ENSG00000229305,ENSG00000200975,ENSG00000251977,ENSG00000142599,ENSG00000232912,ENSG00000221083,ENSG00000270282
chr1	8423460	8423974	1:8423460-8423974	ENSG00000142599,ENSG00000232912,ENSG00000221083,ENSG00000270282
chr1	8424083	8424324	1:8424083-8424324	ENSG00000142599,ENSG00000232912,ENSG00000221083,ENSG00000270282
chr1	8542140	8542573	1:8542140-8542573	ENSG00000227634,ENSG00000200975,ENSG00000251977,ENSG00000252254,ENSG00000142599,ENSG00000221083,ENSG00000270282,ENSG00000234619,ENSG00000131686,ENSG00000252404
chr1	8555242	8555477	1:8555242-8555477	ENSG00000221083,ENSG00000270282,ENSG00000234619
chr1	8664113	8664320	1:8664113-8664320	ENSG00000142599,ENSG00000221083,ENSG00000270282
chr1	8703003	8703667	1:8703003-8703667	ENSG00000232848,ENSG00000229305,ENSG00000200975,ENSG00000142599,ENSG00000221083,ENSG00000270282,ENSG00000234619
chr1	8721780	8721980	1:8721780-8721980	ENSG00000234619
chr1	8789270	8789707	1:8789270-8789707	ENSG00000221083,ENSG00000270282,ENSG00000234619,ENSG00000224315,ENSG00000222511,ENSG00000226545,ENSG00000228423,ENSG00000131686,ENSG00000265141,ENSG00000197241
chr1	8791066	8791395	1:8791066-8791395	ENSG00000234619,ENSG00000224315,ENSG00000222511,ENSG00000226545,ENSG00000228423,ENSG00000131686
chr1	8817487	8818217	1:8817487-8818217	ENSG00000142599,ENSG00000234619,ENSG00000222511,ENSG00000226545,ENSG00000228423,ENSG00000229716,ENSG00000238249,ENSG00000232208,ENSG00000232663,ENSG00000265141
chr1	8827834	8828201	1:8827834-8828201	ENSG00000234619,ENSG00000228423,ENSG00000229716,ENSG00000238249,ENSG00000232208,ENSG00000232663,ENSG00000131686,ENSG00000265141
chr1	8848838	8849226	1:8848838-8849226	ENSG00000142599,ENSG00000234619,ENSG00000228423,ENSG00000229716,ENSG00000238249,ENSG00000232208,ENSG00000232663,ENSG00000131686,ENSG00000265141,ENSG00000197241,ENSG00000142583,ENSG00000252404
chr1	8859452	8859733	1:8859452-8859733	ENSG00000234619,ENSG00000074800,ENSG00000274258,ENSG00000230679,ENSG00000201725,ENSG00000238249,ENSG00000232208,ENSG00000232663,ENSG00000131686,ENSG00000265141
chr1	8862510	8862806	1:8862510-8862806	ENSG00000074800,ENSG00000274258,ENSG00000230679,ENSG00000201725,ENSG00000238249,ENSG00000232208,ENSG00000232663,ENSG00000131686,ENSG00000265141
chr1	8873597	8873918	1:8873597-8873918	ENSG00000074800,ENSG00000274258,ENSG00000230679,ENSG00000201725,ENSG00000238249,ENSG00000232208,ENSG00000232663,ENSG00000131686,ENSG00000265141
chr1	8877897	8878382	1:8877897-8878382	ENSG00000074800,ENSG00000230679,ENSG00000201725,ENSG00000238249,ENSG00000232208,ENSG00000232663
chr1	8878570	8879396	1:8878570-8879396	ENSG00000074800,ENSG00000274258,ENSG00000230679,ENSG00000201725,ENSG00000238249,ENSG00000232208,ENSG00000232663,ENSG00000131686,ENSG00000265141
chr1	9005159	9005368	1:9005159-9005368	ENSG00000238249,ENSG00000232208,ENSG00000232663,ENSG00000131686,ENSG00000265141,ENSG00000197241,ENSG00000142583,ENSG00000252404
chr1	9110878	9111113	1:9110878-9111113	ENSG00000131686,ENSG00000197241,ENSG00000142583,ENSG00000252404,ENSG00000180758,ENSG00000228526,ENSG00000284357,ENSG00000234546
chr1	9129001	9129732	1:9129001-9129732	ENSG00000238249,ENSG00000232208,ENSG00000232663,ENSG00000131686,ENSG00000265141,ENSG00000197241,ENSG00000142583,ENSG00000252404,ENSG00000180758,ENSG00000228526,ENSG00000284357,ENSG00000234546
chr1	9142295	9142562	1:9142295-9142562	ENSG00000131686,ENSG00000265141,ENSG00000197241,ENSG00000142583,ENSG00000252404,ENSG00000180758,ENSG00000228526,ENSG00000284357,ENSG00000234546
chr1	9234395	9235169	1:9234395-9235169	ENSG00000265141,ENSG00000197241,ENSG00000142583,ENSG00000252404,ENSG00000228526,ENSG00000284357,ENSG00000234546,ENSG00000049239,ENSG00000171621
chr1	9267073	9267355	1:9267073-9267355	ENSG00000252404,ENSG00000228526,ENSG00000234546,ENSG00000049239,ENSG00000171621
chr1	9275480	9275957	1:9275480-9275957	ENSG00000131686,ENSG00000197241,ENSG00000142583,ENSG00000252404,ENSG00000228526,ENSG00000284357,ENSG00000234546,ENSG00000049239,ENSG00000171621,ENSG00000252956
chr1	9300181	9300450	1:9300181-9300450	ENSG00000171621,ENSG00000252956
chr1	9410718	9411319	1:9410718-9411319	ENSG00000171621,ENSG00000284652,ENSG00000284693,ENSG00000252956
chr1	9428713	9429402	1:9428713-9429402	ENSG00000142583,ENSG00000171621,ENSG00000284652,ENSG00000284693,ENSG00000252956
chr1	9495174	9495568	1:9495174-9495568	ENSG00000171621,ENSG00000235263,ENSG00000231181
chr1	9539120	9540245	1:9539120-9540245	ENSG00000265141,ENSG00000142583,ENSG00000252404,ENSG00000171621,ENSG00000235263,ENSG00000171612,ENSG00000231181
chr1	9561575	9561792	1:9561575-9561792	ENSG00000231181
chr1	9588426	9589010	1:9588426-9589010	ENSG00000231181,ENSG00000188807
chr1	9615696	9615916	1:9615696-9615916	ENSG00000188807,ENSG00000179840,ENSG00000233268,ENSG00000223989
chr1	9626981	9627330	1:9626981-9627330	ENSG00000171608,ENSG00000179840,ENSG00000233268,ENSG00000231789,ENSG00000271264,ENSG00000223989
chr1	9689116	9689770	1:9689116-9689770	ENSG00000171608,ENSG00000179840,ENSG00000233268,ENSG00000231789,ENSG00000223989
chr1	9702299	9702577	1:9702299-9702577	ENSG00000171608,ENSG00000179840,ENSG00000233268,ENSG00000231789,ENSG00000271264,ENSG00000223989
chr1	9719092	9719486	1:9719092-9719486	ENSG00000171608,ENSG00000179840,ENSG00000233268,ENSG00000171603,ENSG00000223989
chr1	9725049	9725303	1:9725049-9725303	ENSG00000171608,ENSG00000179840,ENSG00000233268,ENSG00000171603,ENSG00000271264,ENSG00000223989
chr1	9823716	9824245	1:9823716-9824245	ENSG00000171603,ENSG00000271264,ENSG00000280113,ENSG00000223989
chr1	9867504	9867873	1:9867504-9867873	ENSG00000171603,ENSG00000271264,ENSG00000280113,ENSG00000178585,ENSG00000223989,ENSG00000285701,ENSG00000241326,ENSG00000162444
chr1	9874899	9875194	1:9874899-9875194	ENSG00000271264,ENSG00000178585,ENSG00000223989,ENSG00000285701,ENSG00000162441,ENSG00000228150,ENSG00000173614,ENSG00000283611,ENSG00000265521,ENSG00000241326,ENSG00000162444
chr1	9910080	9910935	1:9910080-9910935	ENSG00000271264,ENSG00000178585,ENSG00000223989,ENSG00000285701,ENSG00000162441,ENSG00000228150,ENSG00000173614,ENSG00000283611,ENSG00000265521,ENSG00000241326,ENSG00000162444
chr1	9943218	9943663	1:9943218-9943663	ENSG00000178585,ENSG00000223989,ENSG00000285701,ENSG00000162441,ENSG00000228150,ENSG00000173614,ENSG00000202415,ENSG00000283611,ENSG00000265521,ENSG00000241326,ENSG00000162444,ENSG00000130939,ENSG00000201746,ENSG00000264501
chr1	9950366	9950669	1:9950366-9950669	ENSG00000285701,ENSG00000162441,ENSG00000228150,ENSG00000173614,ENSG00000202415,ENSG00000283611,ENSG00000265521,ENSG00000241326,ENSG00000162444,ENSG00000130939,ENSG00000201746
chr1	10032520	10033796	1:10032520-10033796	ENSG00000285701,ENSG00000162441,ENSG00000228150,ENSG00000173614,ENSG00000283611,ENSG00000265521,ENSG00000241326,ENSG00000162444,ENSG00000130939,ENSG00000233623,ENSG00000201746,ENSG00000199562,ENSG00000264501
chr1	10045669	10046313	1:10045669-10046313	ENSG00000283611,ENSG00000265521,ENSG00000241326,ENSG00000162444,ENSG00000130939,ENSG00000224340,ENSG00000233623,ENSG00000201746,ENSG00000199562,ENSG00000264501
chr1	10074933	10075758	1:10074933-10075758	ENSG00000283611,ENSG00000265521,ENSG00000241326,ENSG00000162444,ENSG00000130939,ENSG00000224340,ENSG00000233623,ENSG00000201746,ENSG00000199562,ENSG00000264501
chr1	10152955	10153278	1:10152955-10153278	ENSG00000265521,ENSG00000241326,ENSG00000130939,ENSG00000201746,ENSG00000199562,ENSG00000264501
chr1	10210180	10210808	1:10210180-10210808	ENSG00000201746,ENSG00000054523,ENSG00000264881,ENSG00000199562,ENSG00000264501
chr1	10377441	10377706	1:10377441-10377706	ENSG00000199562,ENSG00000264501,ENSG00000284735,ENSG00000284642,ENSG00000142657
chr1	10398573	10399566	1:10398573-10399566	ENSG00000199562,ENSG00000264501,ENSG00000284735,ENSG00000284642,ENSG00000142657
chr1	10415226	10415750	1:10415226-10415750	ENSG00000199562,ENSG00000264501,ENSG00000284735,ENSG00000284642,ENSG00000142657,ENSG00000271989,ENSG00000251503,ENSG00000175279,ENSG00000287727,ENSG00000243267,ENSG00000225158
chr1	10428110	10428363	1:10428110-10428363	ENSG00000271989,ENSG00000251503,ENSG00000175279
chr1	10430227	10431066	1:10430227-10431066	ENSG00000271989,ENSG00000251503,ENSG00000175279
chr1	10459114	10459603	1:10459114-10459603	ENSG00000199562,ENSG00000264501,ENSG00000271989,ENSG00000251503,ENSG00000175279,ENSG00000241563,ENSG00000160049,ENSG00000203469,ENSG00000142655,ENSG00000287727,ENSG00000243267,ENSG00000272078,ENSG00000225158,ENSG00000175262,ENSG00000215785
chr1	10472242	10472803	1:10472242-10472803	ENSG00000271989,ENSG00000251503,ENSG00000175279,ENSG00000160049,ENSG00000142655,ENSG00000287727,ENSG00000243267,ENSG00000272078,ENSG00000225158,ENSG00000175262,ENSG00000204510
chr1	10474740	10475252	1:10474740-10475252	ENSG00000271989,ENSG00000251503,ENSG00000175279,ENSG00000160049,ENSG00000142655,ENSG00000287727,ENSG00000243267,ENSG00000272078,ENSG00000225158,ENSG00000204510
chr1	10494669	10494994	1:10494669-10494994	ENSG00000271989,ENSG00000251503,ENSG00000175279,ENSG00000160049,ENSG00000142655,ENSG00000287727,ENSG00000243267,ENSG00000272078,ENSG00000225158,ENSG00000175262,ENSG00000215785
chr1	10507493	10507703	1:10507493-10507703	ENSG00000287727,ENSG00000243267,ENSG00000272078,ENSG00000225158,ENSG00000175262,ENSG00000215785
chr1	10692413	10692626	1:10692413-10692626	ENSG00000287727,ENSG00000243267,ENSG00000130940,ENSG00000272078,ENSG00000225158,ENSG00000175262,ENSG00000274764
chr1	10693680	10695123	1:10693680-10695123	ENSG00000287727,ENSG00000243267,ENSG00000130940,ENSG00000272078,ENSG00000225158,ENSG00000175262,ENSG00000274764
chr1	11012127	11013237	1:11012127-11013237	ENSG00000175262,ENSG00000215785,ENSG00000120948,ENSG00000225602,ENSG00000253086
chr1	11037634	11037930	1:11037634-11037930	ENSG00000175262,ENSG00000215785,ENSG00000120948,ENSG00000009724,ENSG00000116649,ENSG00000171824,ENSG00000225602,ENSG00000253086,ENSG00000171819,ENSG00000207451,ENSG00000238173
chr1	11059863	11060474	1:11059863-11060474	ENSG00000175262,ENSG00000215785,ENSG00000120948,ENSG00000009724,ENSG00000116649,ENSG00000171824,ENSG00000226849,ENSG00000230337,ENSG00000225602,ENSG00000253086,ENSG00000171819,ENSG00000207451,ENSG00000238173,ENSG00000232423
chr1	11099276	11100220	1:11099276-11100220	ENSG00000215785,ENSG00000009724,ENSG00000116649,ENSG00000171824,ENSG00000230337,ENSG00000198793,ENSG00000225602,ENSG00000253086,ENSG00000171819,ENSG00000207451,ENSG00000238173,ENSG00000182330
chr1	11262379	11262985	1:11262379-11262985	ENSG00000175262,ENSG00000215785,ENSG00000198793,ENSG00000225602,ENSG00000253086,ENSG00000171819,ENSG00000207451,ENSG00000238173,ENSG00000120942,ENSG00000238199,ENSG00000284646,ENSG00000235643,ENSG00000284708
chr1	11272692	11273793	1:11272692-11273793	ENSG00000198793,ENSG00000225602,ENSG00000253086,ENSG00000171819,ENSG00000207451,ENSG00000238173,ENSG00000120942,ENSG00000238199,ENSG00000284646,ENSG00000284708,ENSG00000231219,ENSG00000207511
chr1	11279697	11279997	1:11279697-11279997	ENSG00000225602,ENSG00000171819,ENSG00000207451,ENSG00000238173,ENSG00000120942,ENSG00000238199,ENSG00000284646
chr1	11298720	11299111	1:11298720-11299111	ENSG00000253086,ENSG00000171819,ENSG00000207451,ENSG00000238173,ENSG00000284646,ENSG00000285833,ENSG00000235643,ENSG00000284708,ENSG00000239810,ENSG00000182330
chr1	11337556	11337756	1:11337556-11337756	ENSG00000284646,ENSG00000224338,ENSG00000285833,ENSG00000235643,ENSG00000284708,ENSG00000243073
chr1	11448366	11448745	1:11448366-11448745	ENSG00000284646,ENSG00000224338,ENSG00000285833,ENSG00000235643,ENSG00000284708,ENSG00000188984,ENSG00000157330,ENSG00000116726,ENSG00000116721,ENSG00000228338,ENSG00000179172,ENSG00000120952,ENSG00000207434,ENSG00000274764,ENSG00000236179,ENSG00000275774,ENSG00000250894,ENSG00000237700,ENSG00000204479
chr1	11478650	11479255	1:11478650-11479255	ENSG00000284646,ENSG00000224338,ENSG00000204624,ENSG00000285833,ENSG00000235643,ENSG00000284708,ENSG00000179172,ENSG00000275774
chr1	11642470	11642686	1:11642470-11642686	ENSG00000171819,ENSG00000207451,ENSG00000238173,ENSG00000284646,ENSG00000235643,ENSG00000284708,ENSG00000116661,ENSG00000132879,ENSG00000232423
chr1	11645735	11645993	1:11645735-11645993	ENSG00000238173,ENSG00000235643,ENSG00000284708,ENSG00000116661,ENSG00000132879
chr1	11648807	11649098	1:11648807-11649098	ENSG00000207451,ENSG00000238173,ENSG00000235643,ENSG00000284708,ENSG00000116661,ENSG00000132879
chr1	11654692	11655053	1:11654692-11655053	ENSG00000207451,ENSG00000238173,ENSG00000235643,ENSG00000284708,ENSG00000116661,ENSG00000132879,ENSG00000116663
chr1	11664016	11664426	1:11664016-11664426	ENSG00000235643,ENSG00000284708,ENSG00000116661,ENSG00000132879,ENSG00000116663,ENSG00000207434,ENSG00000232423
chr1	11680820	11681652	1:11680820-11681652	ENSG00000235643,ENSG00000284708,ENSG00000116661,ENSG00000132879,ENSG00000116663,ENSG00000116670,ENSG00000162490
chr1	11697071	11697547	1:11697071-11697547	ENSG00000235643,ENSG00000284708,ENSG00000116670,ENSG00000162490,ENSG00000204505
chr1	11719802	11720115	1:11719802-11720115	ENSG00000235643,ENSG00000284708,ENSG00000116661,ENSG00000132879,ENSG00000116663,ENSG00000274764,ENSG00000280267,ENSG00000204505
chr1	11731803	11732032	1:11731803-11732032	ENSG00000177674
chr1	11735797	11736267	1:11735797-11736267	ENSG00000177674,ENSG00000177553,ENSG00000232423,ENSG00000229571
chr1	11749160	11749532	1:11749160-11749532	ENSG00000177674,ENSG00000177553,ENSG00000274764,ENSG00000231219,ENSG00000207511
chr1	11762036	11762297	1:11762036-11762297	ENSG00000215910,ENSG00000177553
chr1	11785173	11785608	1:11785173-11785608	ENSG00000215910,ENSG00000177553,ENSG00000177000,ENSG00000011021
chr1	11790819	11791240	1:11790819-11791240	ENSG00000215910,ENSG00000177553,ENSG00000177000,ENSG00000011021
chr1	11796498	11796703	1:11796498-11796703	ENSG00000177553,ENSG00000177000
chr1	11797614	11798169	1:11797614-11798169	ENSG00000215910,ENSG00000177553,ENSG00000177000,ENSG00000011021
chr1	11798355	11798732	1:11798355-11798732	ENSG00000177553,ENSG00000177000,ENSG00000011021
chr1	11803464	11803820	1:11803464-11803820	ENSG00000177000,ENSG00000011021
chr1	11805583	11806560	1:11805583-11806560	ENSG00000177000,ENSG00000011021
chr1	11838718	11838918	1:11838718-11838918	ENSG00000011021,ENSG00000276470
chr1	11841263	11841654	1:11841263-11841654	ENSG00000011021,ENSG00000276470,ENSG00000278852,ENSG00000175206,ENSG00000275915,ENSG00000120937,ENSG00000204505
chr1	11842153	11842745	1:11842153-11842745	ENSG00000011021,ENSG00000276470,ENSG00000278852,ENSG00000175206,ENSG00000275915,ENSG00000120937,ENSG00000204505
chr1	11859321	11859568	1:11859321-11859568	ENSG00000276470,ENSG00000278852,ENSG00000175206,ENSG00000275915,ENSG00000120937
chr1	11865580	11865836	1:11865580-11865836	ENSG00000120937,ENSG00000224904,ENSG00000207434
chr1	11882789	11883272	1:11882789-11883272	ENSG00000235643,ENSG00000177553,ENSG00000276470,ENSG00000278852,ENSG00000175206,ENSG00000275915,ENSG00000120937,ENSG00000224904,ENSG00000285646,ENSG00000199347,ENSG00000201801,ENSG00000201135,ENSG00000227875,ENSG00000285604,ENSG00000188984,ENSG00000157330,ENSG00000116726,ENSG00000228338,ENSG00000231103,ENSG00000179172,ENSG00000120952,ENSG00000243073,ENSG00000234064,ENSG00000277862,ENSG00000233336,ENSG00000179412,ENSG00000228229,ENSG00000204478
chr1	11893336	11893631	1:11893336-11893631	ENSG00000207434
chr1	11893803	11894273	1:11893803-11894273	ENSG00000276470,ENSG00000285646,ENSG00000199347,ENSG00000201801,ENSG00000207434
chr1	11907701	11907994	1:11907701-11907994	ENSG00000285646,ENSG00000199347,ENSG00000201801
chr1	11908072	11909190	1:11908072-11909190	ENSG00000285646,ENSG00000199347,ENSG00000201801
chr1	11926249	11926703	1:11926249-11926703	ENSG00000285646,ENSG00000199347,ENSG00000201801,ENSG00000116685,ENSG00000083444,ENSG00000287384
chr1	11934401	11935021	1:11934401-11935021	ENSG00000285646,ENSG00000199347,ENSG00000201801,ENSG00000116685,ENSG00000083444,ENSG00000287384,ENSG00000201135,ENSG00000239810,ENSG00000243073,ENSG00000207434
chr1	11967224	11967474	1:11967224-11967474	ENSG00000083444,ENSG00000274764
chr1	11973134	11973631	1:11973134-11973631	ENSG00000083444,ENSG00000287384,ENSG00000116688,ENSG00000201135,ENSG00000227875,ENSG00000285604,ENSG00000179412
chr1	11979929	11980578	1:11979929-11980578	ENSG00000287384,ENSG00000116688,ENSG00000274178
chr1	11983494	11983784	1:11983494-11983784	ENSG00000287384,ENSG00000116688,ENSG00000274178
chr1	11984200	11984422	1:11984200-11984422	ENSG00000287384,ENSG00000116688,ENSG00000274178
chr1	11997275	11997825	1:11997275-11997825	ENSG00000287384,ENSG00000116688,ENSG00000201135,ENSG00000227875,ENSG00000285604,ENSG00000274764,ENSG00000236179
chr1	12005408	12005982	1:12005408-12005982	ENSG00000287384,ENSG00000116688,ENSG00000270914,ENSG00000116691,ENSG00000202461,ENSG00000276869,ENSG00000201135,ENSG00000227875,ENSG00000285604,ENSG00000116721,ENSG00000228338,ENSG00000231103,ENSG00000243073,ENSG00000232423,ENSG00000277862,ENSG00000236179,ENSG00000275774,ENSG00000250894,ENSG00000228229,ENSG00000204481
chr1	12019094	12019699	1:12019094-12019699	ENSG00000287384,ENSG00000116688,ENSG00000270914,ENSG00000116691,ENSG00000202461,ENSG00000276869,ENSG00000201135,ENSG00000227875,ENSG00000285604,ENSG00000157330,ENSG00000228338,ENSG00000243073
chr1	12031275	12031600	1:12031275-12031600	ENSG00000270914,ENSG00000116691,ENSG00000202461,ENSG00000276869,ENSG00000243539,ENSG00000201135,ENSG00000227875,ENSG00000285604,ENSG00000239810,ENSG00000231103,ENSG00000120952,ENSG00000204510,ENSG00000232423,ENSG00000231219,ENSG00000207511,ENSG00000204501
chr1	12161864	12162171	1:12161864-12162171	ENSG00000120949,ENSG00000201135,ENSG00000227875,ENSG00000285604,ENSG00000283789,ENSG00000028137,ENSG00000263676,ENSG00000120952,ENSG00000236179,ENSG00000231219,ENSG00000207511
chr1	12166799	12167349	1:12166799-12167349	ENSG00000120949,ENSG00000227875,ENSG00000285604,ENSG00000283789,ENSG00000028137,ENSG00000263676,ENSG00000116726,ENSG00000228338,ENSG00000239810,ENSG00000231103,ENSG00000243073,ENSG00000232423,ENSG00000236179,ENSG00000204505,ENSG00000279169,ENSG00000250894,ENSG00000237700
chr1	12167827	12168070	1:12167827-12168070	ENSG00000120949,ENSG00000285604,ENSG00000283789,ENSG00000028137,ENSG00000263676,ENSG00000239810,ENSG00000232423,ENSG00000204505,ENSG00000237700
chr1	12175074	12175490	1:12175074-12175490	ENSG00000120949,ENSG00000201135,ENSG00000227875,ENSG00000285604,ENSG00000283789,ENSG00000028137,ENSG00000263676,ENSG00000226166,ENSG00000188984,ENSG00000157330,ENSG00000228338,ENSG00000239810,ENSG00000179172,ENSG00000277862,ENSG00000236179,ENSG00000233336,ENSG00000204505,ENSG00000231219,ENSG00000207511
chr1	12208887	12209181	1:12208887-12209181	ENSG00000120949,ENSG00000201135,ENSG00000227875,ENSG00000285604,ENSG00000263676,ENSG00000226166,ENSG00000188984,ENSG00000157330,ENSG00000116726,ENSG00000116721,ENSG00000228338,ENSG00000231103,ENSG00000179172,ENSG00000120952,ENSG00000274764,ENSG00000277862,ENSG00000236179,ENSG00000275774,ENSG00000233336,ENSG00000279804,ENSG00000250894,ENSG00000231219,ENSG00000207511
chr1	12215536	12215793	1:12215536-12215793	ENSG00000120949,ENSG00000201135,ENSG00000227875,ENSG00000285604,ENSG00000263676,ENSG00000225196,ENSG00000252969,ENSG00000226166,ENSG00000188984,ENSG00000157330,ENSG00000116726,ENSG00000228338,ENSG00000243073,ENSG00000204510,ENSG00000179412,ENSG00000237700
chr1	12218482	12218941	1:12218482-12218941	ENSG00000120949,ENSG00000201135,ENSG00000227875,ENSG00000285604,ENSG00000263676,ENSG00000225196,ENSG00000252969,ENSG00000226166,ENSG00000188984,ENSG00000157330,ENSG00000116726,ENSG00000116721,ENSG00000228338,ENSG00000231103,ENSG00000179172,ENSG00000120952,ENSG00000243073,ENSG00000204510,ENSG00000277862,ENSG00000236179,ENSG00000275774,ENSG00000233336,ENSG00000179412,ENSG00000279804,ENSG00000250894,ENSG00000237700,ENSG00000204501,ENSG00000228229,ENSG00000204480,ENSG00000204478
chr1	12229801	12230335	1:12229801-12230335	ENSG00000120949,ENSG00000201135,ENSG00000227875,ENSG00000285604,ENSG00000263676,ENSG00000225196,ENSG00000252969,ENSG00000048707,ENSG00000221340,ENSG00000204518,ENSG00000226166,ENSG00000188984,ENSG00000157330,ENSG00000116726,ENSG00000116721,ENSG00000228338,ENSG00000239810,ENSG00000231103,ENSG00000179172,ENSG00000120952,ENSG00000243073,ENSG00000277862,ENSG00000236179,ENSG00000275774,ENSG00000233336,ENSG00000279804,ENSG00000250894,ENSG00000237700,ENSG00000228229,ENSG00000204481,ENSG00000204480,ENSG00000204479,ENSG00000204478
chr1	12448760	12449201	1:12448760-12449201	ENSG00000048707,ENSG00000239149,ENSG00000229484,ENSG00000162496,ENSG00000221340,ENSG00000276830,ENSG00000272482,ENSG00000204518,ENSG00000226166,ENSG00000188984,ENSG00000157330,ENSG00000116726,ENSG00000116721,ENSG00000228338,ENSG00000239810,ENSG00000231103,ENSG00000179172,ENSG00000120952,ENSG00000243073,ENSG00000207434,ENSG00000232423,ENSG00000277862,ENSG00000236179,ENSG00000275774,ENSG00000233336,ENSG00000279804,ENSG00000250894,ENSG00000204501,ENSG00000228229,ENSG00000204481,ENSG00000204480,ENSG00000204479,ENSG00000204478,ENSG00000162494,ENSG00000259961,ENSG00000215909,ENSG00000162493
chr1	12478176	12478603	1:12478176-12478603	ENSG00000048707,ENSG00000239149,ENSG00000229484,ENSG00000162496,ENSG00000221340,ENSG00000276830,ENSG00000272482,ENSG00000204518,ENSG00000226166,ENSG00000188984,ENSG00000157330,ENSG00000116726,ENSG00000116721,ENSG00000228338,ENSG00000231103,ENSG00000179172,ENSG00000120952,ENSG00000243073,ENSG00000277058,ENSG00000277862,ENSG00000236179,ENSG00000275774,ENSG00000233336,ENSG00000279804,ENSG00000250894,ENSG00000204501,ENSG00000204481,ENSG00000204480,ENSG00000204479,ENSG00000204478
chr1	12617943	12618564	1:12617943-12618564	ENSG00000048707,ENSG00000239149,ENSG00000229484,ENSG00000162496,ENSG00000221340,ENSG00000276830,ENSG00000272482,ENSG00000204518,ENSG00000226166,ENSG00000188984,ENSG00000157330,ENSG00000116721,ENSG00000239810,ENSG00000231103,ENSG00000179172,ENSG00000243073,ENSG00000207434,ENSG00000277862,ENSG00000233336,ENSG00000279169,ENSG00000250894,ENSG00000228229
chr1	12619911	12620145	1:12619911-12620145	ENSG00000239149,ENSG00000229484,ENSG00000162496,ENSG00000221340,ENSG00000276830,ENSG00000272482,ENSG00000204518,ENSG00000226166,ENSG00000188984,ENSG00000157330,ENSG00000116726,ENSG00000179172,ENSG00000120952,ENSG00000234064
chr1	12659022	12659306	1:12659022-12659306	ENSG00000048707,ENSG00000239149,ENSG00000229484,ENSG00000221340,ENSG00000276830,ENSG00000204518,ENSG00000226166,ENSG00000188984,ENSG00000157330,ENSG00000116726,ENSG00000116721,ENSG00000228338,ENSG00000239810,ENSG00000231103,ENSG00000179172,ENSG00000120952,ENSG00000243073,ENSG00000232423,ENSG00000277862,ENSG00000236179,ENSG00000275774,ENSG00000229978,ENSG00000233336,ENSG00000279804,ENSG00000250894,ENSG00000231219,ENSG00000207511,ENSG00000204501,ENSG00000204481,ENSG00000204480,ENSG00000204479,ENSG00000204478
chr1	13665704	13665904	1:13665704-13665904	ENSG00000116721,ENSG00000228338,ENSG00000239810,ENSG00000231103,ENSG00000179172,ENSG00000120952,ENSG00000274764,ENSG00000229571,ENSG00000277862,ENSG00000275774,ENSG00000233336,ENSG00000204505,ENSG00000279804,ENSG00000250894,ENSG00000270601,ENSG00000237700,ENSG00000204501,ENSG00000228229,ENSG00000204481,ENSG00000204480,ENSG00000204479,ENSG00000204478,ENSG00000162494,ENSG00000259961,ENSG00000215909,ENSG00000162493,ENSG00000222952,ENSG00000237445,ENSG00000253085,ENSG00000252151,ENSG00000231606,ENSG00000234593
chr1	13699920	13700947	1:13699920-13700947	ENSG00000228338,ENSG00000231103,ENSG00000243073,ENSG00000277862,ENSG00000236179,ENSG00000275774,ENSG00000233336,ENSG00000179412,ENSG00000279804,ENSG00000204501,ENSG00000228229,ENSG00000204481,ENSG00000204480,ENSG00000204479,ENSG00000204478,ENSG00000162494,ENSG00000259961,ENSG00000215909,ENSG00000162493,ENSG00000222952,ENSG00000237445,ENSG00000253085,ENSG00000116731,ENSG00000252151,ENSG00000231606,ENSG00000234593
chr1	13749051	13750015	1:13749051-13750015	ENSG00000239810,ENSG00000274178,ENSG00000277862,ENSG00000236179,ENSG00000275774,ENSG00000233336,ENSG00000279804,ENSG00000250894,ENSG00000204501,ENSG00000204481,ENSG00000204480,ENSG00000204479,ENSG00000204478,ENSG00000162494,ENSG00000259961,ENSG00000215909,ENSG00000162493,ENSG00000222952,ENSG00000237445,ENSG00000253085,ENSG00000116731,ENSG00000252151,ENSG00000231606,ENSG00000234593
chr1	13813648	13813951	1:13813648-13813951	ENSG00000157330,ENSG00000116726,ENSG00000116721,ENSG00000239810,ENSG00000231103,ENSG00000179172,ENSG00000120952,ENSG00000243073,ENSG00000207434,ENSG00000274178,ENSG00000274764,ENSG00000277862,ENSG00000236179,ENSG00000275774,ENSG00000233336,ENSG00000279804,ENSG00000250894,ENSG00000231219,ENSG00000207511,ENSG00000204501,ENSG00000228229,ENSG00000204481,ENSG00000204480,ENSG00000204479,ENSG00000204478,ENSG00000162494,ENSG00000259961,ENSG00000215909,ENSG00000162493,ENSG00000222952,ENSG00000237445,ENSG00000252151,ENSG00000231606,ENSG00000234593
chr1	14783002	14783483	1:14783002-14783483	ENSG00000228338,ENSG00000239810,ENSG00000231103,ENSG00000120952,ENSG00000243073,ENSG00000207434,ENSG00000274764,ENSG00000275774,ENSG00000204505,ENSG00000279804,ENSG00000250894,ENSG00000204501,ENSG00000228229,ENSG00000204480,ENSG00000204479,ENSG00000204478,ENSG00000162494,ENSG00000259961,ENSG00000215909,ENSG00000222952,ENSG00000252151,ENSG00000231606,ENSG00000234593,ENSG00000235829,ENSG00000287756
chr1	14784075	14784443	1:14784075-14784443	ENSG00000116721,ENSG00000228338,ENSG00000239810,ENSG00000231103,ENSG00000120952,ENSG00000243073,ENSG00000207434,ENSG00000274764,ENSG00000275774,ENSG00000204505,ENSG00000279804,ENSG00000250894,ENSG00000204501,ENSG00000228229,ENSG00000204480,ENSG00000204479,ENSG00000204478,ENSG00000162494,ENSG00000259961,ENSG00000215909,ENSG00000162493,ENSG00000222952,ENSG00000252151,ENSG00000231606,ENSG00000234593,ENSG00000235829,ENSG00000287756
chr1	14915398	14915633	1:14915398-14915633	ENSG00000275774,ENSG00000204505,ENSG00000279169,ENSG00000162494,ENSG00000259961,ENSG00000215909,ENSG00000189337,ENSG00000252151,ENSG00000231606,ENSG00000234593,ENSG00000235829
chr1	14923993	14924242	1:14923993-14924242	ENSG00000204510,ENSG00000204505,ENSG00000231219,ENSG00000207511,ENSG00000204481,ENSG00000204479,ENSG00000189337,ENSG00000252151,ENSG00000231606,ENSG00000234593,ENSG00000235829,ENSG00000204464
chr1	15128569	15128794	1:15128569-15128794	ENSG00000207434,ENSG00000229571,ENSG00000270601,ENSG00000228229,ENSG00000204480,ENSG00000204479,ENSG00000252151,ENSG00000231606,ENSG00000234593,ENSG00000175147,ENSG00000171729,ENSG00000204464,ENSG00000215720,ENSG00000278480,ENSG00000142621
chr1	15247075	15247370	1:15247075-15247370	ENSG00000243073,ENSG00000232423,ENSG00000175147,ENSG00000171729,ENSG00000204464,ENSG00000215720,ENSG00000278480,ENSG00000142621
chr1	15340418	15340638	1:15340418-15340638	ENSG00000187545,ENSG00000274764,ENSG00000142621,ENSG00000233485,ENSG00000236045,ENSG00000142615
chr1	15409701	15410052	1:15409701-15410052	ENSG00000207434,ENSG00000204464,ENSG00000142621,ENSG00000233485,ENSG00000236045,ENSG00000228140,ENSG00000142634,ENSG00000215704,ENSG00000142615
chr1	15424060	15424514	1:15424060-15424514	ENSG00000231219,ENSG00000207511,ENSG00000231606,ENSG00000234593,ENSG00000235829,ENSG00000175147,ENSG00000171729,ENSG00000204464,ENSG00000215720,ENSG00000278480,ENSG00000142621,ENSG00000233485,ENSG00000236045,ENSG00000228140,ENSG00000142634,ENSG00000215704,ENSG00000142615,ENSG00000162438
chr1	15431197	15431488	1:15431197-15431488	ENSG00000274764,ENSG00000175147,ENSG00000171729,ENSG00000204464,ENSG00000215720,ENSG00000142621,ENSG00000236045,ENSG00000142634,ENSG00000215704,ENSG00000142615,ENSG00000162438
chr1	15501518	15501725	1:15501518-15501725	ENSG00000231219,ENSG00000207511,ENSG00000132906,ENSG00000215704,ENSG00000142615
chr1	15508604	15508940	1:15508604-15508940	ENSG00000274178,ENSG00000231219,ENSG00000207511,ENSG00000132906,ENSG00000215704,ENSG00000142615
chr1	15524072	15525313	1:15524072-15525313	ENSG00000116138,ENSG00000132906,ENSG00000215704,ENSG00000142615
chr1	15526445	15527167	1:15526445-15527167	ENSG00000272510,ENSG00000116138,ENSG00000132906
chr1	15543536	15544117	1:15543536-15544117	ENSG00000204464,ENSG00000215720,ENSG00000162458,ENSG00000215695,ENSG00000116771,ENSG00000272510,ENSG00000251866,ENSG00000116138,ENSG00000132906,ENSG00000215704,ENSG00000142615
chr1	15603278	15603892	1:15603278-15603892	ENSG00000162458,ENSG00000162460,ENSG00000162461,ENSG00000237938,ENSG00000215695,ENSG00000197312,ENSG00000236500,ENSG00000252417,ENSG00000235084,ENSG00000237301,ENSG00000116771,ENSG00000272510,ENSG00000116138
chr1	15617090	15617670	1:15617090-15617670	ENSG00000162458,ENSG00000215695,ENSG00000197312,ENSG00000236500,ENSG00000252417,ENSG00000235084,ENSG00000237301,ENSG00000116771,ENSG00000272510,ENSG00000116138
chr1	15617950	15618156	1:15617950-15618156	ENSG00000197312,ENSG00000236500,ENSG00000252417,ENSG00000116771
chr1	15627994	15628456	1:15627994-15628456	ENSG00000231219,ENSG00000207511,ENSG00000162458,ENSG00000237938,ENSG00000215695,ENSG00000197312,ENSG00000236500,ENSG00000116771,ENSG00000272510,ENSG00000116138
chr1	15639945	15640247	1:15639945-15640247	ENSG00000215695,ENSG00000197312,ENSG00000116771,ENSG00000272510
chr1	15676961	15677181	1:15676961-15677181	ENSG00000162458,ENSG00000116786,ENSG00000271742,ENSG00000215695
chr1	15684150	15684440	1:15684150-15684440	ENSG00000116786,ENSG00000271742,ENSG00000215695
chr1	15684564	15685216	1:15684564-15685216	ENSG00000162458,ENSG00000237938,ENSG00000116786,ENSG00000271742,ENSG00000215695,ENSG00000116771
chr1	15692378	15692578	1:15692378-15692578	ENSG00000162458,ENSG00000116786,ENSG00000271742,ENSG00000215695
chr1	15741392	15741683	1:15741392-15741683	ENSG00000162458,ENSG00000162460,ENSG00000224459,ENSG00000162461,ENSG00000237938,ENSG00000215695,ENSG00000116771,ENSG00000272510
chr1	15792068	15792274	1:15792068-15792274	ENSG00000224966,ENSG00000275503,ENSG00000231353,ENSG00000233954,ENSG00000224321,ENSG00000162458
chr1	15815571	15815854	1:15815571-15815854	ENSG00000224966,ENSG00000275503,ENSG00000231353,ENSG00000234607,ENSG00000178715,ENSG00000233954
chr1	15834283	15835233	1:15834283-15835233	ENSG00000234607,ENSG00000065526,ENSG00000179743,ENSG00000178715,ENSG00000233954
chr1	15835775	15836244	1:15835775-15836244	ENSG00000065526,ENSG00000179743,ENSG00000178715,ENSG00000233954
chr1	15847329	15847997	1:15847329-15847997	ENSG00000234607,ENSG00000116809,ENSG00000065526,ENSG00000179743,ENSG00000178715,ENSG00000233954
chr1	15848530	15848768	1:15848530-15848768	ENSG00000065526,ENSG00000179743
chr1	15849328	15849551	1:15849328-15849551	ENSG00000065526,ENSG00000179743
chr1	15856440	15856770	1:15856440-15856770	ENSG00000065526,ENSG00000179743,ENSG00000233954
chr1	15886269	15886833	1:15886269-15886833	ENSG00000224966,ENSG00000275503,ENSG00000231353,ENSG00000234607,ENSG00000116809,ENSG00000065526,ENSG00000179743,ENSG00000233954,ENSG00000162458
chr1	15886931	15887134	1:15886931-15887134	ENSG00000065526
chr1	15893176	15893682	1:15893176-15893682	ENSG00000224966,ENSG00000275503,ENSG00000231353,ENSG00000234607,ENSG00000116809,ENSG00000270620,ENSG00000065526,ENSG00000233954,ENSG00000162458
chr1	15916344	15916807	1:15916344-15916807	ENSG00000224966,ENSG00000275503,ENSG00000231353,ENSG00000234607,ENSG00000116809,ENSG00000270620,ENSG00000065526,ENSG00000233954,ENSG00000162458
chr1	15952753	15953013	1:15952753-15953013	ENSG00000224966,ENSG00000275503,ENSG00000231353,ENSG00000234607,ENSG00000116809
chr1	15975449	15976300	1:15975449-15976300	ENSG00000173641,ENSG00000183888,ENSG00000224966,ENSG00000275503,ENSG00000231353,ENSG00000234607,ENSG00000116809,ENSG00000233954
chr1	16009037	16009265	1:16009037-16009265	ENSG00000232456,ENSG00000186510,ENSG00000173641,ENSG00000233078,ENSG00000183888,ENSG00000224966,ENSG00000275503,ENSG00000231353
chr1	16032795	16033172	1:16032795-16033172	ENSG00000184908,ENSG00000232456,ENSG00000186510,ENSG00000173641,ENSG00000233078,ENSG00000183888,ENSG00000224966,ENSG00000275503,ENSG00000231353
chr1	16054136	16054461	1:16054136-16054461	ENSG00000184908,ENSG00000232456,ENSG00000186510,ENSG00000173641,ENSG00000233078
chr1	16056073	16056478	1:16056073-16056478	ENSG00000184908,ENSG00000232456,ENSG00000186510,ENSG00000173641,ENSG00000233078,ENSG00000183888,ENSG00000224321
chr1	16073519	16073973	1:16073519-16073973	ENSG00000234166,ENSG00000185519,ENSG00000232456,ENSG00000173641
chr1	16078931	16079335	1:16078931-16079335	ENSG00000225710,ENSG00000234166,ENSG00000185519
chr1	16082375	16082648	1:16082375-16082648	ENSG00000234166,ENSG00000185519
chr1	16143746	16144206	1:16143746-16144206	ENSG00000234166,ENSG00000224621,ENSG00000227959,ENSG00000142627
chr1	16162456	16162716	1:16162456-16162716	ENSG00000224621,ENSG00000227959,ENSG00000142627
chr1	16167853	16168123	1:16167853-16168123	ENSG00000224621,ENSG00000227959,ENSG00000142627
chr1	16187757	16188164	1:16187757-16188164	ENSG00000234166,ENSG00000224621,ENSG00000227959,ENSG00000185519
chr1	16206314	16207273	1:16206314-16207273	ENSG00000225710,ENSG00000237276,ENSG00000142632,ENSG00000234166
chr1	16216217	16216555	1:16216217-16216555	ENSG00000186715,ENSG00000237276,ENSG00000142632,ENSG00000234166
chr1	16217025	16217779	1:16217025-16217779	ENSG00000186715,ENSG00000132881,ENSG00000237276,ENSG00000142632,ENSG00000234166
chr1	16226877	16227198	1:16226877-16227198	ENSG00000282143,ENSG00000132881,ENSG00000288398,ENSG00000237276,ENSG00000234166
chr1	16228329	16229171	1:16228329-16229171	ENSG00000282143,ENSG00000132881,ENSG00000288398,ENSG00000237276,ENSG00000234166
chr1	16236214	16236452	1:16236214-16236452	ENSG00000233929,ENSG00000132881,ENSG00000288398
chr1	16237000	16237435	1:16237000-16237435	ENSG00000037637,ENSG00000233929,ENSG00000132881,ENSG00000288398,ENSG00000237276,ENSG00000142632,ENSG00000234166
chr1	16243156	16243645	1:16243156-16243645	ENSG00000282143,ENSG00000215908,ENSG00000037637,ENSG00000233929,ENSG00000132881,ENSG00000234166
chr1	16244421	16244822	1:16244421-16244822	ENSG00000282143,ENSG00000215908,ENSG00000233929,ENSG00000132881,ENSG00000234166
chr1	16248590	16249380	1:16248590-16249380	ENSG00000037637,ENSG00000233929,ENSG00000132881,ENSG00000234166
chr1	16266495	16266753	1:16266495-16266753	-
chr1	16300919	16301226	1:16300919-16301226	ENSG00000037637
chr1	16303256	16303588	1:16303256-16303588	ENSG00000037637
chr1	16351968	16352813	1:16351968-16352813	ENSG00000226457,ENSG00000055070,ENSG00000037637
chr1	16366890	16368006	1:16366890-16368006	ENSG00000223643,ENSG00000226457,ENSG00000055070
chr1	16386447	16386722	1:16386447-16386722	ENSG00000187144,ENSG00000226457,ENSG00000055070
chr1	16440475	16441057	1:16440475-16441057	ENSG00000157191,ENSG00000187144
chr1	16441160	16441544	1:16441160-16441544	ENSG00000157191,ENSG00000187144
chr1	16443981	16444296	1:16443981-16444296	ENSG00000157191,ENSG00000187144
chr1	16455093	16455293	1:16455093-16455293	ENSG00000226029,ENSG00000157191
chr1	16498913	16499501	1:16498913-16499501	ENSG00000225710,ENSG00000224174,ENSG00000285853,ENSG00000261135,ENSG00000206652,ENSG00000080947,ENSG00000226029,ENSG00000157191
chr1	16513078	16513335	1:16513078-16513335	ENSG00000223643,ENSG00000227684,ENSG00000282740,ENSG00000225710,ENSG00000224174,ENSG00000285853,ENSG00000261135,ENSG00000206652
chr1	16534334	16534764	1:16534334-16534764	ENSG00000186715,ENSG00000236698,ENSG00000280114,ENSG00000225710,ENSG00000277344,ENSG00000233421,ENSG00000224174,ENSG00000285853,ENSG00000261135,ENSG00000206652
chr1	16591780	16592089	1:16591780-16592089	ENSG00000252151,ENSG00000277234,ENSG00000228549,ENSG00000263811,ENSG00000230239,ENSG00000279151,ENSG00000236698,ENSG00000280114,ENSG00000186301
chr1	16613249	16613936	1:16613249-16613936	ENSG00000223643,ENSG00000186715,ENSG00000227684,ENSG00000282740,ENSG00000236698,ENSG00000280114,ENSG00000282143,ENSG00000215908,ENSG00000271732,ENSG00000219481,ENSG00000225710
chr1	16615451	16615746	1:16615451-16615746	ENSG00000263811,ENSG00000230239,ENSG00000223643,ENSG00000186715,ENSG00000271732,ENSG00000219481
chr1	16620979	16621355	1:16620979-16621355	ENSG00000263811,ENSG00000230239,ENSG00000223643,ENSG00000186715,ENSG00000236698,ENSG00000280114,ENSG00000283773,ENSG00000215908,ENSG00000271732,ENSG00000219481,ENSG00000225710
chr1	16624946	16625254	1:16624946-16625254	ENSG00000263811,ENSG00000230239,ENSG00000223643,ENSG00000186715,ENSG00000279151,ENSG00000236698,ENSG00000280114,ENSG00000186301,ENSG00000283773,ENSG00000215908,ENSG00000271732,ENSG00000219481,ENSG00000225710
chr1	16644010	16644427	1:16644010-16644427	ENSG00000223643,ENSG00000186715,ENSG00000186301,ENSG00000283773,ENSG00000215908
chr1	16644538	16645482	1:16644538-16645482	ENSG00000186715,ENSG00000186301,ENSG00000283773,ENSG00000215908
chr1	16700199	16700399	1:16700199-16700399	ENSG00000235241,ENSG00000238142,ENSG00000279151
chr1	16703226	16703457	1:16703226-16703457	ENSG00000235241,ENSG00000238142,ENSG00000279151
chr1	16709782	16710108	1:16709782-16710108	ENSG00000284653,ENSG00000263811,ENSG00000230239,ENSG00000223643,ENSG00000279151,ENSG00000268869,ENSG00000236698,ENSG00000280114
chr1	16717767	16718367	1:16717767-16718367	ENSG00000186715,ENSG00000279151,ENSG00000268869,ENSG00000236698,ENSG00000280114,ENSG00000225710
chr1	16750556	16750759	1:16750556-16750759	ENSG00000225478,ENSG00000186715,ENSG00000227684,ENSG00000282740,ENSG00000219481,ENSG00000261135,ENSG00000206652,ENSG00000234607,ENSG00000215704
chr1	16873182	16873652	1:16873182-16873652	ENSG00000235241,ENSG00000238142,ENSG00000277234,ENSG00000228549,ENSG00000263811,ENSG00000230239
chr1	16895543	16895930	1:16895543-16895930	ENSG00000272426,ENSG00000207005,ENSG00000235241,ENSG00000238142,ENSG00000263811,ENSG00000230239,ENSG00000223643
chr1	16896073	16896681	1:16896073-16896681	ENSG00000272426,ENSG00000207005,ENSG00000235241,ENSG00000238142,ENSG00000263811,ENSG00000230239,ENSG00000223643
chr1	16904037	16904249	1:16904037-16904249	ENSG00000272426,ENSG00000207005,ENSG00000207389,ENSG00000227684,ENSG00000207513
chr1	16904655	16905547	1:16904655-16905547	ENSG00000117122,ENSG00000272426,ENSG00000207005,ENSG00000235241,ENSG00000238142,ENSG00000263811,ENSG00000230239,ENSG00000223643,ENSG00000058453,ENSG00000279151
chr1	16913750	16914329	1:16913750-16914329	ENSG00000226526,ENSG00000286898,ENSG00000117122,ENSG00000272426,ENSG00000207005,ENSG00000235241,ENSG00000238142,ENSG00000277234,ENSG00000228549,ENSG00000263811,ENSG00000230239,ENSG00000058453,ENSG00000225710
chr1	16951669	16952034	1:16951669-16952034	ENSG00000117118,ENSG00000226526,ENSG00000286898,ENSG00000117122,ENSG00000058453,ENSG00000282143,ENSG00000215908
chr1	16960666	16961023	1:16960666-16961023	ENSG00000117118,ENSG00000159363,ENSG00000226526,ENSG00000286898,ENSG00000117122,ENSG00000058453
chr1	17011753	17012185	1:17011753-17012185	ENSG00000117118,ENSG00000288636,ENSG00000159363,ENSG00000226526,ENSG00000286898,ENSG00000117122,ENSG00000263811,ENSG00000230239
chr1	17053701	17054509	1:17053701-17054509	ENSG00000266634,ENSG00000117118,ENSG00000288636,ENSG00000159363,ENSG00000226526,ENSG00000286898,ENSG00000117122,ENSG00000058453
chr1	17119360	17119616	1:17119360-17119616	ENSG00000266634,ENSG00000142619,ENSG00000117115
chr1	17125798	17126071	1:17125798-17126071	ENSG00000230035,ENSG00000159339,ENSG00000266634,ENSG00000142619,ENSG00000142623,ENSG00000282843,ENSG00000117115
chr1	17191357	17191706	1:17191357-17191706	ENSG00000266634,ENSG00000142619,ENSG00000142623,ENSG00000282843,ENSG00000204362
chr1	17192711	17192975	1:17192711-17192975	ENSG00000225387,ENSG00000266634,ENSG00000142619,ENSG00000142623,ENSG00000282843,ENSG00000204362,ENSG00000223643
chr1	17237087	17237368	1:17237087-17237368	ENSG00000266634,ENSG00000142619,ENSG00000142623
chr1	17359863	17360558	1:17359863-17360558	ENSG00000009709,ENSG00000235282,ENSG00000179023,ENSG00000225387,ENSG00000230035,ENSG00000280222,ENSG00000117154,ENSG00000261781,ENSG00000284653,ENSG00000117148,ENSG00000236648,ENSG00000276747,ENSG00000159339,ENSG00000266634,ENSG00000142619
chr1	17406201	17406489	1:17406201-17406489	ENSG00000179023,ENSG00000225387,ENSG00000230035,ENSG00000280222,ENSG00000117154,ENSG00000261781,ENSG00000284653,ENSG00000117148,ENSG00000236648,ENSG00000179051,ENSG00000227751,ENSG00000159339,ENSG00000266634
chr1	17409271	17409557	1:17409271-17409557	ENSG00000179023,ENSG00000230035,ENSG00000280222,ENSG00000117154,ENSG00000284653,ENSG00000117148,ENSG00000236648,ENSG00000179051,ENSG00000227751,ENSG00000266634
chr1	17419835	17420167	1:17419835-17420167	ENSG00000235282,ENSG00000179023,ENSG00000225387,ENSG00000230035,ENSG00000280222,ENSG00000117154,ENSG00000261781,ENSG00000284653,ENSG00000117148,ENSG00000236648,ENSG00000074964,ENSG00000179051,ENSG00000227751,ENSG00000266634
chr1	17437643	17438130	1:17437643-17438130	ENSG00000179051
chr1	17439714	17440041	1:17439714-17440041	ENSG00000179051
chr1	17441371	17441771	1:17441371-17441771	ENSG00000009709,ENSG00000225387,ENSG00000230035,ENSG00000280222,ENSG00000117154,ENSG00000261781,ENSG00000284653,ENSG00000117148,ENSG00000236648,ENSG00000074964,ENSG00000179051
chr1	17487819	17488086	1:17487819-17488086	ENSG00000009709,ENSG00000235282,ENSG00000179023,ENSG00000225387,ENSG00000230035,ENSG00000280222,ENSG00000117154,ENSG00000261781,ENSG00000284653,ENSG00000117148,ENSG00000236648,ENSG00000074964
chr1	17494158	17494563	1:17494158-17494563	ENSG00000009709,ENSG00000235282,ENSG00000179023,ENSG00000225387,ENSG00000230035,ENSG00000280222,ENSG00000117154,ENSG00000261781,ENSG00000284653,ENSG00000117148,ENSG00000236648,ENSG00000074964,ENSG00000266634,ENSG00000223643
chr1	17569131	17569500	1:17569131-17569500	ENSG00000009709,ENSG00000235282,ENSG00000179023,ENSG00000225387,ENSG00000230035,ENSG00000280222,ENSG00000117154,ENSG00000261781,ENSG00000284653,ENSG00000117148,ENSG00000236648,ENSG00000074964
chr1	18875298	18875498	1:18875298-18875498	ENSG00000265606,ENSG00000179002,ENSG00000009709,ENSG00000225478,ENSG00000235282,ENSG00000179023,ENSG00000225387,ENSG00000117154
chr1	18884236	18884459	1:18884236-18884459	ENSG00000265606,ENSG00000159423,ENSG00000179002,ENSG00000009709,ENSG00000225478,ENSG00000235282,ENSG00000179023
chr1	18902336	18903177	1:18902336-18903177	ENSG00000221662,ENSG00000159423,ENSG00000179002,ENSG00000009709,ENSG00000225478,ENSG00000225387
chr1	18907975	18908255	1:18907975-18908255	ENSG00000169991,ENSG00000221662,ENSG00000159423,ENSG00000225478
chr1	18908895	18909480	1:18908895-18909480	ENSG00000169991,ENSG00000221662,ENSG00000159423,ENSG00000179002,ENSG00000009709,ENSG00000225478
chr1	18913092	18913388	1:18913092-18913388	ENSG00000169991,ENSG00000159423,ENSG00000009709,ENSG00000225478
chr1	18956378	18957068	1:18956378-18957068	ENSG00000169991,ENSG00000179002,ENSG00000009709,ENSG00000235282,ENSG00000179023,ENSG00000225387,ENSG00000117154
chr1	19068900	19069129	1:19068900-19069129	ENSG00000127481,ENSG00000272084,ENSG00000009709
chr1	19081377	19081978	1:19081377-19081978	ENSG00000127481,ENSG00000272084,ENSG00000009709
chr1	19086299	19086669	1:19086299-19086669	ENSG00000127481,ENSG00000272084
chr1	19179615	19180327	1:19179615-19180327	ENSG00000286064,ENSG00000127463,ENSG00000127481,ENSG00000009709
chr1	19209605	19210641	1:19209605-19210641	ENSG00000286064,ENSG00000127463,ENSG00000230424,ENSG00000127481
chr1	19241279	19241598	1:19241279-19241598	ENSG00000211454,ENSG00000286064,ENSG00000053372,ENSG00000127463,ENSG00000230424
chr1	19251361	19251955	1:19251361-19251955	ENSG00000270728,ENSG00000211454,ENSG00000286064,ENSG00000053372,ENSG00000127463
chr1	19288686	19289015	1:19288686-19289015	ENSG00000053371,ENSG00000200403,ENSG00000040487,ENSG00000270728,ENSG00000162482,ENSG00000211454,ENSG00000286064
chr1	19311964	19312957	1:19311964-19312957	ENSG00000053371,ENSG00000200403,ENSG00000040487,ENSG00000240490,ENSG00000270728,ENSG00000211454,ENSG00000286064
chr1	19325395	19325687	1:19325395-19325687	ENSG00000053371,ENSG00000040487,ENSG00000270728
chr1	19341503	19341750	1:19341503-19341750	ENSG00000077549,ENSG00000240490
chr1	19344403	19344663	1:19344403-19344663	ENSG00000077549,ENSG00000240490,ENSG00000201609
chr1	19462848	19463048	1:19462848-19463048	ENSG00000240490,ENSG00000201609
chr1	19468414	19468674	1:19468414-19468674	ENSG00000077549,ENSG00000240490,ENSG00000201609
chr1	19476842	19477310	1:19476842-19477310	ENSG00000077549,ENSG00000240490,ENSG00000173436,ENSG00000201609
chr1	19485404	19486132	1:19485404-19486132	ENSG00000077549,ENSG00000240490,ENSG00000173436,ENSG00000201609,ENSG00000235185,ENSG00000270136
chr1	19596657	19597172	1:19596657-19597172	ENSG00000240490,ENSG00000173436,ENSG00000201609,ENSG00000235185,ENSG00000158747,ENSG00000270136,ENSG00000226396
chr1	19613300	19613594	1:19613300-19613594	ENSG00000240490,ENSG00000173436,ENSG00000201609,ENSG00000235185,ENSG00000270136,ENSG00000226396
chr1	19644169	19644407	1:19644169-19644407	ENSG00000201609,ENSG00000158747
chr1	19653691	19654057	1:19653691-19654057	ENSG00000240490,ENSG00000201609,ENSG00000158747,ENSG00000158748
chr1	19659806	19660103	1:19659806-19660103	ENSG00000240490,ENSG00000201609,ENSG00000158747,ENSG00000158748,ENSG00000162542,ENSG00000178828,ENSG00000235434,ENSG00000211454,ENSG00000009709
chr1	19715594	19715921	1:19715594-19715921	ENSG00000162542,ENSG00000178828,ENSG00000235434,ENSG00000235282,ENSG00000179023,ENSG00000225387
chr1	19870066	19870311	1:19870066-19870311	ENSG00000162542,ENSG00000178828,ENSG00000235434,ENSG00000169914
chr1	19882127	19882626	1:19882127-19882626	ENSG00000162542,ENSG00000178828,ENSG00000235434,ENSG00000169914,ENSG00000188784,ENSG00000242688,ENSG00000188257,ENSG00000117215,ENSG00000158786,ENSG00000228105,ENSG00000284710,ENSG00000158816,ENSG00000226664,ENSG00000226487,ENSG00000284641,ENSG00000284743,ENSG00000162545,ENSG00000009709,ENSG00000235282,ENSG00000179023,ENSG00000230035
chr1	20008405	20008828	1:20008405-20008828	ENSG00000178828,ENSG00000188784,ENSG00000242688,ENSG00000188257,ENSG00000127472,ENSG00000117215,ENSG00000158786,ENSG00000228105,ENSG00000284710,ENSG00000158816,ENSG00000226664,ENSG00000226487,ENSG00000284641,ENSG00000230035
chr1	20152207	20152661	1:20152207-20152661	ENSG00000188784,ENSG00000242688,ENSG00000188257,ENSG00000127472,ENSG00000117215,ENSG00000158786,ENSG00000227066,ENSG00000228105,ENSG00000284710,ENSG00000158816,ENSG00000226664
chr1	20185835	20186223	1:20185835-20186223	ENSG00000188784,ENSG00000242688,ENSG00000188257,ENSG00000117215,ENSG00000158786,ENSG00000187980,ENSG00000162543,ENSG00000228105,ENSG00000284710,ENSG00000158816,ENSG00000226664,ENSG00000226487,ENSG00000284641,ENSG00000284743,ENSG00000162545
chr1	20187931	20188131	1:20187931-20188131	ENSG00000188784,ENSG00000117215,ENSG00000158786,ENSG00000187980,ENSG00000162543
chr1	20195232	20195489	1:20195232-20195489	ENSG00000188784,ENSG00000242688,ENSG00000188257,ENSG00000117215,ENSG00000158786,ENSG00000187980,ENSG00000162543,ENSG00000228105,ENSG00000284710,ENSG00000158816,ENSG00000226664,ENSG00000226487,ENSG00000284641,ENSG00000284743,ENSG00000162545
chr1	20197468	20197800	1:20197468-20197800	ENSG00000188784,ENSG00000242688,ENSG00000188257,ENSG00000117215,ENSG00000158786,ENSG00000187980,ENSG00000162543,ENSG00000228105,ENSG00000284710,ENSG00000158816,ENSG00000226664,ENSG00000226487,ENSG00000284641,ENSG00000284743,ENSG00000162545
chr1	20212842	20213197	1:20212842-20213197	ENSG00000188784,ENSG00000242688,ENSG00000117215,ENSG00000228105,ENSG00000284710,ENSG00000158816,ENSG00000226664,ENSG00000236963,ENSG00000226487,ENSG00000284641,ENSG00000284743,ENSG00000162545
chr1	20440838	20441120	1:20440838-20441120	ENSG00000117215,ENSG00000228105,ENSG00000284710,ENSG00000158816,ENSG00000226664,ENSG00000236963,ENSG00000226487,ENSG00000284641,ENSG00000284743,ENSG00000162545
chr1	20507802	20508440	1:20507802-20508440	ENSG00000188784,ENSG00000117215,ENSG00000158786,ENSG00000228105,ENSG00000284710,ENSG00000158816,ENSG00000226664,ENSG00000236963,ENSG00000226487,ENSG00000284641,ENSG00000284743,ENSG00000162545,ENSG00000090432,ENSG00000183114,ENSG00000158825,ENSG00000117242
chr1	20522339	20522659	1:20522339-20522659	ENSG00000284641,ENSG00000215520,ENSG00000183114,ENSG00000158825,ENSG00000158828,ENSG00000284005,ENSG00000117242
chr1	20530275	20530614	1:20530275-20530614	ENSG00000228105,ENSG00000284710,ENSG00000158816,ENSG00000226664,ENSG00000226487,ENSG00000284641,ENSG00000284743,ENSG00000162545,ENSG00000215520,ENSG00000183114,ENSG00000158825,ENSG00000117242
chr1	20633234	20634158	1:20633234-20634158	ENSG00000183114,ENSG00000158825,ENSG00000158828,ENSG00000284005,ENSG00000117242
chr1	20640227	20640446	1:20640227-20640446	ENSG00000183114,ENSG00000158825,ENSG00000158828,ENSG00000284005,ENSG00000117242
chr1	20661218	20661827	1:20661218-20661827	ENSG00000183114,ENSG00000158825,ENSG00000158828,ENSG00000117242,ENSG00000244038,ENSG00000117245
chr1	20696453	20696734	1:20696453-20696734	ENSG00000117245,ENSG00000235432
chr1	20696851	20697207	1:20696851-20697207	ENSG00000117245,ENSG00000235432,ENSG00000189410,ENSG00000233069,ENSG00000127483,ENSG00000221808
chr1	20717639	20718362	1:20717639-20718362	ENSG00000117245,ENSG00000189410,ENSG00000233069
chr1	20732063	20732365	1:20732063-20732365	ENSG00000189410,ENSG00000233069
chr1	20733067	20733491	1:20733067-20733491	ENSG00000189410,ENSG00000233069
chr1	20786354	20787580	1:20786354-20787580	ENSG00000127483
chr1	20840792	20841098	1:20840792-20841098	ENSG00000251914
chr1	21022286	21022680	1:21022286-21022680	ENSG00000075151,ENSG00000221808,ENSG00000233072,ENSG00000236073,ENSG00000235112
chr1	21027747	21028144	1:21027747-21028144	ENSG00000221808,ENSG00000233072,ENSG00000236073,ENSG00000235112
chr1	21099159	21099369	1:21099159-21099369	ENSG00000221808,ENSG00000233072,ENSG00000236073,ENSG00000235112
chr1	21112989	21113234	1:21112989-21113234	ENSG00000075151,ENSG00000221808,ENSG00000233072,ENSG00000236073,ENSG00000235112
chr1	21176548	21177267	1:21176548-21177267	ENSG00000075151,ENSG00000221808,ENSG00000233072,ENSG00000236073,ENSG00000235112,ENSG00000287192
chr1	21189496	21189782	1:21189496-21189782	ENSG00000075151,ENSG00000221808,ENSG00000233072,ENSG00000236073,ENSG00000235112,ENSG00000287192
chr1	21190832	21191171	1:21190832-21191171	ENSG00000221808,ENSG00000233072,ENSG00000236073,ENSG00000235112
chr1	21195151	21195385	1:21195151-21195385	ENSG00000221808,ENSG00000236073,ENSG00000235112
chr1	21216915	21217178	1:21216915-21217178	-
chr1	21218307	21218725	1:21218307-21218725	ENSG00000221808,ENSG00000117298,ENSG00000236216,ENSG00000228823,ENSG00000236009
chr1	21232023	21232295	1:21232023-21232295	ENSG00000117298,ENSG00000236216
chr1	21237719	21238106	1:21237719-21238106	ENSG00000117298,ENSG00000236216,ENSG00000228823,ENSG00000236009
chr1	21255256	21255541	1:21255256-21255541	ENSG00000117298,ENSG00000236936
chr1	21266156	21266620	1:21266156-21266620	ENSG00000117298,ENSG00000236936,ENSG00000231105,ENSG00000236216
chr1	21270260	21270523	1:21270260-21270523	ENSG00000117298,ENSG00000236936
chr1	21290188	21290573	1:21290188-21290573	ENSG00000117298,ENSG00000231105
chr1	21294672	21294872	1:21294672-21294872	ENSG00000117298,ENSG00000231105
chr1	21294958	21295333	1:21294958-21295333	ENSG00000117298,ENSG00000231105
chr1	21307694	21308029	1:21307694-21308029	ENSG00000117298,ENSG00000231105
chr1	21320050	21320342	1:21320050-21320342	-
chr1	21320474	21320761	1:21320474-21320761	-
chr1	21324431	21324926	1:21324431-21324926	ENSG00000231105
chr1	21334751	21335055	1:21334751-21335055	ENSG00000231105
chr1	21345219	21345988	1:21345219-21345988	ENSG00000117298,ENSG00000236216
chr1	21353417	21353851	1:21353417-21353851	ENSG00000117298,ENSG00000236216,ENSG00000228823,ENSG00000236009
chr1	21368519	21368793	1:21368519-21368793	ENSG00000236216,ENSG00000228823,ENSG00000236009
chr1	21370648	21370983	1:21370648-21370983	ENSG00000236216,ENSG00000228823,ENSG00000236009
chr1	21439763	21440360	1:21439763-21440360	ENSG00000236216,ENSG00000228823,ENSG00000236009,ENSG00000227001,ENSG00000187952,ENSG00000186543,ENSG00000142794,ENSG00000176378
chr1	21453858	21454413	1:21453858-21454413	ENSG00000236216,ENSG00000228823,ENSG00000236009,ENSG00000227001,ENSG00000187952,ENSG00000186543,ENSG00000142794,ENSG00000176378
chr1	21468628	21468932	1:21468628-21468932	ENSG00000228823,ENSG00000236009,ENSG00000227001,ENSG00000187952,ENSG00000186543,ENSG00000142794,ENSG00000176378
chr1	21488766	21489043	1:21488766-21489043	ENSG00000236216,ENSG00000228823,ENSG00000236009,ENSG00000227001,ENSG00000187952,ENSG00000186543,ENSG00000176378,ENSG00000162551,ENSG00000233431
chr1	21509044	21509418	1:21509044-21509418	ENSG00000236216,ENSG00000227001,ENSG00000187952,ENSG00000162551,ENSG00000233431
chr1	21531226	21531810	1:21531226-21531810	ENSG00000236216,ENSG00000228823,ENSG00000236009,ENSG00000186543,ENSG00000162551,ENSG00000233431
chr1	21607699	21608290	1:21607699-21608290	ENSG00000236216,ENSG00000228823,ENSG00000236009,ENSG00000233431,ENSG00000142789
chr1	21613079	21613505	1:21613079-21613505	ENSG00000228823,ENSG00000233431
chr1	21615069	21615269	1:21615069-21615269	ENSG00000233431,ENSG00000076864
chr1	21622557	21622855	1:21622557-21622855	ENSG00000233431,ENSG00000076864
chr1	21638590	21639087	1:21638590-21639087	ENSG00000227001,ENSG00000187952,ENSG00000233431
chr1	21651611	21652068	1:21651611-21652068	ENSG00000233431,ENSG00000076864
chr1	21659155	21659712	1:21659155-21659712	ENSG00000233431,ENSG00000076864
chr1	21668645	21668988	1:21668645-21668988	ENSG00000076864
chr1	21669229	21669773	1:21669229-21669773	ENSG00000076864
chr1	21669851	21670145	1:21669851-21670145	ENSG00000076864
chr1	21675883	21676413	1:21675883-21676413	ENSG00000076864,ENSG00000201273,ENSG00000278124,ENSG00000142789,ENSG00000285959,ENSG00000219073,ENSG00000231978,ENSG00000090686
chr1	21687202	21687442	1:21687202-21687442	ENSG00000090686
chr1	21687725	21688264	1:21687725-21688264	ENSG00000201273,ENSG00000278124,ENSG00000142789,ENSG00000201919,ENSG00000273610,ENSG00000285959,ENSG00000219073,ENSG00000231978,ENSG00000090686
chr1	21700098	21700336	1:21700098-21700336	ENSG00000090686
chr1	21703376	21704255	1:21703376-21704255	ENSG00000142789,ENSG00000201919,ENSG00000273610,ENSG00000285959,ENSG00000219073,ENSG00000231978,ENSG00000090686
chr1	21716214	21716573	1:21716214-21716573	ENSG00000201273,ENSG00000278124,ENSG00000142789,ENSG00000285959,ENSG00000219073,ENSG00000231978,ENSG00000090686
chr1	21721339	21721736	1:21721339-21721736	ENSG00000231978,ENSG00000090686
chr1	21782232	21782653	1:21782232-21782653	ENSG00000231978,ENSG00000090686
chr1	21782852	21783908	1:21782852-21783908	ENSG00000201273,ENSG00000278124,ENSG00000201919,ENSG00000273610,ENSG00000231978,ENSG00000090686
chr1	21818690	21819044	1:21818690-21819044	ENSG00000142789,ENSG00000201919,ENSG00000273610,ENSG00000142798,ENSG00000187942,ENSG00000231978
chr1	21822496	21822702	1:21822496-21822702	ENSG00000142798,ENSG00000187942
chr1	21866232	21866761	1:21866232-21866761	ENSG00000201273,ENSG00000278124,ENSG00000142789,ENSG00000201919,ENSG00000273610,ENSG00000285959,ENSG00000219073,ENSG00000142798,ENSG00000231978
chr1	21886861	21887235	1:21886861-21887235	ENSG00000201273,ENSG00000278124,ENSG00000142789,ENSG00000201919,ENSG00000273610,ENSG00000285959,ENSG00000219073,ENSG00000142798
chr1	21896791	21897168	1:21896791-21897168	ENSG00000201273,ENSG00000278124,ENSG00000142789,ENSG00000201919,ENSG00000273610,ENSG00000285959,ENSG00000219073,ENSG00000283234,ENSG00000232037,ENSG00000142798
chr1	21904882	21905405	1:21904882-21905405	ENSG00000142789,ENSG00000201919,ENSG00000273610,ENSG00000219073,ENSG00000232037,ENSG00000142798
chr1	21906776	21907124	1:21906776-21907124	ENSG00000142789,ENSG00000232037
chr1	21920123	21920777	1:21920123-21920777	ENSG00000201273,ENSG00000278124,ENSG00000142789,ENSG00000201919,ENSG00000273610,ENSG00000285959,ENSG00000219073,ENSG00000283234,ENSG00000232037,ENSG00000142798
chr1	21930139	21930349	1:21930139-21930349	ENSG00000142798
chr1	21937188	21937770	1:21937188-21937770	ENSG00000142789,ENSG00000201919,ENSG00000273610,ENSG00000285959,ENSG00000219073,ENSG00000283234,ENSG00000142798
chr1	21943038	21943336	1:21943038-21943336	ENSG00000142789,ENSG00000201919,ENSG00000273610,ENSG00000285959,ENSG00000219073,ENSG00000283234,ENSG00000142798
chr1	21963951	21964318	1:21963951-21964318	ENSG00000201273,ENSG00000278124,ENSG00000142789,ENSG00000201919,ENSG00000273610,ENSG00000285959,ENSG00000219073,ENSG00000283234,ENSG00000231978
chr1	22024934	22026292	1:22024934-22026292	ENSG00000285794,ENSG00000070831,ENSG00000218510,ENSG00000228397,ENSG00000201273,ENSG00000278124,ENSG00000142789,ENSG00000285959,ENSG00000271428
chr1	22039651	22040199	1:22039651-22040199	ENSG00000230068,ENSG00000285794,ENSG00000285752,ENSG00000070831,ENSG00000218510,ENSG00000228397,ENSG00000201273,ENSG00000278124,ENSG00000142789,ENSG00000201919,ENSG00000273610,ENSG00000285959,ENSG00000219073,ENSG00000271428,ENSG00000162552,ENSG00000285873,ENSG00000266564,ENSG00000234397
chr1	22052416	22052864	1:22052416-22052864	ENSG00000230068,ENSG00000285752,ENSG00000070831,ENSG00000218510,ENSG00000228397,ENSG00000201273,ENSG00000278124,ENSG00000142789,ENSG00000285959,ENSG00000271428,ENSG00000162552,ENSG00000285873
chr1	22052944	22053722	1:22052944-22053722	ENSG00000230068,ENSG00000285752,ENSG00000070831,ENSG00000218510,ENSG00000228397,ENSG00000201273,ENSG00000278124,ENSG00000271428
chr1	22104161	22104524	1:22104161-22104524	ENSG00000201273,ENSG00000278124,ENSG00000271428,ENSG00000162552,ENSG00000285873,ENSG00000266564,ENSG00000234397,ENSG00000173369
chr1	22105684	22105898	1:22105684-22105898	ENSG00000271428,ENSG00000162552,ENSG00000285873,ENSG00000266564,ENSG00000234397
chr1	22363147	22363347	1:22363147-22363347	ENSG00000162552,ENSG00000285873,ENSG00000266564,ENSG00000234397,ENSG00000279625,ENSG00000070886,ENSG00000173369
chr1	22416703	22416903	1:22416703-22416903	ENSG00000162552,ENSG00000285873,ENSG00000266564,ENSG00000234397,ENSG00000237200,ENSG00000070886,ENSG00000276835,ENSG00000173372,ENSG00000159189,ENSG00000173369
chr1	22420474	22420779	1:22420474-22420779	ENSG00000162552,ENSG00000285873,ENSG00000266564,ENSG00000234397,ENSG00000184677,ENSG00000237200,ENSG00000070886,ENSG00000276835,ENSG00000173372,ENSG00000159189,ENSG00000173369,ENSG00000264014
chr1	22428675	22428932	1:22428675-22428932	ENSG00000162552,ENSG00000285873,ENSG00000266564,ENSG00000234397,ENSG00000184677,ENSG00000237200,ENSG00000070886,ENSG00000276835,ENSG00000173372,ENSG00000159189,ENSG00000173369,ENSG00000264014
chr1	22451581	22452413	1:22451581-22452413	ENSG00000162552,ENSG00000285873,ENSG00000266564,ENSG00000234397,ENSG00000184677,ENSG00000237200,ENSG00000070886,ENSG00000276835,ENSG00000173372,ENSG00000173369,ENSG00000225952,ENSG00000264014
chr1	22471204	22471495	1:22471204-22471495	ENSG00000266564,ENSG00000237200,ENSG00000070886,ENSG00000276835,ENSG00000173372,ENSG00000173369,ENSG00000264014
chr1	22710395	22710721	1:22710395-22710721	ENSG00000173369,ENSG00000133216,ENSG00000265422,ENSG00000225952,ENSG00000264014
chr1	22964263	22964473	1:22964263-22964473	ENSG00000173369,ENSG00000225952,ENSG00000264014,ENSG00000215906,ENSG00000263793,ENSG00000266802,ENSG00000215381
chr1	22976441	22976641	1:22976441-22976641	ENSG00000225952,ENSG00000264014,ENSG00000215906,ENSG00000240553,ENSG00000263793,ENSG00000266802,ENSG00000179546,ENSG00000215381
chr1	23019174	23019814	1:23019174-23019814	ENSG00000225952,ENSG00000264014,ENSG00000227868,ENSG00000004487,ENSG00000240553,ENSG00000263793,ENSG00000266802,ENSG00000179546,ENSG00000215381
chr1	23119104	23119623	1:23119104-23119623	ENSG00000225952,ENSG00000240553,ENSG00000263793,ENSG00000266802,ENSG00000169641,ENSG00000229010,ENSG00000206935,ENSG00000252578,ENSG00000179546,ENSG00000215381,ENSG00000261326,ENSG00000284726
chr1	23168509	23169086	1:23168509-23169086	ENSG00000240553,ENSG00000263793,ENSG00000266802,ENSG00000169641,ENSG00000229010,ENSG00000206935,ENSG00000252578,ENSG00000179546,ENSG00000215381,ENSG00000261326,ENSG00000284726
chr1	23177654	23177935	1:23177654-23177935	ENSG00000240553,ENSG00000263793,ENSG00000266802,ENSG00000169641,ENSG00000229010,ENSG00000206935,ENSG00000252578,ENSG00000179546,ENSG00000215381,ENSG00000261326
chr1	23344151	23344832	1:23344151-23344832	ENSG00000215381,ENSG00000261326,ENSG00000284726,ENSG00000125944,ENSG00000125945,ENSG00000249087,ENSG00000201405,ENSG00000271420
chr1	23368048	23368633	1:23368048-23368633	ENSG00000261326,ENSG00000284726,ENSG00000125944,ENSG00000125945,ENSG00000249087,ENSG00000201405,ENSG00000271420
chr1	23368773	23369320	1:23368773-23369320	ENSG00000261326,ENSG00000284726,ENSG00000125944,ENSG00000125945,ENSG00000249087,ENSG00000201405,ENSG00000271420
chr1	23403744	23404297	1:23403744-23404297	ENSG00000179546,ENSG00000215381,ENSG00000261326,ENSG00000284726,ENSG00000125944,ENSG00000125945,ENSG00000249087,ENSG00000201405,ENSG00000271420,ENSG00000204219,ENSG00000232482
chr1	23417688	23417902	1:23417688-23417902	ENSG00000284726,ENSG00000204219,ENSG00000232482
chr1	23422430	23422691	1:23422430-23422691	ENSG00000261326,ENSG00000284726,ENSG00000271420,ENSG00000204219,ENSG00000232482,ENSG00000088280
chr1	23452016	23452370	1:23452016-23452370	ENSG00000261326,ENSG00000284726,ENSG00000088280
chr1	23484078	23484967	1:23484078-23484967	ENSG00000284726,ENSG00000088280
chr1	23497090	23497542	1:23497090-23497542	ENSG00000088280,ENSG00000229239
chr1	23513969	23514537	1:23513969-23514537	ENSG00000179546,ENSG00000215381,ENSG00000261326,ENSG00000284726,ENSG00000007968,ENSG00000285802,ENSG00000197880,ENSG00000229239
chr1	23521646	23521858	1:23521646-23521858	ENSG00000007968
chr1	23524679	23525237	1:23524679-23525237	ENSG00000215381,ENSG00000261326,ENSG00000007968,ENSG00000229239
chr1	23528196	23528577	1:23528196-23528577	ENSG00000007968
chr1	23529808	23530175	1:23529808-23530175	ENSG00000007968
chr1	23531279	23531608	1:23531279-23531608	ENSG00000007968,ENSG00000229239
chr1	23539583	23540180	1:23539583-23540180	ENSG00000179546,ENSG00000215381,ENSG00000261326,ENSG00000284726,ENSG00000007968,ENSG00000235052,ENSG00000285802,ENSG00000197880,ENSG00000229239
chr1	23544804	23545016	1:23544804-23545016	ENSG00000235052,ENSG00000285802,ENSG00000197880,ENSG00000229239
chr1	23554789	23555218	1:23554789-23555218	ENSG00000235052,ENSG00000117318,ENSG00000285802,ENSG00000197880,ENSG00000229239
chr1	23559433	23559664	1:23559433-23559664	ENSG00000235052,ENSG00000117318,ENSG00000285802,ENSG00000197880
chr1	23562402	23562703	1:23562402-23562703	ENSG00000235052,ENSG00000117318,ENSG00000285802,ENSG00000197880
chr1	23634829	23635311	1:23634829-23635311	ENSG00000284726,ENSG00000235052,ENSG00000117318,ENSG00000285802,ENSG00000197880,ENSG00000229239
chr1	23691555	23692147	1:23691555-23692147	ENSG00000229239,ENSG00000142676,ENSG00000011007
chr1	23743296	23744194	1:23743296-23744194	ENSG00000229239,ENSG00000011007
chr1	23745607	23745861	1:23745607-23745861	ENSG00000011007
chr1	23751356	23751619	1:23751356-23751619	ENSG00000229239,ENSG00000011007
chr1	23772169	23772477	1:23772169-23772477	ENSG00000236810,ENSG00000057757
chr1	23777817	23778672	1:23777817-23778672	ENSG00000236810,ENSG00000057757,ENSG00000011009
chr1	23790869	23791241	1:23790869-23791241	ENSG00000057757,ENSG00000011009,ENSG00000117308
chr1	23793395	23793770	1:23793395-23793770	ENSG00000057757,ENSG00000011009,ENSG00000117308
chr1	23800573	23801093	1:23800573-23801093	ENSG00000057757,ENSG00000011009,ENSG00000117308
chr1	23809703	23810075	1:23809703-23810075	ENSG00000117308,ENSG00000117305,ENSG00000232557
chr1	23810821	23811097	1:23810821-23811097	ENSG00000117305,ENSG00000229106
chr1	23825234	23825677	1:23825234-23825677	ENSG00000117308,ENSG00000117305,ENSG00000179163,ENSG00000229106,ENSG00000232557
chr1	23830115	23830556	1:23830115-23830556	ENSG00000117305
chr1	23838354	23838913	1:23838354-23838913	ENSG00000117305,ENSG00000179163,ENSG00000229106,ENSG00000232557,ENSG00000215905,ENSG00000225315
chr1	23867955	23868595	1:23867955-23868595	ENSG00000117305,ENSG00000179163,ENSG00000188822,ENSG00000229106,ENSG00000232557,ENSG00000215905,ENSG00000225315
chr1	23872493	23872848	1:23872493-23872848	ENSG00000179163,ENSG00000188822,ENSG00000229106,ENSG00000232557,ENSG00000215905,ENSG00000225315
chr1	23916817	23917060	1:23916817-23917060	ENSG00000188822,ENSG00000229106,ENSG00000232557
chr1	23920073	23920436	1:23920073-23920436	ENSG00000188822,ENSG00000229106,ENSG00000232557,ENSG00000264926,ENSG00000215905,ENSG00000225315
chr1	23920651	23921108	1:23920651-23921108	ENSG00000188822,ENSG00000229106,ENSG00000232557,ENSG00000264926,ENSG00000215905,ENSG00000225315
chr1	23949192	23949498	1:23949192-23949498	ENSG00000229106,ENSG00000232557,ENSG00000230228,ENSG00000189266,ENSG00000215905,ENSG00000225315
chr1	23958963	23960141	1:23958963-23960141	ENSG00000229106,ENSG00000232557,ENSG00000230228,ENSG00000189266,ENSG00000188529,ENSG00000215905,ENSG00000225315
chr1	23979957	23980656	1:23979957-23980656	ENSG00000189266,ENSG00000188529,ENSG00000215905,ENSG00000225315
chr1	24070860	24071179	1:24070860-24071179	ENSG00000215905,ENSG00000225315,ENSG00000142661,ENSG00000230703,ENSG00000142677,ENSG00000185436,ENSG00000158055
chr1	24150494	24150809	1:24150494-24150809	ENSG00000225315,ENSG00000142661,ENSG00000142677,ENSG00000185436,ENSG00000230023,ENSG00000232298,ENSG00000158055,ENSG00000264443,ENSG00000184454,ENSG00000227312,ENSG00000239106
chr1	24391331	24391556	1:24391331-24391556	ENSG00000185436,ENSG00000230023,ENSG00000232298,ENSG00000158055,ENSG00000001460,ENSG00000264443,ENSG00000184454,ENSG00000227312,ENSG00000239106
chr1	24392404	24392604	1:24392404-24392604	ENSG00000185436,ENSG00000230023,ENSG00000232298,ENSG00000158055,ENSG00000001460,ENSG00000264443,ENSG00000184454,ENSG00000227312,ENSG00000239106
chr1	24413382	24413939	1:24413382-24413939	ENSG00000232298,ENSG00000158055,ENSG00000001460,ENSG00000001461,ENSG00000264443,ENSG00000184454,ENSG00000227312,ENSG00000239106
chr1	24415437	24415986	1:24415437-24415986	ENSG00000185436,ENSG00000232298,ENSG00000158055,ENSG00000001460,ENSG00000001461,ENSG00000264443,ENSG00000184454,ENSG00000227312,ENSG00000239106
chr1	24416916	24417166	1:24416916-24417166	ENSG00000001460,ENSG00000001461,ENSG00000264443,ENSG00000184454,ENSG00000227312
chr1	24502350	24502550	1:24502350-24502550	ENSG00000286061,ENSG00000117602,ENSG00000264443,ENSG00000184454,ENSG00000227312
chr1	24502718	24503115	1:24502718-24503115	ENSG00000232298,ENSG00000158055,ENSG00000286061,ENSG00000117602,ENSG00000264443,ENSG00000184454,ENSG00000227312,ENSG00000239106
chr1	24642582	24643414	1:24642582-24643414	ENSG00000264443,ENSG00000184454,ENSG00000227312,ENSG00000239106,ENSG00000133226
chr1	24705363	24705563	1:24705363-24705563	ENSG00000284699,ENSG00000238482
chr1	24744834	24745505	1:24744834-24745505	ENSG00000227312,ENSG00000239106,ENSG00000284699,ENSG00000169504,ENSG00000238482,ENSG00000233419
chr1	24764520	24764722	1:24764520-24764722	ENSG00000169504,ENSG00000238482
chr1	24765462	24765764	1:24765462-24765764	ENSG00000169504,ENSG00000238482
chr1	24847943	24848531	1:24847943-24848531	ENSG00000232298,ENSG00000264443,ENSG00000184454,ENSG00000227312,ENSG00000239106,ENSG00000133226,ENSG00000238482,ENSG00000020633,ENSG00000278034,ENSG00000229162,ENSG00000261025,ENSG00000264371,ENSG00000285823,ENSG00000233755,ENSG00000233419,ENSG00000231953
chr1	24930281	24930533	1:24930281-24930533	ENSG00000020633,ENSG00000278034,ENSG00000229162,ENSG00000261025,ENSG00000264371,ENSG00000285823,ENSG00000233755,ENSG00000233419,ENSG00000231953
chr1	24932302	24932553	1:24932302-24932553	ENSG00000020633,ENSG00000278034,ENSG00000229162,ENSG00000261025,ENSG00000264371,ENSG00000285823,ENSG00000233755,ENSG00000233419
chr1	25216958	25217310	1:25216958-25217310	ENSG00000261025,ENSG00000233755,ENSG00000233419,ENSG00000231953
chr1	25231987	25232872	1:25231987-25232872	ENSG00000233419,ENSG00000231953,ENSG00000117614,ENSG00000284602,ENSG00000284657,ENSG00000117616,ENSG00000272432
chr1	25233097	25233533	1:25233097-25233533	ENSG00000233419,ENSG00000231953,ENSG00000117614,ENSG00000284602,ENSG00000284657,ENSG00000117616,ENSG00000272432
chr1	25239594	25240288	1:25239594-25240288	ENSG00000117614,ENSG00000284602,ENSG00000284657,ENSG00000117616,ENSG00000272432
chr1	25247354	25248048	1:25247354-25248048	ENSG00000284657,ENSG00000117616,ENSG00000272432,ENSG00000259984,ENSG00000183726
chr1	25267911	25268144	1:25267911-25268144	ENSG00000117616,ENSG00000261349,ENSG00000187010
chr1	25272277	25272570	1:25272277-25272570	ENSG00000117616,ENSG00000261349,ENSG00000187010,ENSG00000188672
chr1	25279707	25280156	1:25279707-25280156	ENSG00000261349,ENSG00000187010,ENSG00000225643
chr1	25285009	25285505	1:25285009-25285505	ENSG00000227868,ENSG00000004487,ENSG00000188529,ENSG00000285823,ENSG00000233419,ENSG00000261349,ENSG00000224183,ENSG00000238084,ENSG00000157978
chr1	25312770	25313250	1:25312770-25313250	ENSG00000224183
chr1	25320289	25320703	1:25320289-25320703	ENSG00000259984,ENSG00000183726,ENSG00000233478
chr1	25322171	25322450	1:25322171-25322450	-
chr1	25338231	25338985	1:25338231-25338985	ENSG00000117616,ENSG00000272432,ENSG00000259984,ENSG00000183726,ENSG00000238084
chr1	25369620	25369982	1:25369620-25369982	ENSG00000233419,ENSG00000238084
chr1	25413054	25413638	1:25413054-25413638	ENSG00000117616,ENSG00000261349,ENSG00000188672,ENSG00000238084,ENSG00000204178,ENSG00000233478
chr1	25414682	25414914	1:25414682-25414914	ENSG00000261349,ENSG00000238084
chr1	25420747	25421064	1:25420747-25421064	ENSG00000187010,ENSG00000188672,ENSG00000238084,ENSG00000204178
chr1	25430031	25431090	1:25430031-25431090	ENSG00000188672,ENSG00000238084,ENSG00000204178
chr1	25468116	25468316	1:25468116-25468316	ENSG00000238084,ENSG00000204178
chr1	25477368	25477629	1:25477368-25477629	ENSG00000261349,ENSG00000238084,ENSG00000204178
chr1	25503772	25504056	1:25503772-25504056	ENSG00000238084
chr1	25520509	25520710	1:25520509-25520710	ENSG00000238084
chr1	25543376	25543976	1:25543376-25543976	ENSG00000238084,ENSG00000157978,ENSG00000225643,ENSG00000233478
chr1	25549587	25549897	1:25549587-25549897	ENSG00000157978,ENSG00000225643,ENSG00000233478
chr1	25572818	25573051	1:25572818-25573051	ENSG00000157978,ENSG00000225643,ENSG00000233478
chr1	25608573	25608920	1:25608573-25608920	ENSG00000225643,ENSG00000117643,ENSG00000233478,ENSG00000162430,ENSG00000255054,ENSG00000272478
chr1	25616216	25617001	1:25616216-25617001	ENSG00000117643,ENSG00000233478,ENSG00000162430
chr1	25799993	25800390	1:25799993-25800390	ENSG00000233478,ENSG00000162430,ENSG00000255054
chr1	25810864	25811226	1:25810864-25811226	ENSG00000162430,ENSG00000255054,ENSG00000228172,ENSG00000117640,ENSG00000272478
chr1	25819647	25820292	1:25819647-25820292	ENSG00000238084,ENSG00000162430,ENSG00000255054,ENSG00000228172,ENSG00000117640,ENSG00000272478
chr1	25820534	25820975	1:25820534-25820975	ENSG00000228172,ENSG00000117640,ENSG00000272478
chr1	25854531	25854897	1:25854531-25854897	ENSG00000272478,ENSG00000127423,ENSG00000236528
chr1	25859212	25859701	1:25859212-25859701	ENSG00000272478,ENSG00000127423,ENSG00000236528,ENSG00000182749,ENSG00000207302,ENSG00000229786,ENSG00000223624,ENSG00000252190,ENSG00000252691
chr1	25875333	25875931	1:25875333-25875931	ENSG00000272478,ENSG00000127423,ENSG00000236528,ENSG00000182749,ENSG00000207302,ENSG00000229786,ENSG00000223624,ENSG00000207237,ENSG00000252190,ENSG00000252691
chr1	25895370	25895742	1:25895370-25895742	ENSG00000272478,ENSG00000117632,ENSG00000229786,ENSG00000223624,ENSG00000283938,ENSG00000158006,ENSG00000207237,ENSG00000252190,ENSG00000252691
chr1	25905386	25905840	1:25905386-25905840	ENSG00000117632,ENSG00000229786,ENSG00000223624,ENSG00000283938,ENSG00000158006,ENSG00000207237,ENSG00000252190,ENSG00000252691
chr1	25906314	25906694	1:25906314-25906694	ENSG00000117632,ENSG00000229786,ENSG00000223624,ENSG00000283938,ENSG00000158006,ENSG00000207237,ENSG00000252190,ENSG00000252691
chr1	25922486	25923104	1:25922486-25923104	ENSG00000117632,ENSG00000229786,ENSG00000223624,ENSG00000283938,ENSG00000207237,ENSG00000252190,ENSG00000252691
chr1	25933427	25933839	1:25933427-25933839	ENSG00000272478,ENSG00000229786,ENSG00000223624,ENSG00000207237,ENSG00000252190,ENSG00000252691
chr1	25997825	25998489	1:25997825-25998489	ENSG00000272478,ENSG00000117632,ENSG00000229786,ENSG00000223624,ENSG00000283938,ENSG00000158006,ENSG00000207237,ENSG00000252190,ENSG00000252691,ENSG00000158008
chr1	26035107	26035696	1:26035107-26035696	ENSG00000252190,ENSG00000252691,ENSG00000158008,ENSG00000158014,ENSG00000284309
chr1	26035774	26036277	1:26035774-26036277	ENSG00000252190,ENSG00000252691,ENSG00000158008,ENSG00000158014,ENSG00000284309
chr1	26066917	26067141	1:26066917-26067141	ENSG00000158014,ENSG00000284309,ENSG00000158022
chr1	26070377	26070781	1:26070377-26070781	ENSG00000158014,ENSG00000284309,ENSG00000158022
chr1	26110948	26112412	1:26110948-26112412	ENSG00000175087
chr1	26122421	26122725	1:26122421-26122725	ENSG00000175087
chr1	26123452	26123760	1:26123452-26123760	ENSG00000175087
chr1	26126264	26126785	1:26126264-26126785	ENSG00000175087,ENSG00000142675
chr1	26145016	26145433	1:26145016-26145433	ENSG00000175087,ENSG00000197245,ENSG00000142675,ENSG00000188782
chr1	26160580	26160840	1:26160580-26160840	ENSG00000197245,ENSG00000282872,ENSG00000236782,ENSG00000142684,ENSG00000142675
chr1	26161713	26162208	1:26161713-26162208	ENSG00000197245,ENSG00000282872,ENSG00000236782,ENSG00000142684,ENSG00000142675,ENSG00000188782
chr1	26164234	26164497	1:26164234-26164497	ENSG00000197245,ENSG00000282872,ENSG00000236782,ENSG00000142684,ENSG00000142675
chr1	26169647	26170341	1:26169647-26170341	ENSG00000197245,ENSG00000282872,ENSG00000236782,ENSG00000142684,ENSG00000142675,ENSG00000188782,ENSG00000270733
chr1	26201183	26201412	1:26201183-26201412	ENSG00000142675,ENSG00000188782,ENSG00000236155
chr1	26225293	26225570	1:26225293-26225570	ENSG00000142675,ENSG00000188782,ENSG00000236155,ENSG00000278572,ENSG00000130695,ENSG00000270733
chr1	26233794	26234615	1:26233794-26234615	ENSG00000236782,ENSG00000142675,ENSG00000188782,ENSG00000236155,ENSG00000278572,ENSG00000130695,ENSG00000270733
chr1	26276218	26276603	1:26276218-26276603	ENSG00000130695,ENSG00000270733,ENSG00000142669,ENSG00000169442
chr1	26278485	26278720	1:26278485-26278720	ENSG00000130695,ENSG00000270733,ENSG00000142669
chr1	26279756	26280213	1:26279756-26280213	ENSG00000130695,ENSG00000270733,ENSG00000142669,ENSG00000169442
chr1	26284731	26285111	1:26284731-26285111	ENSG00000270733,ENSG00000142669,ENSG00000169442
chr1	26287071	26287369	1:26287071-26287369	ENSG00000142669,ENSG00000169442
chr1	26288633	26289034	1:26288633-26289034	ENSG00000270733,ENSG00000142669,ENSG00000158062,ENSG00000169442
chr1	26300625	26301123	1:26300625-26301123	ENSG00000158062
chr1	26306341	26306908	1:26306341-26306908	ENSG00000270733,ENSG00000142669,ENSG00000158062,ENSG00000169442,ENSG00000225854
chr1	26321340	26321879	1:26321340-26321879	ENSG00000188782,ENSG00000270733,ENSG00000142669,ENSG00000158062,ENSG00000169442,ENSG00000176092,ENSG00000225854
chr1	26336178	26336856	1:26336178-26336856	ENSG00000270733,ENSG00000176092,ENSG00000225854
chr1	26363840	26364160	1:26363840-26364160	ENSG00000270733,ENSG00000176092,ENSG00000176083
chr1	26378196	26378867	1:26378196-26378867	ENSG00000270733,ENSG00000176083
chr1	26391549	26391794	1:26391549-26391794	-
chr1	26396328	26396538	1:26396328-26396538	-
chr1	26417057	26417358	1:26417057-26417358	ENSG00000131914,ENSG00000117682,ENSG00000223583
chr1	26431969	26432626	1:26431969-26432626	ENSG00000117682,ENSG00000223583,ENSG00000198830
chr1	26472092	26472548	1:26472092-26472548	ENSG00000223583,ENSG00000225891,ENSG00000198830
chr1	26472703	26473362	1:26472703-26473362	ENSG00000117682,ENSG00000223583,ENSG00000225891,ENSG00000198830
chr1	26500182	26501321	1:26500182-26501321	ENSG00000223583,ENSG00000198830,ENSG00000224129
chr1	26529570	26530134	1:26529570-26530134	ENSG00000224129,ENSG00000117676
chr1	26531212	26531449	1:26531212-26531449	ENSG00000224129,ENSG00000117676
chr1	26538029	26538331	1:26538029-26538331	ENSG00000117676
chr1	26538741	26539081	1:26538741-26539081	ENSG00000117676
chr1	26544884	26545157	1:26544884-26545157	ENSG00000117676,ENSG00000238705
chr1	26545616	26546015	1:26545616-26546015	ENSG00000117676,ENSG00000238705
chr1	26553878	26554262	1:26553878-26554262	ENSG00000117676,ENSG00000238705,ENSG00000243905,ENSG00000252802
chr1	26556977	26557312	1:26556977-26557312	ENSG00000117676,ENSG00000238705
chr1	26584173	26584551	1:26584173-26584551	ENSG00000243905,ENSG00000252802,ENSG00000252429,ENSG00000229247,ENSG00000238316
chr1	26612646	26613023	1:26612646-26613023	ENSG00000243905,ENSG00000252802,ENSG00000252429,ENSG00000229247,ENSG00000238316,ENSG00000235069,ENSG00000060642
chr1	26620268	26621609	1:26620268-26621609	ENSG00000252429,ENSG00000229247,ENSG00000238316,ENSG00000235069,ENSG00000260063,ENSG00000117713,ENSG00000060642
chr1	26662909	26663150	1:26662909-26663150	ENSG00000229247,ENSG00000238316,ENSG00000235069
chr1	26663356	26663556	1:26663356-26663556	ENSG00000229247,ENSG00000238316,ENSG00000235069
chr1	26677516	26677864	1:26677516-26677864	ENSG00000243905,ENSG00000252802,ENSG00000252429,ENSG00000229247,ENSG00000238316,ENSG00000235069,ENSG00000260063,ENSG00000060642
chr1	26692239	26692651	1:26692239-26692651	ENSG00000260063,ENSG00000117713
chr1	26692953	26693343	1:26692953-26693343	ENSG00000229247,ENSG00000238316,ENSG00000260063,ENSG00000117713,ENSG00000060642
chr1	26695414	26696152	1:26695414-26696152	ENSG00000260063,ENSG00000117713,ENSG00000060642
chr1	26698050	26698551	1:26698050-26698551	ENSG00000260063,ENSG00000117713,ENSG00000060642
chr1	26717091	26717666	1:26717091-26717666	ENSG00000229247,ENSG00000238316,ENSG00000235069,ENSG00000117713
chr1	26723370	26723905	1:26723370-26723905	ENSG00000252429,ENSG00000235069,ENSG00000117713,ENSG00000060642
chr1	26743982	26744463	1:26743982-26744463	ENSG00000252429,ENSG00000229247,ENSG00000238316,ENSG00000235069,ENSG00000117713,ENSG00000060642
chr1	26771722	26772066	1:26771722-26772066	ENSG00000117713,ENSG00000060642
chr1	26786851	26787162	1:26786851-26787162	ENSG00000252429,ENSG00000060642
chr1	26787597	26788372	1:26787597-26788372	ENSG00000252429,ENSG00000060642
chr1	26789187	26789411	1:26789187-26789411	ENSG00000252429,ENSG00000060642
chr1	26810107	26810340	1:26810107-26810340	ENSG00000241188,ENSG00000287810
chr1	26826449	26827146	1:26826449-26827146	ENSG00000241188,ENSG00000287810,ENSG00000204160
chr1	26853128	26853472	1:26853128-26853472	ENSG00000204160,ENSG00000175793,ENSG00000142751,ENSG00000226698
chr1	26855032	26855295	1:26855032-26855295	ENSG00000204160,ENSG00000175793,ENSG00000226698
chr1	26864946	26865467	1:26864946-26865467	ENSG00000204160,ENSG00000175793,ENSG00000142751,ENSG00000226698
chr1	26878013	26878282	1:26878013-26878282	ENSG00000252429,ENSG00000204160,ENSG00000142751,ENSG00000226698
chr1	26889916	26890711	1:26889916-26890711	ENSG00000142751,ENSG00000226698,ENSG00000198746,ENSG00000090273
chr1	26899909	26900794	1:26899909-26900794	ENSG00000142751,ENSG00000198746,ENSG00000090273,ENSG00000131910
chr1	26914093	26914627	1:26914093-26914627	ENSG00000198746,ENSG00000090273,ENSG00000131910
chr1	26921405	26922063	1:26921405-26922063	ENSG00000142751,ENSG00000198746,ENSG00000090273,ENSG00000131910,ENSG00000172746,ENSG00000224064
chr1	26952141	26952615	1:26952141-26952615	ENSG00000090273,ENSG00000175707,ENSG00000172746,ENSG00000224064
chr1	26966942	26967160	1:26966942-26967160	ENSG00000175707,ENSG00000172746,ENSG00000224064,ENSG00000225294
chr1	26993508	26993801	1:26993508-26993801	ENSG00000175707,ENSG00000172746,ENSG00000224064,ENSG00000225294,ENSG00000253368
chr1	26997671	26997979	1:26997671-26997979	ENSG00000172746,ENSG00000224064,ENSG00000225294,ENSG00000253368,ENSG00000158246
chr1	27012678	27013401	1:27012678-27013401	ENSG00000172746,ENSG00000224064,ENSG00000253368,ENSG00000158246
chr1	27044642	27044875	1:27044642-27044875	ENSG00000172746,ENSG00000224064,ENSG00000090020,ENSG00000214973,ENSG00000225159,ENSG00000225990
chr1	27074198	27074655	1:27074198-27074655	ENSG00000172746,ENSG00000224064,ENSG00000229985,ENSG00000214973,ENSG00000225159,ENSG00000225990,ENSG00000252098
chr1	27097427	27097705	1:27097427-27097705	ENSG00000090020,ENSG00000229985,ENSG00000214973,ENSG00000225159
chr1	27099189	27099887	1:27099189-27099887	ENSG00000090020,ENSG00000229985,ENSG00000214973,ENSG00000225159,ENSG00000225990
chr1	27102814	27103014	1:27102814-27103014	ENSG00000090020,ENSG00000229985,ENSG00000214973,ENSG00000225159,ENSG00000225990
chr1	27116313	27116513	1:27116313-27116513	ENSG00000229985,ENSG00000214973,ENSG00000225159
chr1	27154878	27155692	1:27154878-27155692	ENSG00000090020,ENSG00000229985,ENSG00000214973,ENSG00000225159,ENSG00000225990,ENSG00000252098
chr1	27234111	27234863	1:27234111-27234863	ENSG00000229985,ENSG00000214973,ENSG00000225159,ENSG00000225990,ENSG00000224311,ENSG00000142784,ENSG00000252098
chr1	27243696	27243896	1:27243696-27243896	ENSG00000229985,ENSG00000214973,ENSG00000225159,ENSG00000225990,ENSG00000224311,ENSG00000142784,ENSG00000252098
chr1	27284720	27285009	1:27284720-27285009	ENSG00000090020,ENSG00000229985,ENSG00000214973,ENSG00000225159,ENSG00000225990,ENSG00000142784,ENSG00000252098
chr1	27296723	27296943	1:27296723-27296943	ENSG00000252098,ENSG00000243659,ENSG00000181773
chr1	27300824	27301114	1:27300824-27301114	ENSG00000142784,ENSG00000243659,ENSG00000186501,ENSG00000142765,ENSG00000231207,ENSG00000181773
chr1	27321905	27322749	1:27321905-27322749	ENSG00000243659,ENSG00000186501,ENSG00000206888,ENSG00000241547,ENSG00000142765
chr1	27332637	27333093	1:27332637-27333093	ENSG00000243659,ENSG00000186501,ENSG00000206888,ENSG00000241547,ENSG00000142765
chr1	27357535	27357866	1:27357535-27357866	ENSG00000142765,ENSG00000142733,ENSG00000231207
chr1	27360437	27360745	1:27360437-27360745	ENSG00000142765,ENSG00000142733
chr1	27365474	27365990	1:27365474-27365990	ENSG00000142765,ENSG00000142733,ENSG00000142748,ENSG00000174950,ENSG00000231207
chr1	27366877	27367137	1:27366877-27367137	ENSG00000142765,ENSG00000142733,ENSG00000142748
chr1	27369059	27369386	1:27369059-27369386	ENSG00000142765,ENSG00000142733,ENSG00000142748,ENSG00000174950,ENSG00000231207
chr1	27383230	27383491	1:27383230-27383491	ENSG00000243659,ENSG00000142765,ENSG00000142748,ENSG00000174950,ENSG00000231207,ENSG00000181773
chr1	27392285	27392793	1:27392285-27392793	ENSG00000243659,ENSG00000186501,ENSG00000142765,ENSG00000142733,ENSG00000142748,ENSG00000174950,ENSG00000231207,ENSG00000181773
chr1	27395452	27395712	1:27395452-27395712	ENSG00000181773
chr1	27416631	27416859	1:27416631-27416859	ENSG00000241169
chr1	27428269	27428781	1:27428269-27428781	ENSG00000241169,ENSG00000126705,ENSG00000226662,ENSG00000207095
chr1	27475790	27476016	1:27475790-27476016	ENSG00000241169
chr1	27489986	27490929	1:27489986-27490929	ENSG00000158195,ENSG00000241169,ENSG00000237429
chr1	27525497	27526270	1:27525497-27526270	ENSG00000241169,ENSG00000237429
chr1	27528046	27528463	1:27528046-27528463	ENSG00000237429
chr1	27535366	27535636	1:27535366-27535636	ENSG00000237429
chr1	27542367	27543075	1:27542367-27543075	ENSG00000241169,ENSG00000237429,ENSG00000126705,ENSG00000207095
chr1	27556683	27557099	1:27556683-27557099	ENSG00000126705
chr1	27568309	27568880	1:27568309-27568880	ENSG00000241169,ENSG00000126705
chr1	27575608	27575808	1:27575608-27575808	ENSG00000126705
chr1	27591028	27591422	1:27591028-27591422	ENSG00000126705
chr1	27603625	27604385	1:27603625-27604385	ENSG00000126705
chr1	27643931	27644152	1:27643931-27644152	ENSG00000000938,ENSG00000235912,ENSG00000233975,ENSG00000207095
chr1	27659682	27660340	1:27659682-27660340	ENSG00000000938,ENSG00000235912,ENSG00000233975,ENSG00000126709,ENSG00000225886,ENSG00000226662,ENSG00000207095
chr1	27663202	27663482	1:27663202-27663482	ENSG00000000938,ENSG00000235912,ENSG00000233975,ENSG00000225886
chr1	27669242	27669466	1:27669242-27669466	ENSG00000233975,ENSG00000126709,ENSG00000225886,ENSG00000226662,ENSG00000207095
chr1	27672046	27672616	1:27672046-27672616	ENSG00000000938,ENSG00000233975,ENSG00000126709,ENSG00000225886,ENSG00000206767,ENSG00000226662,ENSG00000207095,ENSG00000287244,ENSG00000009780,ENSG00000231344,ENSG00000230833,ENSG00000270031
chr1	27725486	27726326	1:27725486-27726326	ENSG00000126709,ENSG00000226662,ENSG00000207095,ENSG00000287244,ENSG00000009780,ENSG00000231344,ENSG00000230833,ENSG00000117758,ENSG00000269971,ENSG00000270031,ENSG00000223062
chr1	27772823	27773519	1:27772823-27773519	ENSG00000226662,ENSG00000207095,ENSG00000287244,ENSG00000009780,ENSG00000231344,ENSG00000230833,ENSG00000117758,ENSG00000269971,ENSG00000270031,ENSG00000223062
chr1	27830552	27831385	1:27830552-27831385	ENSG00000231344,ENSG00000230833,ENSG00000270031,ENSG00000223062,ENSG00000286433,ENSG00000117751,ENSG00000252947,ENSG00000238231,ENSG00000240750
chr1	27858079	27858537	1:27858079-27858537	ENSG00000270031,ENSG00000223062,ENSG00000117751,ENSG00000130775,ENSG00000238231,ENSG00000240750,ENSG00000169403
chr1	27867194	27867576	1:27867194-27867576	ENSG00000130775
chr1	27872339	27872695	1:27872339-27872695	ENSG00000130775
chr1	27873111	27873448	1:27873111-27873448	ENSG00000130775
chr1	27875236	27875536	1:27875236-27875536	ENSG00000130775
chr1	27914279	27915012	1:27914279-27915012	ENSG00000223062,ENSG00000117748,ENSG00000130768,ENSG00000158156,ENSG00000238231,ENSG00000240750,ENSG00000253005,ENSG00000169403
chr1	27933781	27934147	1:27933781-27934147	ENSG00000130768,ENSG00000238231,ENSG00000240750
chr1	27959768	27960331	1:27959768-27960331	ENSG00000227050,ENSG00000158156,ENSG00000238231,ENSG00000240750,ENSG00000169403
chr1	27979434	27979998	1:27979434-27979998	ENSG00000270031,ENSG00000223062,ENSG00000130768,ENSG00000227050,ENSG00000158156,ENSG00000238231,ENSG00000240750,ENSG00000253005,ENSG00000169403
chr1	28056055	28056296	1:28056055-28056296	ENSG00000158161,ENSG00000238231,ENSG00000240750,ENSG00000228589,ENSG00000253005,ENSG00000169403
chr1	28087672	28088078	1:28087672-28088078	ENSG00000158161,ENSG00000240750,ENSG00000228589,ENSG00000253005,ENSG00000169403
chr1	28088299	28088951	1:28088299-28088951	ENSG00000158161,ENSG00000238231,ENSG00000240750,ENSG00000228589,ENSG00000214812,ENSG00000253005,ENSG00000169403,ENSG00000126698
chr1	28113102	28113326	1:28113102-28113326	ENSG00000240750,ENSG00000228589,ENSG00000228943,ENSG00000214812,ENSG00000253005,ENSG00000169403
chr1	28232876	28233188	1:28232876-28233188	ENSG00000169403,ENSG00000126698,ENSG00000130770
chr1	28235836	28236300	1:28235836-28236300	ENSG00000253005,ENSG00000169403,ENSG00000126698,ENSG00000130770,ENSG00000270605,ENSG00000271398
chr1	28236975	28237336	1:28236975-28237336	ENSG00000126698,ENSG00000130770,ENSG00000270605,ENSG00000271398
chr1	28246936	28247582	1:28246936-28247582	ENSG00000169403,ENSG00000126698,ENSG00000130770,ENSG00000270605,ENSG00000271398,ENSG00000130766,ENSG00000130772,ENSG00000229820,ENSG00000221216
chr1	28248587	28248811	1:28248587-28248811	ENSG00000270605,ENSG00000271398
chr1	28249488	28249725	1:28249488-28249725	ENSG00000130770,ENSG00000270605,ENSG00000271398,ENSG00000130766
chr1	28259034	28259669	1:28259034-28259669	ENSG00000169403,ENSG00000130770,ENSG00000271398,ENSG00000130766,ENSG00000130772,ENSG00000229820
chr1	28266936	28267314	1:28266936-28267314	ENSG00000169403,ENSG00000130766,ENSG00000229820,ENSG00000221216
chr1	28278719	28279117	1:28278719-28279117	ENSG00000229820
chr1	28328736	28329343	1:28328736-28329343	ENSG00000169403,ENSG00000130772,ENSG00000221216
chr1	28359684	28360009	1:28359684-28360009	ENSG00000204138,ENSG00000229820,ENSG00000221216
chr1	28369467	28370300	1:28369467-28370300	ENSG00000204138,ENSG00000229820,ENSG00000221216
chr1	28395309	28395591	1:28395309-28395591	ENSG00000229820,ENSG00000221216
chr1	28409796	28410129	1:28409796-28410129	ENSG00000206779,ENSG00000229820,ENSG00000221216
chr1	28416620	28416828	1:28416620-28416828	ENSG00000206779,ENSG00000229820,ENSG00000221216
chr1	28417382	28417860	1:28417382-28417860	ENSG00000206779,ENSG00000229820,ENSG00000221216
chr1	28501075	28501287	1:28501075-28501287	ENSG00000229820,ENSG00000221216,ENSG00000180198,ENSG00000242125,ENSG00000274266,ENSG00000200087
chr1	28505649	28506353	1:28505649-28506353	ENSG00000229820,ENSG00000221216,ENSG00000180198,ENSG00000242125,ENSG00000274266,ENSG00000200087,ENSG00000231468,ENSG00000279443
chr1	28518036	28518705	1:28518036-28518705	ENSG00000221216,ENSG00000180198,ENSG00000242125,ENSG00000274266,ENSG00000200087,ENSG00000231468,ENSG00000279443,ENSG00000180098,ENSG00000197989,ENSG00000273544,ENSG00000280498,ENSG00000274582
chr1	28518828	28519336	1:28518828-28519336	ENSG00000221216,ENSG00000180198,ENSG00000242125,ENSG00000274266,ENSG00000200087,ENSG00000231468,ENSG00000279443
chr1	28552735	28553614	1:28552735-28553614	ENSG00000180198,ENSG00000231468,ENSG00000279443,ENSG00000180098,ENSG00000197989,ENSG00000221539,ENSG00000278274,ENSG00000273544,ENSG00000280498,ENSG00000274582
chr1	28581228	28582295	1:28581228-28582295	ENSG00000231468,ENSG00000279443,ENSG00000180098,ENSG00000197989,ENSG00000221539,ENSG00000278274,ENSG00000273544,ENSG00000280498,ENSG00000274582,ENSG00000188060
chr1	28589984	28590297	1:28589984-28590297	ENSG00000231468,ENSG00000279443,ENSG00000197989,ENSG00000221539,ENSG00000278274,ENSG00000273544,ENSG00000280498,ENSG00000274582,ENSG00000188060
chr1	28592361	28592561	1:28592361-28592561	ENSG00000197989,ENSG00000273544,ENSG00000280498,ENSG00000274582,ENSG00000188060
chr1	28635227	28635444	1:28635227-28635444	ENSG00000120656,ENSG00000229388,ENSG00000252777
chr1	28642864	28643392	1:28642864-28643392	ENSG00000120656,ENSG00000229388,ENSG00000270103,ENSG00000274978,ENSG00000162419,ENSG00000252777,ENSG00000198492
chr1	28648019	28648436	1:28648019-28648436	ENSG00000120656,ENSG00000229388,ENSG00000270103,ENSG00000274978,ENSG00000162419,ENSG00000252777
chr1	28648512	28649319	1:28648512-28649319	ENSG00000120656,ENSG00000229388,ENSG00000270103,ENSG00000274978,ENSG00000162419,ENSG00000252777
chr1	28668381	28669213	1:28668381-28669213	ENSG00000120656,ENSG00000229388,ENSG00000270103,ENSG00000274978,ENSG00000162419,ENSG00000252777,ENSG00000198492
chr1	28736429	28737271	1:28736429-28737271	ENSG00000252777,ENSG00000198492
chr1	28775106	28775518	1:28775106-28775518	ENSG00000252777,ENSG00000198492,ENSG00000116329,ENSG00000233427,ENSG00000277958,ENSG00000225011
chr1	28785123	28785420	1:28785123-28785420	ENSG00000252777,ENSG00000116329,ENSG00000233427
chr1	28826056	28826428	1:28826056-28826428	ENSG00000252777,ENSG00000116329,ENSG00000225011,ENSG00000228176,ENSG00000270927
chr1	28877154	28877514	1:28877154-28877514	ENSG00000233427,ENSG00000199756,ENSG00000277958
chr1	28882159	28882504	1:28882159-28882504	ENSG00000233427,ENSG00000199756,ENSG00000159023,ENSG00000277958
chr1	28883821	28884288	1:28883821-28884288	ENSG00000233427,ENSG00000199756,ENSG00000159023,ENSG00000225616,ENSG00000277958
chr1	28884572	28885371	1:28884572-28885371	ENSG00000233427,ENSG00000199756,ENSG00000159023,ENSG00000225616,ENSG00000277958
chr1	28886810	28887195	1:28886810-28887195	ENSG00000199756,ENSG00000159023
chr1	28888201	28888433	1:28888201-28888433	ENSG00000199756,ENSG00000159023
chr1	28893498	28893733	1:28893498-28893733	ENSG00000159023
chr1	28898317	28898597	1:28898317-28898597	ENSG00000159023
chr1	28902731	28903044	1:28902731-28903044	ENSG00000159023,ENSG00000225616,ENSG00000206704
chr1	28914139	28914945	1:28914139-28914945	ENSG00000159023,ENSG00000225616,ENSG00000206704
chr1	28926849	28927274	1:28926849-28927274	ENSG00000159023,ENSG00000225616,ENSG00000206704,ENSG00000277958
chr1	28936078	28936429	1:28936078-28936429	ENSG00000225616,ENSG00000206704
chr1	28950114	28950314	1:28950114-28950314	ENSG00000225616,ENSG00000206704
chr1	28962455	28962694	1:28962455-28962694	ENSG00000225616,ENSG00000206704
chr1	28998373	28998709	1:28998373-28998709	ENSG00000225616,ENSG00000206704,ENSG00000277958
chr1	29032841	29033361	1:29032841-29033361	ENSG00000233427,ENSG00000199756,ENSG00000159023,ENSG00000225616,ENSG00000206704,ENSG00000277958
chr1	29121200	29121738	1:29121200-29121738	ENSG00000277958,ENSG00000253304,ENSG00000277916
chr1	29134338	29134581	1:29134338-29134581	ENSG00000253304
chr1	29145704	29146149	1:29145704-29146149	ENSG00000277958,ENSG00000253304,ENSG00000225750,ENSG00000116350,ENSG00000277916,ENSG00000237934,ENSG00000225011,ENSG00000231949
chr1	29156679	29157359	1:29156679-29157359	ENSG00000225750,ENSG00000116350,ENSG00000277916
chr1	29179930	29180162	1:29179930-29180162	ENSG00000116350,ENSG00000277916
chr1	29181337	29181622	1:29181337-29181622	ENSG00000116350,ENSG00000277916
chr1	29181760	29182272	1:29181760-29182272	ENSG00000116350,ENSG00000277916,ENSG00000237934
chr1	29197547	29197892	1:29197547-29197892	ENSG00000277958,ENSG00000116350,ENSG00000277916,ENSG00000116353,ENSG00000237934
chr1	29202699	29203234	1:29202699-29203234	ENSG00000199756,ENSG00000277958,ENSG00000116350,ENSG00000277916,ENSG00000116353,ENSG00000237934,ENSG00000230523
chr1	29230648	29231201	1:29230648-29231201	ENSG00000116353,ENSG00000237934,ENSG00000060656,ENSG00000230523,ENSG00000225011,ENSG00000228176,ENSG00000284676,ENSG00000270927,ENSG00000236335,ENSG00000231949
chr1	29236290	29236659	1:29236290-29236659	ENSG00000116353,ENSG00000237934,ENSG00000060656,ENSG00000230523,ENSG00000225011,ENSG00000228176,ENSG00000284676,ENSG00000270927,ENSG00000233399,ENSG00000236335,ENSG00000231949
chr1	29259903	29260286	1:29259903-29260286	ENSG00000237934,ENSG00000060656,ENSG00000230523,ENSG00000225011,ENSG00000228176,ENSG00000284676,ENSG00000270927,ENSG00000233399,ENSG00000236335,ENSG00000231949
chr1	30128981	30129288	1:30128981-30129288	ENSG00000230523,ENSG00000225011,ENSG00000228176,ENSG00000284676,ENSG00000270927,ENSG00000233399,ENSG00000233372,ENSG00000231251,ENSG00000236335,ENSG00000231949
chr1	30191217	30191507	1:30191217-30191507	ENSG00000230523,ENSG00000225011,ENSG00000228176,ENSG00000284676,ENSG00000270927,ENSG00000233399,ENSG00000233372,ENSG00000231251,ENSG00000236335,ENSG00000231949
chr1	30708155	30708427	1:30708155-30708427	ENSG00000230523,ENSG00000225011,ENSG00000228176,ENSG00000284676,ENSG00000270927,ENSG00000233399,ENSG00000236335,ENSG00000231949,ENSG00000162510,ENSG00000186056
chr1	30717959	30718920	1:30717959-30718920	ENSG00000236335,ENSG00000231949,ENSG00000162510,ENSG00000186056
chr1	30735521	30735781	1:30735521-30735781	ENSG00000287510,ENSG00000162511,ENSG00000264773
chr1	30756665	30757168	1:30756665-30757168	ENSG00000287510,ENSG00000162511,ENSG00000264773
chr1	30758900	30759101	1:30758900-30759101	ENSG00000287510,ENSG00000162511,ENSG00000264773
chr1	30768858	30769460	1:30768858-30769460	ENSG00000230523,ENSG00000225011,ENSG00000284676,ENSG00000270927,ENSG00000236335,ENSG00000231949,ENSG00000162510,ENSG00000186056,ENSG00000287510,ENSG00000162511,ENSG00000264773
chr1	30778286	30778784	1:30778286-30778784	ENSG00000236335,ENSG00000162510,ENSG00000186056,ENSG00000287510,ENSG00000162511,ENSG00000264773
chr1	30779615	30779907	1:30779615-30779907	ENSG00000162510,ENSG00000186056,ENSG00000287510
chr1	30782966	30783205	1:30782966-30783205	ENSG00000162510,ENSG00000186056
chr1	30801758	30802063	1:30801758-30802063	ENSG00000229607,ENSG00000223382,ENSG00000222784,ENSG00000162512
chr1	30824339	30824760	1:30824339-30824760	ENSG00000229607,ENSG00000223382,ENSG00000222784
chr1	30854112	30854477	1:30854112-30854477	ENSG00000284676,ENSG00000229607,ENSG00000223382,ENSG00000222784,ENSG00000235143,ENSG00000162512
chr1	30872219	30872492	1:30872219-30872492	ENSG00000222784,ENSG00000162512
chr1	30911392	30911707	1:30911392-30911707	ENSG00000162512,ENSG00000266210
chr1	30919038	30919781	1:30919038-30919781	ENSG00000162512,ENSG00000266210
chr1	30929437	30929755	1:30929437-30929755	ENSG00000266210,ENSG00000215900
chr1	30985051	30985251	1:30985051-30985251	ENSG00000134644
chr1	31038330	31038713	1:31038330-31038713	ENSG00000237329,ENSG00000232768,ENSG00000215900,ENSG00000225142
chr1	31043599	31043948	1:31043599-31043948	ENSG00000237329,ENSG00000232768,ENSG00000215900,ENSG00000225142
chr1	31065378	31066109	1:31065378-31066109	ENSG00000134644,ENSG00000232768,ENSG00000215900,ENSG00000225142
chr1	31072428	31072784	1:31072428-31072784	ENSG00000134644,ENSG00000232768,ENSG00000215900,ENSG00000225142
chr1	31155324	31155684	1:31155324-31155684	ENSG00000215900,ENSG00000225142,ENSG00000229447,ENSG00000229167,ENSG00000142910,ENSG00000121764
chr1	31162719	31163012	1:31162719-31163012	ENSG00000215900,ENSG00000225142,ENSG00000229447
chr1	31170638	31171235	1:31170638-31171235	ENSG00000215900,ENSG00000225142,ENSG00000084628,ENSG00000060688,ENSG00000229447,ENSG00000206981,ENSG00000260386,ENSG00000265961,ENSG00000229167,ENSG00000142910,ENSG00000121764
chr1	31181474	31181930	1:31181474-31181930	ENSG00000225142,ENSG00000084628,ENSG00000229447
chr1	31182340	31182664	1:31182340-31182664	ENSG00000225142,ENSG00000084628,ENSG00000229447
chr1	31296556	31297257	1:31296556-31297257	ENSG00000060688,ENSG00000229447,ENSG00000121766
chr1	31346707	31347331	1:31346707-31347331	ENSG00000229447,ENSG00000229044
chr1	31368460	31368885	1:31368460-31368885	ENSG00000229447,ENSG00000121769,ENSG00000206981,ENSG00000229167,ENSG00000142910
chr1	31373642	31373911	1:31373642-31373911	ENSG00000229447,ENSG00000121769,ENSG00000229167,ENSG00000142910
chr1	31394648	31394957	1:31394648-31394957	ENSG00000229447,ENSG00000206981,ENSG00000260386,ENSG00000265961,ENSG00000229167,ENSG00000142910,ENSG00000121764
chr1	31410087	31410567	1:31410087-31410567	ENSG00000229447,ENSG00000168528,ENSG00000215899,ENSG00000206981,ENSG00000260386,ENSG00000265961,ENSG00000229167,ENSG00000142910,ENSG00000121764
chr1	31413632	31413898	1:31413632-31413898	ENSG00000168528
chr1	31422749	31422985	1:31422749-31422985	ENSG00000229447,ENSG00000168528,ENSG00000206981,ENSG00000260386,ENSG00000265961,ENSG00000229167,ENSG00000142910
chr1	31431777	31431977	1:31431777-31431977	ENSG00000215899,ENSG00000206981,ENSG00000260386,ENSG00000265961
chr1	31471555	31471876	1:31471555-31471876	ENSG00000215899,ENSG00000206981,ENSG00000260386,ENSG00000265961,ENSG00000284543,ENSG00000229167,ENSG00000142910,ENSG00000121764
chr1	31548920	31549213	1:31548920-31549213	ENSG00000215899,ENSG00000206981,ENSG00000260386,ENSG00000265961,ENSG00000284543,ENSG00000229167,ENSG00000142910,ENSG00000121764
chr1	31644304	31645398	1:31644304-31645398	ENSG00000229167,ENSG00000142910,ENSG00000121764,ENSG00000162517,ENSG00000235790,ENSG00000264078,ENSG00000266580
chr1	31663852	31664150	1:31663852-31664150	ENSG00000121764,ENSG00000235790,ENSG00000084636,ENSG00000121753,ENSG00000266580
chr1	31715214	31715414	1:31715214-31715414	ENSG00000084636,ENSG00000121753,ENSG00000266580
chr1	31788304	31788839	1:31788304-31788839	ENSG00000229167,ENSG00000142910,ENSG00000121764,ENSG00000084636,ENSG00000121753,ENSG00000266580,ENSG00000254545
chr1	31789041	31789586	1:31789041-31789586	ENSG00000229167,ENSG00000142910,ENSG00000121764,ENSG00000084636,ENSG00000121753,ENSG00000266580,ENSG00000254545
chr1	31796220	31796526	1:31796220-31796526	ENSG00000121753,ENSG00000266580,ENSG00000134668
chr1	31815896	31816526	1:31815896-31816526	ENSG00000121753,ENSG00000266580,ENSG00000134668,ENSG00000203620,ENSG00000288678,ENSG00000284702
chr1	31826839	31827656	1:31826839-31827656	ENSG00000121764,ENSG00000121753,ENSG00000266580,ENSG00000134668,ENSG00000203620,ENSG00000288678,ENSG00000284702
chr1	31928811	31929072	1:31928811-31929072	ENSG00000269967,ENSG00000184007,ENSG00000288678,ENSG00000228634
chr1	31937392	31938094	1:31937392-31938094	ENSG00000269967,ENSG00000184007,ENSG00000288678,ENSG00000228634
chr1	31938235	31938771	1:31938235-31938771	ENSG00000203620,ENSG00000269967,ENSG00000184007,ENSG00000288678,ENSG00000228634,ENSG00000284702
chr1	31944223	31944728	1:31944223-31944728	ENSG00000203620,ENSG00000269967,ENSG00000184007,ENSG00000288678,ENSG00000228634,ENSG00000284702
chr1	31955958	31956375	1:31955958-31956375	ENSG00000121753,ENSG00000266580,ENSG00000203620,ENSG00000269967,ENSG00000184007,ENSG00000288678,ENSG00000228634,ENSG00000284702
chr1	31957924	31958209	1:31957924-31958209	ENSG00000203620,ENSG00000269967,ENSG00000184007,ENSG00000288678,ENSG00000284702
chr1	31964126	31964490	1:31964126-31964490	ENSG00000121753,ENSG00000266580,ENSG00000134668,ENSG00000203620,ENSG00000269967,ENSG00000184007,ENSG00000288678,ENSG00000228634,ENSG00000284702
chr1	32013371	32014212	1:32013371-32014212	ENSG00000284702,ENSG00000121774,ENSG00000266203,ENSG00000276493
chr1	32021813	32022112	1:32021813-32022112	ENSG00000284702,ENSG00000121774
chr1	32063411	32063637	1:32063411-32063637	ENSG00000284702,ENSG00000203325,ENSG00000121775,ENSG00000266203,ENSG00000276493
chr1	32066376	32066833	1:32066376-32066833	ENSG00000203325,ENSG00000121775,ENSG00000266203,ENSG00000276493
chr1	32072591	32073660	1:32072591-32073660	ENSG00000203325,ENSG00000121775,ENSG00000266203,ENSG00000276493,ENSG00000025800
chr1	32107799	32108723	1:32107799-32108723	ENSG00000266203,ENSG00000276493,ENSG00000025800
chr1	32120722	32121190	1:32120722-32121190	ENSG00000266203,ENSG00000276493,ENSG00000025800
chr1	32123439	32123743	1:32123439-32123743	ENSG00000266203,ENSG00000276493,ENSG00000025800
chr1	32133209	32133904	1:32133209-32133904	ENSG00000266203,ENSG00000276493,ENSG00000025800,ENSG00000250135
chr1	32179467	32180208	1:32179467-32180208	ENSG00000266203,ENSG00000276493,ENSG00000025800,ENSG00000250135,ENSG00000084652
chr1	32180414	32180614	1:32180414-32180614	ENSG00000084652
chr1	32200451	32200813	1:32200451-32200813	ENSG00000160050,ENSG00000224066,ENSG00000160051,ENSG00000222046
chr1	32201480	32201827	1:32201480-32201827	ENSG00000160050,ENSG00000224066,ENSG00000160051,ENSG00000222046
chr1	32205437	32205885	1:32205437-32205885	ENSG00000160050,ENSG00000224066,ENSG00000160051,ENSG00000222046,ENSG00000160055,ENSG00000084623
chr1	32208805	32209223	1:32208805-32209223	ENSG00000160050,ENSG00000224066,ENSG00000160051,ENSG00000222046,ENSG00000160055,ENSG00000084623
chr1	32215643	32215960	1:32215643-32215960	ENSG00000224066,ENSG00000160051,ENSG00000222046,ENSG00000160055,ENSG00000084623
chr1	32221919	32222816	1:32221919-32222816	ENSG00000160055,ENSG00000084623,ENSG00000220785,ENSG00000277617
chr1	32240485	32240886	1:32240485-32240886	ENSG00000160055,ENSG00000084623,ENSG00000220785,ENSG00000183615,ENSG00000182866,ENSG00000277617
chr1	32248075	32248694	1:32248075-32248694	ENSG00000160055,ENSG00000084623,ENSG00000220785,ENSG00000183615,ENSG00000182866,ENSG00000277617
chr1	32291724	32292477	1:32291724-32292477	ENSG00000160055,ENSG00000084623,ENSG00000220785,ENSG00000183615,ENSG00000182866,ENSG00000277617,ENSG00000252450,ENSG00000116478
chr1	32299456	32299666	1:32299456-32299666	ENSG00000182866,ENSG00000277617,ENSG00000252450,ENSG00000116478
chr1	32308613	32309065	1:32308613-32309065	ENSG00000220785,ENSG00000183615,ENSG00000182866,ENSG00000277617,ENSG00000252450,ENSG00000116478
chr1	32311171	32311485	1:32311171-32311485	ENSG00000277617
chr1	32335030	32335479	1:32335030-32335479	ENSG00000116478,ENSG00000175130,ENSG00000233775,ENSG00000162526,ENSG00000225828
chr1	32336081	32336479	1:32336081-32336479	ENSG00000277617,ENSG00000116478,ENSG00000175130,ENSG00000233775,ENSG00000162526,ENSG00000225828
chr1	32342485	32342704	1:32342485-32342704	ENSG00000175130,ENSG00000233775,ENSG00000162526
chr1	32351047	32352045	1:32351047-32352045	ENSG00000175130,ENSG00000233775,ENSG00000162526,ENSG00000225828
chr1	32361892	32362092	1:32361892-32362092	ENSG00000233775,ENSG00000162526,ENSG00000225828
chr1	32362172	32362428	1:32362172-32362428	ENSG00000233775,ENSG00000162526,ENSG00000225828
chr1	32390987	32391443	1:32390987-32391443	ENSG00000160058
chr1	32394283	32394917	1:32394283-32394917	ENSG00000160058
chr1	32400829	32401153	1:32400829-32401153	ENSG00000160058,ENSG00000224333,ENSG00000270850,ENSG00000229259,ENSG00000263529,ENSG00000254553,ENSG00000273274
chr1	32413934	32414282	1:32413934-32414282	ENSG00000160058,ENSG00000224333,ENSG00000270850,ENSG00000229259,ENSG00000263529,ENSG00000254553,ENSG00000273274
chr1	32448376	32448628	1:32448376-32448628	ENSG00000270850,ENSG00000229259,ENSG00000263529,ENSG00000254553,ENSG00000273274,ENSG00000160062
chr1	32500486	32501027	1:32500486-32501027	ENSG00000229259,ENSG00000263529,ENSG00000254553,ENSG00000273274,ENSG00000160062,ENSG00000200591
chr1	32520474	32520742	1:32520474-32520742	ENSG00000229259,ENSG00000263529,ENSG00000254553,ENSG00000273274,ENSG00000160062,ENSG00000200591
chr1	32612137	32612538	1:32612137-32612538	ENSG00000229259,ENSG00000263529,ENSG00000254553,ENSG00000273274,ENSG00000160062,ENSG00000176261,ENSG00000200591,ENSG00000162521
chr1	32650359	32650738	1:32650359-32650738	ENSG00000176261,ENSG00000200591,ENSG00000162521
chr1	32650823	32651496	1:32650823-32651496	ENSG00000160062,ENSG00000176261,ENSG00000200591,ENSG00000162521
chr1	32667171	32667534	1:32667171-32667534	ENSG00000176261,ENSG00000200591,ENSG00000162521
chr1	32703045	32703388	1:32703045-32703388	ENSG00000200591,ENSG00000162520
chr1	32712194	32712550	1:32712194-32712550	ENSG00000162520,ENSG00000134684,ENSG00000160097
chr1	32716641	32716982	1:32716641-32716982	ENSG00000162520,ENSG00000224409
chr1	32725090	32725587	1:32725090-32725587	ENSG00000254553,ENSG00000273274,ENSG00000160062,ENSG00000200591,ENSG00000162520,ENSG00000224409,ENSG00000162522,ENSG00000134684
chr1	32741528	32741947	1:32741528-32741947	ENSG00000162522
chr1	32753574	32754097	1:32753574-32754097	ENSG00000162522
chr1	32757307	32757612	1:32757307-32757612	ENSG00000162522
chr1	32761598	32761898	1:32761598-32761898	ENSG00000162522
chr1	32773027	32773354	1:32773027-32773354	ENSG00000162522,ENSG00000134684
chr1	32817051	32817913	1:32817051-32817913	ENSG00000134684,ENSG00000116497
chr1	32872756	32872956	1:32872756-32872956	ENSG00000160097
chr1	32876688	32876904	1:32876688-32876904	ENSG00000160097,ENSG00000121905
chr1	32892954	32893228	1:32892954-32893228	ENSG00000121905,ENSG00000121900
chr1	32901305	32901546	1:32901305-32901546	ENSG00000121900
chr1	32933539	32933739	1:32933539-32933739	ENSG00000287691
chr1	32939691	32940135	1:32939691-32940135	ENSG00000287691,ENSG00000116514,ENSG00000278966,ENSG00000217644,ENSG00000239670,ENSG00000236065,ENSG00000004455,ENSG00000276645,ENSG00000142920
chr1	32964142	32964405	1:32964142-32964405	ENSG00000116514,ENSG00000278966,ENSG00000217644,ENSG00000276645
chr1	32964685	32965143	1:32964685-32965143	ENSG00000116514,ENSG00000278966,ENSG00000217644,ENSG00000239670,ENSG00000236065,ENSG00000004455,ENSG00000276645
chr1	32989210	32989516	1:32989210-32989516	ENSG00000278966,ENSG00000217644,ENSG00000239670,ENSG00000236065,ENSG00000276645
chr1	33002591	33003094	1:33002591-33003094	ENSG00000278966,ENSG00000217644,ENSG00000239670,ENSG00000236065,ENSG00000276645
chr1	33009584	33009965	1:33009584-33009965	ENSG00000287691,ENSG00000116514,ENSG00000278966,ENSG00000217644,ENSG00000239670,ENSG00000236065,ENSG00000004455,ENSG00000276645
chr1	33036554	33037240	1:33036554-33037240	ENSG00000278966,ENSG00000217644,ENSG00000004455,ENSG00000276645
chr1	33055262	33055462	1:33055262-33055462	ENSG00000276645
chr1	33080875	33081439	1:33080875-33081439	ENSG00000004455,ENSG00000142920
chr1	33127117	33127761	1:33127117-33127761	ENSG00000235907,ENSG00000278997,ENSG00000279179,ENSG00000284721
chr1	33180692	33181303	1:33180692-33181303	ENSG00000235907,ENSG00000278997,ENSG00000116525,ENSG00000279179,ENSG00000284721
chr1	33181932	33182266	1:33181932-33182266	ENSG00000278997,ENSG00000116525,ENSG00000279179,ENSG00000284721
chr1	33255446	33255708	1:33255446-33255708	ENSG00000270115,ENSG00000279179,ENSG00000284721,ENSG00000160094
chr1	33256342	33257004	1:33256342-33257004	ENSG00000270115,ENSG00000160094
chr1	33295587	33295794	1:33295587-33295794	ENSG00000184389,ENSG00000225313,ENSG00000284154,ENSG00000222112,ENSG00000233246
chr1	33298617	33299020	1:33298617-33299020	ENSG00000184389,ENSG00000225313,ENSG00000134686,ENSG00000284154,ENSG00000222112,ENSG00000233246,ENSG00000234512,ENSG00000235907,ENSG00000278997,ENSG00000279179,ENSG00000284721,ENSG00000160094
chr1	33349208	33349568	1:33349208-33349568	ENSG00000184389,ENSG00000225313,ENSG00000134686,ENSG00000284154,ENSG00000222112,ENSG00000233246
chr1	33349785	33350203	1:33349785-33350203	ENSG00000184389,ENSG00000225313,ENSG00000134686,ENSG00000284154,ENSG00000222112,ENSG00000233246
chr1	33367788	33368105	1:33367788-33368105	ENSG00000184389,ENSG00000225313,ENSG00000134686,ENSG00000284154,ENSG00000222112,ENSG00000233246,ENSG00000278997
chr1	33430882	33431394	1:33430882-33431394	ENSG00000184389,ENSG00000225313,ENSG00000134686,ENSG00000284154,ENSG00000222112,ENSG00000233246,ENSG00000234512,ENSG00000235907,ENSG00000176256,ENSG00000279179
chr1	33472246	33472817	1:33472246-33472817	ENSG00000184389,ENSG00000225313,ENSG00000284154,ENSG00000233246,ENSG00000234512,ENSG00000121903,ENSG00000235907,ENSG00000227000,ENSG00000176256,ENSG00000231163,ENSG00000278997
chr1	33633112	33633395	1:33633112-33633395	ENSG00000235907,ENSG00000121904,ENSG00000227000,ENSG00000176256,ENSG00000231163,ENSG00000201148,ENSG00000142698,ENSG00000270241
chr1	34663020	34663481	1:34663020-34663481	ENSG00000235907,ENSG00000227000,ENSG00000176256,ENSG00000231163,ENSG00000201148,ENSG00000142698,ENSG00000270241,ENSG00000287703,ENSG00000207941,ENSG00000189280,ENSG00000189433
chr1	34742663	34742985	1:34742663-34742985	ENSG00000227000,ENSG00000176256,ENSG00000231163,ENSG00000201148,ENSG00000142698,ENSG00000270241,ENSG00000287703,ENSG00000189280,ENSG00000189433
chr1	34786500	34786780	1:34786500-34786780	ENSG00000189280,ENSG00000189433,ENSG00000255811,ENSG00000188910,ENSG00000187513
chr1	34843697	34843940	1:34843697-34843940	ENSG00000227000,ENSG00000187513,ENSG00000230163,ENSG00000116544
chr1	34845504	34845885	1:34845504-34845885	ENSG00000230163
chr1	34852633	34853055	1:34852633-34853055	ENSG00000176256,ENSG00000231163,ENSG00000201148,ENSG00000142698,ENSG00000270241,ENSG00000163866,ENSG00000189280,ENSG00000189433,ENSG00000255811,ENSG00000188910,ENSG00000187513,ENSG00000230163,ENSG00000116544,ENSG00000241014,ENSG00000228348,ENSG00000284640
chr1	34859581	34860273	1:34859581-34860273	ENSG00000227000,ENSG00000231163,ENSG00000270241,ENSG00000163866,ENSG00000255811,ENSG00000188910,ENSG00000187513,ENSG00000230163,ENSG00000116544,ENSG00000241014,ENSG00000228348,ENSG00000284640
chr1	34865997	34866734	1:34865997-34866734	ENSG00000227000,ENSG00000176256,ENSG00000231163,ENSG00000163866,ENSG00000255811,ENSG00000188910,ENSG00000230163,ENSG00000116544,ENSG00000228348,ENSG00000284640
chr1	34885590	34885918	1:34885590-34885918	ENSG00000227000,ENSG00000176256,ENSG00000142698,ENSG00000270241,ENSG00000189280,ENSG00000189433,ENSG00000116544,ENSG00000241014,ENSG00000233940,ENSG00000228348,ENSG00000284640
chr1	34985019	34985590	1:34985019-34985590	ENSG00000116544,ENSG00000284773,ENSG00000241014,ENSG00000243749,ENSG00000233940,ENSG00000228348,ENSG00000284640,ENSG00000229994
chr1	35031094	35031294	1:35031094-35031294	ENSG00000271741,ENSG00000163867,ENSG00000197056,ENSG00000233940,ENSG00000228348
chr1	35031405	35032174	1:35031405-35032174	ENSG00000116544,ENSG00000241014,ENSG00000271741,ENSG00000163867,ENSG00000197056,ENSG00000233940,ENSG00000228348,ENSG00000284640
chr1	35079209	35079825	1:35079209-35079825	ENSG00000116544,ENSG00000271741,ENSG00000163867,ENSG00000197056,ENSG00000233940,ENSG00000228348,ENSG00000284640,ENSG00000201542
chr1	35191885	35192343	1:35191885-35192343	ENSG00000228348,ENSG00000284640,ENSG00000116560,ENSG00000201868,ENSG00000240374,ENSG00000201542,ENSG00000229994,ENSG00000227409,ENSG00000278702
chr1	35193025	35193550	1:35193025-35193550	ENSG00000233940,ENSG00000228348,ENSG00000284640,ENSG00000116560,ENSG00000201868,ENSG00000240374,ENSG00000201542,ENSG00000229994,ENSG00000227409,ENSG00000278702
chr1	35202139	35202447	1:35202139-35202447	ENSG00000233940,ENSG00000228348,ENSG00000284640,ENSG00000116560,ENSG00000201868,ENSG00000240374,ENSG00000201542,ENSG00000229994,ENSG00000227409,ENSG00000278702
chr1	35268473	35269262	1:35268473-35269262	ENSG00000228348,ENSG00000284640,ENSG00000146463,ENSG00000240374,ENSG00000201542,ENSG00000229994,ENSG00000227409,ENSG00000278702
chr1	35451072	35451381	1:35451072-35451381	ENSG00000229994,ENSG00000227409,ENSG00000278702,ENSG00000142687,ENSG00000020129
chr1	35452256	35452506	1:35452256-35452506	ENSG00000229994,ENSG00000278702,ENSG00000142687
chr1	35499639	35500237	1:35499639-35500237	ENSG00000228348,ENSG00000284640,ENSG00000201542,ENSG00000229994,ENSG00000227409,ENSG00000278702,ENSG00000142687,ENSG00000236274,ENSG00000116819
chr1	35505879	35506267	1:35505879-35506267	ENSG00000229994,ENSG00000278702,ENSG00000142687,ENSG00000236274
chr1	35506475	35506910	1:35506475-35506910	ENSG00000227000,ENSG00000284640,ENSG00000201542,ENSG00000229994,ENSG00000227409,ENSG00000278702,ENSG00000142687,ENSG00000236274,ENSG00000271554
chr1	35507651	35507878	1:35507651-35507878	ENSG00000142687,ENSG00000236274
chr1	35533729	35533977	1:35533729-35533977	ENSG00000227409,ENSG00000278702
chr1	35545065	35545430	1:35545065-35545430	ENSG00000284640,ENSG00000229994,ENSG00000227409,ENSG00000278702,ENSG00000142687,ENSG00000020129,ENSG00000116819
chr1	35556997	35558260	1:35556997-35558260	ENSG00000142687,ENSG00000020129,ENSG00000239636,ENSG00000116819
chr1	35564657	35564964	1:35564657-35564964	ENSG00000142687,ENSG00000020129,ENSG00000239636,ENSG00000116819
chr1	35568969	35569260	1:35568969-35569260	ENSG00000278702,ENSG00000020129,ENSG00000239636,ENSG00000116819,ENSG00000232335
chr1	35619338	35619563	1:35619338-35619563	ENSG00000278702,ENSG00000239636,ENSG00000116819,ENSG00000126067,ENSG00000232335
chr1	35637396	35637675	1:35637396-35637675	ENSG00000126067
chr1	35641322	35641786	1:35641322-35641786	ENSG00000229994,ENSG00000227409,ENSG00000278702,ENSG00000239636,ENSG00000116819,ENSG00000126067,ENSG00000142686,ENSG00000232335
chr1	35674225	35674431	1:35674225-35674431	ENSG00000116819,ENSG00000232335
chr1	35715529	35715820	1:35715529-35715820	ENSG00000239636,ENSG00000116819,ENSG00000142686,ENSG00000232335
chr1	35718608	35719251	1:35718608-35719251	ENSG00000239636,ENSG00000116819,ENSG00000142686,ENSG00000232335
chr1	35726884	35727099	1:35726884-35727099	ENSG00000239636,ENSG00000116819,ENSG00000142686,ENSG00000232335
chr1	35769266	35770271	1:35769266-35770271	ENSG00000278702,ENSG00000239636,ENSG00000116819,ENSG00000092853,ENSG00000232335
chr1	35807912	35808112	1:35807912-35808112	ENSG00000134698
chr1	35808363	35808751	1:35808363-35808751	ENSG00000134698,ENSG00000286899
chr1	35882914	35883408	1:35882914-35883408	ENSG00000134698,ENSG00000092847,ENSG00000271164,ENSG00000286899,ENSG00000271914,ENSG00000126070,ENSG00000271554
chr1	35930214	35931676	1:35930214-35931676	ENSG00000286899,ENSG00000271914,ENSG00000126070,ENSG00000271554
chr1	36088650	36089462	1:36088650-36089462	ENSG00000286899,ENSG00000271554,ENSG00000232862,ENSG00000092850,ENSG00000116863,ENSG00000171812
chr1	36099600	36100098	1:36099600-36100098	ENSG00000271554,ENSG00000092850,ENSG00000116863,ENSG00000171812
chr1	36134775	36135234	1:36134775-36135234	ENSG00000171812,ENSG00000054116
chr1	36149129	36149865	1:36149129-36149865	ENSG00000171812,ENSG00000054116,ENSG00000116871,ENSG00000264592
chr1	36150781	36151145	1:36150781-36151145	ENSG00000054116,ENSG00000116871
chr1	36155545	36156328	1:36155545-36156328	ENSG00000054116,ENSG00000116871
chr1	36188026	36188502	1:36188026-36188502	ENSG00000171812,ENSG00000054116,ENSG00000116871,ENSG00000264592
chr1	36223813	36225014	1:36223813-36225014	ENSG00000054116,ENSG00000116871,ENSG00000054118
chr1	36248324	36248756	1:36248324-36248756	ENSG00000271554,ENSG00000054118,ENSG00000231849
chr1	36273154	36273386	1:36273154-36273386	-
chr1	36285460	36285776	1:36285460-36285776	ENSG00000271554,ENSG00000171812,ENSG00000054116,ENSG00000116871,ENSG00000264592,ENSG00000054118,ENSG00000142694,ENSG00000286379
chr1	36290910	36291255	1:36290910-36291255	ENSG00000054118,ENSG00000142694,ENSG00000286379
chr1	36299908	36300324	1:36299908-36300324	ENSG00000271554,ENSG00000214193,ENSG00000142694,ENSG00000286379
chr1	36300614	36300814	1:36300614-36300814	ENSG00000214193,ENSG00000142694,ENSG00000286379
chr1	36306764	36307292	1:36306764-36307292	ENSG00000271554,ENSG00000214193,ENSG00000142694,ENSG00000286379
chr1	36342754	36343032	1:36342754-36343032	ENSG00000142694,ENSG00000286379,ENSG00000116885
chr1	36347452	36347690	1:36347452-36347690	ENSG00000142694,ENSG00000286379
chr1	36371390	36371756	1:36371390-36371756	ENSG00000142694,ENSG00000286379,ENSG00000196182
chr1	36372630	36372987	1:36372630-36372987	ENSG00000142694,ENSG00000286379,ENSG00000196182
chr1	36373799	36374141	1:36373799-36374141	ENSG00000142694,ENSG00000286379,ENSG00000196182
chr1	36374511	36374980	1:36374511-36374980	ENSG00000142694,ENSG00000286379,ENSG00000196182
chr1	36385755	36386313	1:36385755-36386313	ENSG00000142694,ENSG00000286379,ENSG00000196182,ENSG00000181817
chr1	36386437	36386934	1:36386437-36386934	ENSG00000142694,ENSG00000286379,ENSG00000196182,ENSG00000181817
chr1	36397352	36398138	1:36397352-36398138	ENSG00000142694,ENSG00000286379,ENSG00000196182,ENSG00000181817,ENSG00000222821
chr1	36400980	36401201	1:36400980-36401201	ENSG00000181817,ENSG00000222821
chr1	36411845	36412308	1:36411845-36412308	ENSG00000142694,ENSG00000286379,ENSG00000181817,ENSG00000222821,ENSG00000116885,ENSG00000201448
chr1	36420810	36421166	1:36420810-36421166	ENSG00000142694,ENSG00000286379,ENSG00000116885,ENSG00000201448
chr1	36450314	36450875	1:36450314-36450875	ENSG00000116885,ENSG00000116898,ENSG00000119535
chr1	36464051	36464823	1:36464051-36464823	ENSG00000116885,ENSG00000116898,ENSG00000119535
chr1	36516459	36516659	1:36516459-36516659	ENSG00000119535,ENSG00000230214,ENSG00000284720,ENSG00000234481,ENSG00000163873,ENSG00000223944,ENSG00000252368,ENSG00000230451
chr1	36703718	36704081	1:36703718-36704081	ENSG00000230214,ENSG00000284705,ENSG00000284720,ENSG00000234481,ENSG00000163873,ENSG00000284650,ENSG00000223944,ENSG00000207328,ENSG00000252368,ENSG00000230451
chr1	37175917	37176148	1:37175917-37176148	ENSG00000230214,ENSG00000284720,ENSG00000234481,ENSG00000163873,ENSG00000284650,ENSG00000223944,ENSG00000264698,ENSG00000207328,ENSG00000252368,ENSG00000230451
chr1	37434369	37434623	1:37434369-37434623	ENSG00000230214,ENSG00000284720,ENSG00000234481,ENSG00000163873,ENSG00000284650,ENSG00000223944,ENSG00000252368,ENSG00000230451,ENSG00000169218
chr1	37436813	37437523	1:37436813-37437523	ENSG00000230214,ENSG00000284720,ENSG00000234481,ENSG00000163873,ENSG00000284650,ENSG00000223944,ENSG00000207328,ENSG00000252368,ENSG00000230451,ENSG00000263675,ENSG00000169218,ENSG00000287987,ENSG00000237290
chr1	37454866	37455447	1:37454866-37455447	ENSG00000230214,ENSG00000163873,ENSG00000223944,ENSG00000252368,ENSG00000230451,ENSG00000233621,ENSG00000163874,ENSG00000283724,ENSG00000163875,ENSG00000263675,ENSG00000232273,ENSG00000169218
chr1	37474248	37474812	1:37474248-37474812	ENSG00000233621,ENSG00000163874,ENSG00000283724,ENSG00000263675
chr1	37479667	37480016	1:37479667-37480016	ENSG00000233621,ENSG00000163874,ENSG00000283724,ENSG00000263675
chr1	37487203	37487724	1:37487203-37487724	ENSG00000233621,ENSG00000163874,ENSG00000283724,ENSG00000263675
chr1	37513975	37514479	1:37513975-37514479	ENSG00000163875,ENSG00000263675,ENSG00000232273
chr1	37514586	37515243	1:37514586-37515243	ENSG00000163875,ENSG00000263675,ENSG00000163877,ENSG00000232273
chr1	37553972	37554509	1:37553972-37554509	ENSG00000163875,ENSG00000263675,ENSG00000163877,ENSG00000232273,ENSG00000237749,ENSG00000163879,ENSG00000134697,ENSG00000169218
chr1	37561825	37562108	1:37561825-37562108	ENSG00000232273,ENSG00000237749,ENSG00000163879,ENSG00000134697
chr1	37563037	37563237	1:37563037-37563237	ENSG00000232273,ENSG00000237749,ENSG00000163879,ENSG00000134697
chr1	37595569	37596413	1:37595569-37596413	ENSG00000163877,ENSG00000232273,ENSG00000134697,ENSG00000284748,ENSG00000169218,ENSG00000116922,ENSG00000134690
chr1	37682416	37682692	1:37682416-37682692	ENSG00000169218,ENSG00000116922,ENSG00000134690
chr1	37689669	37690173	1:37689669-37690173	ENSG00000169218,ENSG00000116922,ENSG00000134690
chr1	37690446	37690920	1:37690446-37690920	ENSG00000116922,ENSG00000134690
chr1	37691621	37691836	1:37691621-37691836	ENSG00000116922,ENSG00000134690
chr1	37692122	37692632	1:37692122-37692632	ENSG00000169218,ENSG00000116922,ENSG00000134690
chr1	37735440	37735668	1:37735440-37735668	ENSG00000183317,ENSG00000200421,ENSG00000214141,ENSG00000227416
chr1	37793766	37794235	1:37793766-37794235	ENSG00000183317,ENSG00000214141,ENSG00000227416,ENSG00000185090,ENSG00000233728,ENSG00000235673
chr1	37807257	37807834	1:37807257-37807834	ENSG00000214141,ENSG00000227416,ENSG00000185090,ENSG00000233728,ENSG00000196449,ENSG00000197982,ENSG00000235673
chr1	37808018	37808740	1:37808018-37808740	ENSG00000214141,ENSG00000227416,ENSG00000185090,ENSG00000233728,ENSG00000196449,ENSG00000197982,ENSG00000235673
chr1	37811128	37811379	1:37811128-37811379	ENSG00000214141,ENSG00000196449,ENSG00000197982,ENSG00000235673
chr1	37859318	37859906	1:37859318-37859906	ENSG00000214141,ENSG00000227416,ENSG00000196449,ENSG00000197982,ENSG00000188786,ENSG00000235673,ENSG00000230955,ENSG00000204084,ENSG00000252448,ENSG00000237290
chr1	37860107	37860411	1:37860107-37860411	ENSG00000188786,ENSG00000235673,ENSG00000230955,ENSG00000204084,ENSG00000252448
chr1	37865431	37865631	1:37865431-37865631	ENSG00000235673,ENSG00000230955,ENSG00000204084,ENSG00000252448
chr1	37890451	37890709	1:37890451-37890709	ENSG00000204084,ENSG00000252448,ENSG00000222282
chr1	37922553	37923205	1:37922553-37923205	ENSG00000214141,ENSG00000235673,ENSG00000204084,ENSG00000252448,ENSG00000222282,ENSG00000265596,ENSG00000284623,ENSG00000286552,ENSG00000287987,ENSG00000237290,ENSG00000200796,ENSG00000238063,ENSG00000215895
chr1	37930643	37930985	1:37930643-37930985	ENSG00000204084
chr1	37931577	37932092	1:37931577-37932092	ENSG00000235673,ENSG00000204084,ENSG00000252448,ENSG00000222282,ENSG00000277168,ENSG00000286552,ENSG00000237290
chr1	37946145	37946553	1:37946145-37946553	ENSG00000204084,ENSG00000252448,ENSG00000277168
chr1	37946789	37947233	1:37946789-37947233	ENSG00000204084,ENSG00000252448,ENSG00000277168
chr1	37989460	37989717	1:37989460-37989717	ENSG00000183431,ENSG00000212541
chr1	37989867	37990360	1:37989867-37990360	ENSG00000252448,ENSG00000183431,ENSG00000212541,ENSG00000183386,ENSG00000183520,ENSG00000223589,ENSG00000265596,ENSG00000284623,ENSG00000286552,ENSG00000287987,ENSG00000237290,ENSG00000200796
chr1	38005313	38005809	1:38005313-38005809	ENSG00000183386,ENSG00000183520
chr1	38009361	38009577	1:38009361-38009577	ENSG00000183386,ENSG00000183520
chr1	38012345	38013064	1:38012345-38013064	ENSG00000183431,ENSG00000212541,ENSG00000183386,ENSG00000183520,ENSG00000223589,ENSG00000284623,ENSG00000287987
chr1	38019023	38019250	1:38019023-38019250	ENSG00000183431,ENSG00000212541,ENSG00000183520
chr1	38037480	38037887	1:38037480-38037887	ENSG00000223589,ENSG00000265596,ENSG00000284623,ENSG00000286552,ENSG00000287987,ENSG00000237290,ENSG00000275350,ENSG00000238063
chr1	38046708	38047213	1:38046708-38047213	ENSG00000185668,ENSG00000224592,ENSG00000223589,ENSG00000265596,ENSG00000284623,ENSG00000286552,ENSG00000287987,ENSG00000237290,ENSG00000275350,ENSG00000200796,ENSG00000238063,ENSG00000215895
chr1	38612952	38613228	1:38612952-38613228	ENSG00000223589,ENSG00000265596,ENSG00000284623,ENSG00000286552,ENSG00000287987,ENSG00000237290,ENSG00000275350,ENSG00000200796,ENSG00000238063,ENSG00000215895
chr1	38815830	38816431	1:38815830-38816431	ENSG00000223589,ENSG00000265596,ENSG00000284623,ENSG00000286552,ENSG00000287987,ENSG00000237290,ENSG00000275350,ENSG00000200796,ENSG00000238063,ENSG00000215895,ENSG00000284632
chr1	38835283	38835563	1:38835283-38835563	ENSG00000223589,ENSG00000284623,ENSG00000286552,ENSG00000287987,ENSG00000237290,ENSG00000275350,ENSG00000200796,ENSG00000238063,ENSG00000215895,ENSG00000116954
chr1	38859096	38859423	1:38859096-38859423	ENSG00000116954,ENSG00000273637,ENSG00000228436,ENSG00000214114,ENSG00000274944
chr1	38859517	38860162	1:38859517-38860162	ENSG00000116954,ENSG00000273637,ENSG00000228436,ENSG00000214114,ENSG00000274944,ENSG00000131233
chr1	38873148	38873829	1:38873148-38873829	ENSG00000116954,ENSG00000273637,ENSG00000228436,ENSG00000214114,ENSG00000274944,ENSG00000131233
chr1	38915335	38915974	1:38915335-38915974	ENSG00000237290,ENSG00000275350,ENSG00000200796,ENSG00000215895,ENSG00000274944,ENSG00000158315,ENSG00000199963
chr1	38923615	38923915	1:38923615-38923915	ENSG00000200796,ENSG00000274944,ENSG00000158315,ENSG00000199963
chr1	38953446	38953646	1:38953446-38953646	ENSG00000158315,ENSG00000207466,ENSG00000235549
chr1	38959085	38959285	1:38959085-38959285	ENSG00000158315,ENSG00000207466,ENSG00000235549
chr1	38964196	38964498	1:38964196-38964498	ENSG00000274944,ENSG00000158315,ENSG00000207466,ENSG00000235549
chr1	38990835	38991592	1:38990835-38991592	ENSG00000274944,ENSG00000174574,ENSG00000168653
chr1	39025959	39026965	1:39025959-39026965	ENSG00000274944,ENSG00000174574,ENSG00000168653
chr1	39047529	39048161	1:39047529-39048161	ENSG00000275350,ENSG00000274944,ENSG00000168653,ENSG00000217897,ENSG00000237624
chr1	39098593	39098958	1:39098593-39098958	ENSG00000206654,ENSG00000222378,ENSG00000287422,ENSG00000226438,ENSG00000217897,ENSG00000237624
chr1	39105222	39106020	1:39105222-39106020	ENSG00000127603,ENSG00000206654,ENSG00000222378,ENSG00000287422,ENSG00000217897
chr1	39167961	39168243	1:39167961-39168243	ENSG00000127603,ENSG00000206654,ENSG00000222378,ENSG00000287422,ENSG00000217897,ENSG00000237624
chr1	39183749	39184010	1:39183749-39184010	ENSG00000206654,ENSG00000222378,ENSG00000287422,ENSG00000226438,ENSG00000217897
chr1	39184417	39184839	1:39184417-39184839	ENSG00000127603,ENSG00000206654,ENSG00000222378,ENSG00000287422,ENSG00000226438,ENSG00000217897
chr1	39191725	39192146	1:39191725-39192146	ENSG00000206654,ENSG00000222378,ENSG00000287422,ENSG00000226438,ENSG00000217897
chr1	39195761	39195983	1:39195761-39195983	ENSG00000127603,ENSG00000206654,ENSG00000287422,ENSG00000226438,ENSG00000217897
chr1	39196268	39196625	1:39196268-39196625	ENSG00000127603,ENSG00000206654,ENSG00000222378,ENSG00000287422,ENSG00000226438,ENSG00000217897
chr1	39205264	39205479	1:39205264-39205479	ENSG00000127603,ENSG00000287422,ENSG00000226438,ENSG00000217897
chr1	39258698	39258899	1:39258698-39258899	ENSG00000127603,ENSG00000206654,ENSG00000222378,ENSG00000287422,ENSG00000226438,ENSG00000217897
chr1	39408534	39409292	1:39408534-39409292	ENSG00000127603,ENSG00000217897
chr1	39410941	39411179	1:39410941-39411179	ENSG00000127603,ENSG00000217897
chr1	39491311	39491832	1:39491311-39491832	ENSG00000217897,ENSG00000183682,ENSG00000237624,ENSG00000243970,ENSG00000228060,ENSG00000201457,ENSG00000198754
chr1	39539244	39539456	1:39539244-39539456	ENSG00000217897,ENSG00000237624,ENSG00000243970,ENSG00000228060,ENSG00000201457
chr1	39559335	39559805	1:39559335-39559805	ENSG00000243970,ENSG00000090621,ENSG00000228060,ENSG00000201457
chr1	39575629	39576001	1:39575629-39576001	ENSG00000090621,ENSG00000228060,ENSG00000201457
chr1	39576671	39577099	1:39576671-39577099	ENSG00000243970,ENSG00000090621,ENSG00000228060,ENSG00000201457
chr1	39606232	39606501	1:39606232-39606501	ENSG00000237624,ENSG00000163909,ENSG00000225903,ENSG00000116981,ENSG00000252413
chr1	39609639	39609951	1:39609639-39609951	ENSG00000237624,ENSG00000228060,ENSG00000201457,ENSG00000163909,ENSG00000225903,ENSG00000116981,ENSG00000252413
chr1	39658116	39658336	1:39658116-39658336	ENSG00000163909,ENSG00000225903,ENSG00000116981,ENSG00000252413
chr1	39691303	39691664	1:39691303-39691664	ENSG00000163909,ENSG00000225903,ENSG00000116981,ENSG00000116983,ENSG00000084072,ENSG00000252413,ENSG00000198754
chr1	39701787	39702201	1:39701787-39702201	ENSG00000237624,ENSG00000163909,ENSG00000225903,ENSG00000116981,ENSG00000116983,ENSG00000225333,ENSG00000252413,ENSG00000198754
chr1	39711373	39711824	1:39711373-39711824	ENSG00000228060,ENSG00000201457,ENSG00000163909,ENSG00000225903,ENSG00000116981,ENSG00000225333,ENSG00000252413,ENSG00000198754
chr1	39738628	39739171	1:39738628-39739171	ENSG00000163909,ENSG00000225903,ENSG00000116981,ENSG00000084072,ENSG00000252413,ENSG00000198754
chr1	39757479	39757919	1:39757479-39757919	ENSG00000163909,ENSG00000225903,ENSG00000084072,ENSG00000198754,ENSG00000285905
chr1	39788724	39789335	1:39788724-39789335	ENSG00000116985,ENSG00000198754,ENSG00000285905,ENSG00000261798,ENSG00000229213,ENSG00000284719
chr1	39799067	39799596	1:39799067-39799596	ENSG00000252413,ENSG00000116985,ENSG00000198754,ENSG00000285905,ENSG00000261798,ENSG00000229213,ENSG00000284719,ENSG00000284678,ENSG00000207356
chr1	39799720	39799982	1:39799720-39799982	ENSG00000116985,ENSG00000198754,ENSG00000285905,ENSG00000261798,ENSG00000229213,ENSG00000284719
chr1	39816840	39817062	1:39816840-39817062	ENSG00000284678,ENSG00000116990
chr1	39817391	39817591	1:39817391-39817591	ENSG00000284678,ENSG00000116990
chr1	39845604	39845933	1:39845604-39845933	ENSG00000043514,ENSG00000202222,ENSG00000116990,ENSG00000207356
chr1	39883091	39883716	1:39883091-39883716	ENSG00000198754,ENSG00000043514,ENSG00000202222,ENSG00000116990,ENSG00000236546,ENSG00000207356
chr1	39901920	39902537	1:39901920-39902537	ENSG00000284678,ENSG00000043514,ENSG00000202222,ENSG00000116990,ENSG00000236546,ENSG00000207356
chr1	39954871	39955300	1:39954871-39955300	ENSG00000207356,ENSG00000168389,ENSG00000228477
chr1	39960398	39960740	1:39960398-39960740	ENSG00000207356,ENSG00000168389,ENSG00000228477
chr1	40036639	40036975	1:40036639-40036975	ENSG00000131236
chr1	40039829	40040070	1:40039829-40040070	ENSG00000131236
chr1	40040336	40041044	1:40040336-40041044	ENSG00000131236
chr1	40060324	40060656	1:40060324-40060656	ENSG00000131236
chr1	40078526	40078848	1:40078526-40078848	ENSG00000131236,ENSG00000131238
chr1	40084730	40085030	1:40084730-40085030	ENSG00000131238,ENSG00000226745
chr1	40097053	40097459	1:40097053-40097459	ENSG00000131238,ENSG00000226745
chr1	40144034	40144315	1:40144034-40144315	ENSG00000226745,ENSG00000207508
chr1	40153078	40153321	1:40153078-40153321	ENSG00000226745,ENSG00000117000,ENSG00000207508
chr1	40161027	40161552	1:40161027-40161552	ENSG00000226745,ENSG00000117000,ENSG00000207508,ENSG00000259943,ENSG00000084073,ENSG00000049089
chr1	40161665	40162016	1:40161665-40162016	ENSG00000117000,ENSG00000207508
chr1	40222025	40222339	1:40222025-40222339	ENSG00000207508,ENSG00000188800
chr1	40246665	40246962	1:40246665-40246962	ENSG00000207508,ENSG00000188800,ENSG00000259943,ENSG00000084073,ENSG00000231296
chr1	40257362	40258446	1:40257362-40258446	ENSG00000207508,ENSG00000188800,ENSG00000259943,ENSG00000084073,ENSG00000231296
chr1	40276968	40277281	1:40276968-40277281	ENSG00000207508,ENSG00000259943,ENSG00000084073,ENSG00000231296
chr1	40313412	40313842	1:40313412-40313842	ENSG00000049089
chr1	40315288	40315612	1:40315288-40315612	ENSG00000049089
chr1	40338730	40339061	1:40338730-40339061	ENSG00000226745,ENSG00000207508,ENSG00000049089,ENSG00000227311,ENSG00000084070,ENSG00000213172
chr1	40373416	40373882	1:40373416-40373882	ENSG00000226745,ENSG00000084070,ENSG00000213172
chr1	40374258	40374980	1:40374258-40374980	ENSG00000084070,ENSG00000213172
chr1	40383518	40384086	1:40383518-40384086	ENSG00000226745,ENSG00000084070,ENSG00000213172
chr1	40400376	40400683	1:40400376-40400683	ENSG00000084070,ENSG00000213172
chr1	40404874	40405159	1:40404874-40405159	ENSG00000084070,ENSG00000213172
chr1	40449861	40450290	1:40449861-40450290	ENSG00000284677,ENSG00000187801,ENSG00000260920,ENSG00000279667,ENSG00000187815,ENSG00000238287,ENSG00000164002,ENSG00000227278,ENSG00000238186,ENSG00000236505
chr1	40476903	40477455	1:40476903-40477455	ENSG00000284677,ENSG00000187801,ENSG00000260920,ENSG00000279667,ENSG00000187815,ENSG00000238287,ENSG00000164002,ENSG00000227278,ENSG00000238186,ENSG00000236505
chr1	40508390	40509126	1:40508390-40509126	ENSG00000260920,ENSG00000187815,ENSG00000238287,ENSG00000164002,ENSG00000227278,ENSG00000238186,ENSG00000117010,ENSG00000236505
chr1	40531360	40531901	1:40531360-40531901	ENSG00000238287,ENSG00000164002,ENSG00000227278,ENSG00000238186,ENSG00000117010,ENSG00000236505
chr1	40585415	40585615	1:40585415-40585615	ENSG00000286838,ENSG00000236505,ENSG00000233910
chr1	40612300	40612527	1:40612300-40612527	ENSG00000236505,ENSG00000233910,ENSG00000117016,ENSG00000198974,ENSG00000207962
chr1	40630605	40630884	1:40630605-40630884	ENSG00000236505,ENSG00000117016,ENSG00000287743,ENSG00000198974
chr1	40633994	40634382	1:40633994-40634382	ENSG00000236505,ENSG00000287743,ENSG00000198974
chr1	40638156	40638396	1:40638156-40638396	ENSG00000236505,ENSG00000287743,ENSG00000198974,ENSG00000207962
chr1	40644996	40645462	1:40644996-40645462	ENSG00000236505,ENSG00000287743,ENSG00000198974,ENSG00000207962
chr1	40650143	40650343	1:40650143-40650343	ENSG00000287743
chr1	40665333	40666073	1:40665333-40666073	ENSG00000236505,ENSG00000117016,ENSG00000287743,ENSG00000237899,ENSG00000272145,ENSG00000066136,ENSG00000198974,ENSG00000207962
chr1	40668907	40669150	1:40668907-40669150	ENSG00000117016,ENSG00000287743,ENSG00000237899
chr1	40691377	40692455	1:40691377-40692455	ENSG00000237899,ENSG00000272145,ENSG00000066136,ENSG00000198974,ENSG00000207962
chr1	40708800	40709499	1:40708800-40709499	ENSG00000237899,ENSG00000272145,ENSG00000066136,ENSG00000198974,ENSG00000207962
chr1	40774191	40774510	1:40774191-40774510	ENSG00000066136,ENSG00000198974,ENSG00000207962
chr1	40783301	40783907	1:40783301-40783907	ENSG00000198974,ENSG00000207962,ENSG00000117013
chr1	40802176	40802729	1:40802176-40802729	ENSG00000198974,ENSG00000207962,ENSG00000117013,ENSG00000264582
chr1	40810942	40811299	1:40810942-40811299	ENSG00000198974,ENSG00000207962,ENSG00000117013,ENSG00000264582
chr1	40818594	40819036	1:40818594-40819036	ENSG00000198974,ENSG00000207962,ENSG00000117013,ENSG00000264582
chr1	40820414	40820723	1:40820414-40820723	ENSG00000117013
chr1	40820868	40821421	1:40820868-40821421	ENSG00000198974,ENSG00000207962,ENSG00000117013
chr1	40845217	40845521	1:40845217-40845521	ENSG00000198974,ENSG00000207962,ENSG00000228940,ENSG00000286668
chr1	40850049	40850339	1:40850049-40850339	ENSG00000198974,ENSG00000207962,ENSG00000179862,ENSG00000229528,ENSG00000228940,ENSG00000286668
chr1	40862214	40862873	1:40862214-40862873	ENSG00000198974,ENSG00000179862,ENSG00000229528,ENSG00000228940,ENSG00000286668,ENSG00000233118,ENSG00000171790,ENSG00000215893
chr1	40948950	40949244	1:40948950-40949244	ENSG00000228940,ENSG00000286668,ENSG00000233118,ENSG00000215893
chr1	40952563	40952808	1:40952563-40952808	ENSG00000228940,ENSG00000286668,ENSG00000233118
chr1	40979286	40980271	1:40979286-40980271	ENSG00000171793,ENSG00000281207,ENSG00000171790,ENSG00000215893
chr1	41003610	41004218	1:41003610-41004218	ENSG00000228940,ENSG00000286668,ENSG00000171793,ENSG00000281207,ENSG00000171790,ENSG00000215893
chr1	41160518	41160812	1:41160518-41160812	ENSG00000010803,ENSG00000215893
chr1	41241255	41241571	1:41241255-41241571	ENSG00000010803,ENSG00000215893,ENSG00000287400,ENSG00000235358
chr1	41241980	41242484	1:41241980-41242484	ENSG00000171790,ENSG00000010803,ENSG00000215893,ENSG00000287400,ENSG00000235358
chr1	41268215	41268455	1:41268215-41268455	ENSG00000215893,ENSG00000235358,ENSG00000213987,ENSG00000286640,ENSG00000229901,ENSG00000252563,ENSG00000284895
chr1	41360919	41361568	1:41360919-41361568	ENSG00000215893,ENSG00000286640,ENSG00000204060,ENSG00000229901,ENSG00000252563,ENSG00000127129,ENSG00000284895
chr1	41432778	41433283	1:41432778-41433283	ENSG00000286640,ENSG00000229901,ENSG00000252563,ENSG00000127129,ENSG00000230638,ENSG00000284895
chr1	41493160	41493360	1:41493160-41493360	ENSG00000252563,ENSG00000127129,ENSG00000230881,ENSG00000230638,ENSG00000284895
chr1	41516088	41516411	1:41516088-41516411	ENSG00000286640,ENSG00000252563,ENSG00000127129,ENSG00000230881,ENSG00000230638,ENSG00000284895,ENSG00000228776,ENSG00000044012
chr1	42035438	42036257	1:42035438-42036257	ENSG00000127124,ENSG00000230881,ENSG00000230638,ENSG00000284895,ENSG00000287587,ENSG00000227538,ENSG00000228776,ENSG00000044012,ENSG00000197273,ENSG00000177181
chr1	42173353	42173656	1:42173353-42173656	ENSG00000284895,ENSG00000228776,ENSG00000044012,ENSG00000197273,ENSG00000177181,ENSG00000235002,ENSG00000230116,ENSG00000236876
chr1	42264495	42264793	1:42264495-42264793	ENSG00000228776,ENSG00000177181,ENSG00000235002
chr1	42328161	42328368	1:42328161-42328368	ENSG00000198815,ENSG00000227527,ENSG00000177181,ENSG00000235002
chr1	42334646	42335704	1:42334646-42335704	ENSG00000228776,ENSG00000044012,ENSG00000198815,ENSG00000227527,ENSG00000177181,ENSG00000235002,ENSG00000200254,ENSG00000236180
chr1	42455907	42457060	1:42455907-42457060	ENSG00000177181,ENSG00000235002,ENSG00000066185,ENSG00000127125,ENSG00000186409,ENSG00000230116,ENSG00000236876
chr1	42462952	42463547	1:42462952-42463547	ENSG00000177181,ENSG00000235002,ENSG00000066185,ENSG00000127125,ENSG00000186409,ENSG00000230116,ENSG00000236876,ENSG00000200254,ENSG00000236180
chr1	42529687	42530306	1:42529687-42530306	ENSG00000228776,ENSG00000044012,ENSG00000177181,ENSG00000235002,ENSG00000186409,ENSG00000230116,ENSG00000236876,ENSG00000200254,ENSG00000236180
chr1	42657968	42658845	1:42657968-42658845	ENSG00000235002,ENSG00000200254,ENSG00000236180,ENSG00000171960,ENSG00000285728,ENSG00000234917,ENSG00000065978
chr1	42682002	42682505	1:42682002-42682505	ENSG00000200254,ENSG00000236180,ENSG00000171960,ENSG00000285728,ENSG00000234917,ENSG00000065978
chr1	42682915	42683318	1:42682915-42683318	ENSG00000236180,ENSG00000171960,ENSG00000285728,ENSG00000234917,ENSG00000065978
chr1	42686499	42686840	1:42686499-42686840	ENSG00000236180,ENSG00000285728,ENSG00000234917,ENSG00000065978
chr1	42731087	42731298	1:42731087-42731298	ENSG00000200254,ENSG00000236180,ENSG00000164007
chr1	42736176	42736461	1:42736176-42736461	ENSG00000235002,ENSG00000236876,ENSG00000200254,ENSG00000236180,ENSG00000164007,ENSG00000117385
chr1	42757011	42757316	1:42757011-42757316	ENSG00000200254,ENSG00000236180,ENSG00000117385,ENSG00000164008,ENSG00000283580
chr1	42766602	42767733	1:42766602-42767733	ENSG00000200254,ENSG00000236180,ENSG00000117385,ENSG00000164008,ENSG00000283580,ENSG00000228452,ENSG00000274386
chr1	42777908	42778287	1:42777908-42778287	ENSG00000236180,ENSG00000117385,ENSG00000164008,ENSG00000283580,ENSG00000228452,ENSG00000274386,ENSG00000233708,ENSG00000237090
chr1	42816817	42817599	1:42816817-42817599	ENSG00000274386,ENSG00000177868,ENSG00000164010,ENSG00000228192,ENSG00000164011,ENSG00000233708,ENSG00000237090
chr1	42825109	42825715	1:42825109-42825715	ENSG00000274386,ENSG00000177868,ENSG00000164010,ENSG00000228192,ENSG00000164011,ENSG00000233708,ENSG00000237090,ENSG00000225099,ENSG00000277513
chr1	42826683	42826928	1:42826683-42826928	ENSG00000274386,ENSG00000177868,ENSG00000164010,ENSG00000233708,ENSG00000237090
chr1	42846274	42846808	1:42846274-42846808	ENSG00000274386,ENSG00000177868,ENSG00000164010,ENSG00000228192,ENSG00000164011,ENSG00000233708,ENSG00000237090,ENSG00000225099
chr1	42913375	42913643	1:42913375-42913643	ENSG00000233708,ENSG00000237090,ENSG00000225099,ENSG00000277513
chr1	42923047	42923341	1:42923047-42923341	ENSG00000233708,ENSG00000237090,ENSG00000225099,ENSG00000117394
chr1	42924073	42925214	1:42924073-42925214	ENSG00000233708,ENSG00000237090,ENSG00000225099,ENSG00000117394,ENSG00000277513
chr1	42936252	42937533	1:42936252-42937533	ENSG00000237090,ENSG00000117394,ENSG00000284138,ENSG00000227533
chr1	42941826	42942083	1:42941826-42942083	ENSG00000117394,ENSG00000284138,ENSG00000227533
chr1	42952451	42953125	1:42952451-42953125	ENSG00000117394,ENSG00000284138,ENSG00000227533
chr1	42958705	42959201	1:42958705-42959201	ENSG00000117394,ENSG00000284138,ENSG00000227533,ENSG00000283973
chr1	42962672	42963435	1:42962672-42963435	ENSG00000117394,ENSG00000227533,ENSG00000283973
chr1	42963532	42964053	1:42963532-42964053	ENSG00000117394,ENSG00000284138,ENSG00000227533,ENSG00000283973
chr1	42967175	42967389	1:42967175-42967389	ENSG00000283973
chr1	42970161	42970570	1:42970161-42970570	ENSG00000233708,ENSG00000237090,ENSG00000225099,ENSG00000283973,ENSG00000277513
chr1	42974769	42975144	1:42974769-42975144	ENSG00000233708,ENSG00000283973,ENSG00000277513
chr1	42997764	42998182	1:42997764-42998182	ENSG00000233708,ENSG00000237090,ENSG00000225099,ENSG00000207256,ENSG00000277513
chr1	43002943	43003143	1:43002943-43003143	ENSG00000233708,ENSG00000207256,ENSG00000277513
chr1	43005907	43006288	1:43005907-43006288	ENSG00000233708,ENSG00000237090,ENSG00000207256,ENSG00000283136,ENSG00000277513
chr1	43011016	43011342	1:43011016-43011342	ENSG00000233708,ENSG00000237090,ENSG00000225099,ENSG00000283136,ENSG00000277513
chr1	43022096	43022400	1:43022096-43022400	ENSG00000233708,ENSG00000237090,ENSG00000283136,ENSG00000277513
chr1	43041669	43041869	1:43041669-43041869	ENSG00000233708,ENSG00000237090,ENSG00000277513
chr1	43068196	43068591	1:43068196-43068591	ENSG00000233708,ENSG00000237090,ENSG00000225099,ENSG00000277513
chr1	43073669	43074116	1:43073669-43074116	ENSG00000236180,ENSG00000274386,ENSG00000233708,ENSG00000237090,ENSG00000225099,ENSG00000277513
chr1	43147735	43147991	1:43147735-43147991	ENSG00000277513,ENSG00000186973,ENSG00000199240
chr1	43172104	43172832	1:43172104-43172832	ENSG00000277513,ENSG00000117395,ENSG00000284410,ENSG00000243710,ENSG00000199240
chr1	43227249	43227512	1:43227249-43227512	ENSG00000199240,ENSG00000179178,ENSG00000253313,ENSG00000066056
chr1	43330056	43330628	1:43330056-43330628	ENSG00000199240,ENSG00000179178,ENSG00000253313,ENSG00000066056,ENSG00000117400,ENSG00000287113
chr1	43345210	43345609	1:43345210-43345609	ENSG00000179178,ENSG00000253313,ENSG00000066056,ENSG00000117400,ENSG00000287113,ENSG00000234694,ENSG00000117399,ENSG00000066322
chr1	43358582	43359313	1:43358582-43359313	ENSG00000199240,ENSG00000179178,ENSG00000253313,ENSG00000066056,ENSG00000117400,ENSG00000287113,ENSG00000234694,ENSG00000117399,ENSG00000066322,ENSG00000283836,ENSG00000159479,ENSG00000229431
chr1	43367093	43368554	1:43367093-43368554	ENSG00000179178,ENSG00000253313,ENSG00000066056,ENSG00000234694,ENSG00000117399,ENSG00000066322,ENSG00000283836,ENSG00000159479,ENSG00000229431
chr1	43388271	43388544	1:43388271-43388544	ENSG00000159479,ENSG00000229431,ENSG00000198198
chr1	43389461	43390207	1:43389461-43390207	ENSG00000199240,ENSG00000179178,ENSG00000253313,ENSG00000066056,ENSG00000066322,ENSG00000159479,ENSG00000229431,ENSG00000198198
chr1	43405246	43405873	1:43405246-43405873	ENSG00000199240,ENSG00000179178,ENSG00000253313,ENSG00000066056,ENSG00000198198
chr1	43414646	43415054	1:43414646-43415054	ENSG00000199240,ENSG00000179178,ENSG00000253313,ENSG00000066056,ENSG00000198198
chr1	43444919	43445205	1:43444919-43445205	ENSG00000198198,ENSG00000229372,ENSG00000274975,ENSG00000178922,ENSG00000229348
chr1	43453561	43454136	1:43453561-43454136	ENSG00000198198,ENSG00000229372,ENSG00000274975,ENSG00000178922,ENSG00000229348
chr1	43454406	43454915	1:43454406-43454915	ENSG00000198198,ENSG00000229372,ENSG00000274975,ENSG00000178922,ENSG00000229348
chr1	43495215	43495496	1:43495215-43495496	-
chr1	43522714	43523449	1:43522714-43523449	ENSG00000142949
chr1	43524850	43525200	1:43524850-43525200	ENSG00000142949
chr1	43554554	43554763	1:43554554-43554763	ENSG00000142949
chr1	43649747	43650669	1:43649747-43650669	ENSG00000142949,ENSG00000066135,ENSG00000284989,ENSG00000236200,ENSG00000283414
chr1	43707068	43707961	1:43707068-43707961	ENSG00000236200,ENSG00000126091,ENSG00000283414
chr1	43732081	43732603	1:43732081-43732603	ENSG00000126091,ENSG00000229444,ENSG00000283414,ENSG00000233674
chr1	43763478	43763775	1:43763478-43763775	ENSG00000283414,ENSG00000233674,ENSG00000117407
chr1	43776459	43776759	1:43776459-43776759	ENSG00000283414,ENSG00000233674,ENSG00000224751
chr1	43819449	43819724	1:43819449-43819724	ENSG00000126091,ENSG00000224751
chr1	43836492	43836840	1:43836492-43836840	ENSG00000126091,ENSG00000283414,ENSG00000233674,ENSG00000283477,ENSG00000224751,ENSG00000283039
chr1	43864215	43864415	1:43864215-43864415	ENSG00000224751
chr1	43868077	43868302	1:43868077-43868302	ENSG00000224751
chr1	43929566	43929909	1:43929566-43929909	ENSG00000233674,ENSG00000117407,ENSG00000237950
chr1	43934243	43934497	1:43934243-43934497	ENSG00000117407,ENSG00000237950
chr1	43946345	43947146	1:43946345-43947146	ENSG00000117407,ENSG00000237950,ENSG00000288573,ENSG00000117408,ENSG00000285649,ENSG00000132768,ENSG00000117410,ENSG00000117411
chr1	43952802	43953212	1:43952802-43953212	ENSG00000237950,ENSG00000288573,ENSG00000117408,ENSG00000285649,ENSG00000132768,ENSG00000117410,ENSG00000117411
chr1	43958385	43958821	1:43958385-43958821	ENSG00000237950,ENSG00000288573,ENSG00000117408,ENSG00000285649,ENSG00000132768,ENSG00000117410,ENSG00000117411
chr1	43958965	43959217	1:43958965-43959217	ENSG00000117408,ENSG00000285649,ENSG00000132768
chr1	43969673	43970117	1:43969673-43970117	ENSG00000288573,ENSG00000117408,ENSG00000285649,ENSG00000132768,ENSG00000117410,ENSG00000117411
chr1	43974490	43975093	1:43974490-43975093	ENSG00000117408,ENSG00000285649,ENSG00000132768,ENSG00000117410,ENSG00000117411
chr1	43991426	43992164	1:43991426-43992164	ENSG00000117411,ENSG00000159214
chr1	43994845	43995159	1:43994845-43995159	ENSG00000159214
chr1	44005685	44006140	1:44005685-44006140	ENSG00000159214,ENSG00000196517,ENSG00000230615,ENSG00000227163,ENSG00000271647
chr1	44014333	44014560	1:44014333-44014560	ENSG00000196517
chr1	44029929	44030604	1:44029929-44030604	ENSG00000196517,ENSG00000230615,ENSG00000227163,ENSG00000271647
chr1	44031370	44031700	1:44031370-44031700	ENSG00000196517,ENSG00000230615
chr1	44035771	44036382	1:44035771-44036382	ENSG00000196517,ENSG00000230615,ENSG00000227163,ENSG00000271647
chr1	44036542	44036901	1:44036542-44036901	ENSG00000196517,ENSG00000230615
chr1	44044245	44044586	1:44044245-44044586	ENSG00000230615,ENSG00000227163,ENSG00000271647,ENSG00000239560,ENSG00000171872,ENSG00000233514
chr1	44047727	44048077	1:44047727-44048077	ENSG00000230615,ENSG00000227163,ENSG00000271647,ENSG00000239560,ENSG00000171872,ENSG00000233514
chr1	44212702	44213000	1:44212702-44213000	ENSG00000226804,ENSG00000200171,ENSG00000238037,ENSG00000227994,ENSG00000271329,ENSG00000178028
chr1	44213207	44213849	1:44213207-44213849	ENSG00000227163,ENSG00000239560,ENSG00000171872,ENSG00000233514,ENSG00000283039,ENSG00000226804,ENSG00000200171,ENSG00000238037,ENSG00000227994,ENSG00000271329,ENSG00000178028
chr1	44217776	44217976	1:44217776-44217976	ENSG00000271329,ENSG00000178028
chr1	44227057	44227637	1:44227057-44227637	ENSG00000227163,ENSG00000271647,ENSG00000239560,ENSG00000171872,ENSG00000233514,ENSG00000283039,ENSG00000226804,ENSG00000200171,ENSG00000238037,ENSG00000227994,ENSG00000271329,ENSG00000178028,ENSG00000233602
chr1	44238146	44238495	1:44238146-44238495	ENSG00000227163,ENSG00000271647,ENSG00000239560,ENSG00000171872,ENSG00000233514,ENSG00000283039,ENSG00000226804,ENSG00000200171,ENSG00000238037,ENSG00000227994,ENSG00000271329,ENSG00000178028,ENSG00000117419,ENSG00000233602
chr1	44267687	44268032	1:44267687-44268032	ENSG00000227163,ENSG00000271647,ENSG00000239560,ENSG00000171872,ENSG00000233514,ENSG00000283039,ENSG00000226804,ENSG00000200171,ENSG00000238037,ENSG00000227994,ENSG00000271329
chr1	44354970	44355587	1:44354970-44355587	ENSG00000227163,ENSG00000271647,ENSG00000239560,ENSG00000171872,ENSG00000233514,ENSG00000283039,ENSG00000226804,ENSG00000200171,ENSG00000238037,ENSG00000227994,ENSG00000271329,ENSG00000117419,ENSG00000199385
chr1	44371197	44371597	1:44371197-44371597	ENSG00000271647,ENSG00000239560,ENSG00000171872,ENSG00000233514,ENSG00000283039,ENSG00000226804,ENSG00000200171,ENSG00000238037,ENSG00000227994,ENSG00000271329,ENSG00000117419,ENSG00000199385
chr1	44407662	44407891	1:44407662-44407891	ENSG00000199385,ENSG00000187147
chr1	44423527	44423792	1:44423527-44423792	ENSG00000283039,ENSG00000199385
chr1	44433317	44433551	1:44433317-44433551	ENSG00000239560,ENSG00000171872,ENSG00000233514,ENSG00000271329,ENSG00000199385,ENSG00000263381
chr1	44485619	44486100	1:44485619-44486100	ENSG00000227163,ENSG00000271647,ENSG00000239560,ENSG00000171872,ENSG00000233514,ENSG00000283039,ENSG00000226804,ENSG00000200171,ENSG00000238037,ENSG00000227994,ENSG00000271329,ENSG00000199385,ENSG00000263381
chr1	44521513	44521775	1:44521513-44521775	ENSG00000271647,ENSG00000239560,ENSG00000171872,ENSG00000283039,ENSG00000226804,ENSG00000200171,ENSG00000238037,ENSG00000199385,ENSG00000263381
chr1	44531941	44532501	1:44531941-44532501	ENSG00000227163,ENSG00000271647,ENSG00000239560,ENSG00000171872,ENSG00000233514,ENSG00000283039,ENSG00000226804,ENSG00000200171,ENSG00000238037,ENSG00000227994,ENSG00000271329,ENSG00000199385,ENSG00000263381
chr1	44595172	44595495	1:44595172-44595495	ENSG00000227163,ENSG00000271647,ENSG00000239560,ENSG00000171872,ENSG00000233514,ENSG00000283039,ENSG00000226804,ENSG00000200171,ENSG00000238037,ENSG00000227994,ENSG00000271329,ENSG00000199385,ENSG00000263381
chr1	44609500	44609824	1:44609500-44609824	ENSG00000187147
chr1	44631504	44632012	1:44631504-44632012	ENSG00000187147
chr1	44632248	44632581	1:44632248-44632581	ENSG00000187147
chr1	44632698	44632974	1:44632698-44632974	ENSG00000187147
chr1	44636779	44636981	1:44636779-44636981	ENSG00000187147
chr1	44637900	44638549	1:44637900-44638549	ENSG00000187147
chr1	44652883	44653196	1:44652883-44653196	ENSG00000187147,ENSG00000126106
chr1	44673822	44674822	1:44673822-44674822	ENSG00000126106,ENSG00000198520
chr1	44696891	44697353	1:44696891-44697353	ENSG00000126106,ENSG00000198520
chr1	44708005	44708218	1:44708005-44708218	ENSG00000198520
chr1	44715015	44715282	1:44715015-44715282	ENSG00000198520,ENSG00000199377
chr1	44721557	44721778	1:44721557-44721778	ENSG00000198520,ENSG00000199377
chr1	44729364	44729567	1:44729364-44729567	ENSG00000198520,ENSG00000199377,ENSG00000200169
chr1	44730517	44731567	1:44730517-44731567	ENSG00000199377,ENSG00000200169,ENSG00000142945,ENSG00000225721,ENSG00000142937,ENSG00000264294,ENSG00000200913,ENSG00000202031,ENSG00000207421,ENSG00000281859
chr1	44739368	44740311	1:44739368-44740311	ENSG00000199377,ENSG00000200169,ENSG00000142945,ENSG00000225721,ENSG00000142937,ENSG00000264294,ENSG00000200913,ENSG00000202031,ENSG00000207421,ENSG00000281859
chr1	44774917	44776004	1:44774917-44776004	ENSG00000225721,ENSG00000142937,ENSG00000264294,ENSG00000200913,ENSG00000202031,ENSG00000207421,ENSG00000281859,ENSG00000234093
chr1	44786133	44786629	1:44786133-44786629	ENSG00000225721,ENSG00000142937,ENSG00000264294,ENSG00000200913,ENSG00000202031,ENSG00000207421,ENSG00000281859,ENSG00000234093,ENSG00000142959
chr1	44793644	44793996	1:44793644-44793996	ENSG00000225721,ENSG00000142937,ENSG00000264294,ENSG00000200913,ENSG00000202031,ENSG00000207421,ENSG00000281859,ENSG00000234093,ENSG00000142959,ENSG00000229815
chr1	44794601	44794812	1:44794601-44794812	ENSG00000225721,ENSG00000234093,ENSG00000142959
chr1	44799705	44800539	1:44799705-44800539	ENSG00000173846,ENSG00000188396,ENSG00000222009,ENSG00000202444
chr1	44807286	44808255	1:44807286-44808255	ENSG00000173846,ENSG00000188396,ENSG00000222009,ENSG00000202444
chr1	44813667	44814153	1:44813667-44814153	ENSG00000173846,ENSG00000188396,ENSG00000222009,ENSG00000202444
chr1	44819520	44820426	1:44819520-44820426	ENSG00000173846,ENSG00000188396,ENSG00000222009,ENSG00000117425,ENSG00000202444
chr1	44830954	44831418	1:44830954-44831418	ENSG00000117425,ENSG00000226499,ENSG00000229815
chr1	44835944	44836186	1:44835944-44836186	ENSG00000117425,ENSG00000226499
chr1	44842982	44843505	1:44842982-44843505	ENSG00000117425,ENSG00000226499,ENSG00000229815
chr1	44857736	44858078	1:44857736-44858078	ENSG00000229815
chr1	44863145	44863391	1:44863145-44863391	ENSG00000229815
chr1	44925162	44925423	1:44925162-44925423	ENSG00000070785,ENSG00000253039,ENSG00000229815
chr1	44985624	44986055	1:44985624-44986055	ENSG00000070785,ENSG00000229815,ENSG00000232369,ENSG00000268949,ENSG00000126107
chr1	44986275	44986893	1:44986275-44986893	ENSG00000070785,ENSG00000229815,ENSG00000232369,ENSG00000268949,ENSG00000126107,ENSG00000126088
chr1	45011227	45011514	1:45011227-45011514	ENSG00000126107,ENSG00000126088,ENSG00000281912
chr1	45011955	45012338	1:45011955-45012338	ENSG00000126107,ENSG00000126088,ENSG00000281912
chr1	45012549	45013049	1:45012549-45013049	ENSG00000126107,ENSG00000126088,ENSG00000281912
chr1	45018665	45018981	1:45018665-45018981	ENSG00000126107,ENSG00000126088,ENSG00000281912
chr1	45035624	45036086	1:45035624-45036086	ENSG00000229815,ENSG00000234315
chr1	45037519	45037864	1:45037519-45037864	ENSG00000234315
chr1	45152163	45152528	1:45152163-45152528	ENSG00000229815,ENSG00000234315,ENSG00000236872
chr1	45206138	45206672	1:45206138-45206672	ENSG00000162415,ENSG00000234315
chr1	45266372	45266621	1:45266372-45266621	ENSG00000234315
chr1	45298112	45298324	1:45298112-45298324	ENSG00000234315,ENSG00000281912
chr1	45303445	45304287	1:45303445-45304287	ENSG00000126107,ENSG00000126088,ENSG00000162415,ENSG00000234315,ENSG00000281912,ENSG00000132781,ENSG00000132773
chr1	45326654	45327013	1:45326654-45327013	ENSG00000162415,ENSG00000186603,ENSG00000132781,ENSG00000132773
chr1	45339542	45340656	1:45339542-45340656	ENSG00000132781,ENSG00000132773
chr1	45443841	45444236	1:45443841-45444236	ENSG00000070759,ENSG00000236872
chr1	45490823	45491724	1:45490823-45491724	ENSG00000132781,ENSG00000288208,ENSG00000132773,ENSG00000070759,ENSG00000236872,ENSG00000280670,ENSG00000132763
chr1	45499784	45500472	1:45499784-45500472	ENSG00000288208,ENSG00000132773,ENSG00000070759,ENSG00000236872,ENSG00000280670,ENSG00000132763,ENSG00000117450,ENSG00000234379,ENSG00000117448,ENSG00000281112,ENSG00000281825,ENSG00000159588
chr1	45512642	45512943	1:45512642-45512943	ENSG00000280670,ENSG00000132763,ENSG00000117450,ENSG00000234379,ENSG00000117448,ENSG00000281112,ENSG00000281825,ENSG00000159588
chr1	45521478	45522225	1:45521478-45522225	ENSG00000280670,ENSG00000132763,ENSG00000117450,ENSG00000234379,ENSG00000117448,ENSG00000281133,ENSG00000280836,ENSG00000132780,ENSG00000281112,ENSG00000281825,ENSG00000159588
chr1	45550396	45551198	1:45550396-45551198	ENSG00000117450,ENSG00000234379,ENSG00000117448,ENSG00000281112,ENSG00000281825,ENSG00000159588
chr1	45570058	45570395	1:45570058-45570395	ENSG00000234379,ENSG00000117448,ENSG00000281133,ENSG00000280836,ENSG00000132780,ENSG00000281112,ENSG00000281825,ENSG00000159588
chr1	45583235	45584137	1:45583235-45584137	ENSG00000281133,ENSG00000280836,ENSG00000132780,ENSG00000281112,ENSG00000281825,ENSG00000159588
chr1	45584558	45585157	1:45584558-45585157	ENSG00000281133,ENSG00000280836,ENSG00000132780,ENSG00000281112,ENSG00000281825,ENSG00000159588
chr1	45680185	45680411	1:45680185-45680411	ENSG00000281112,ENSG00000281825,ENSG00000159588,ENSG00000159592,ENSG00000225447,ENSG00000234329,ENSG00000159596,ENSG00000230896
chr1	45686406	45687462	1:45686406-45687462	ENSG00000281112,ENSG00000281825,ENSG00000159588,ENSG00000159592,ENSG00000225447,ENSG00000234329,ENSG00000159596,ENSG00000197429,ENSG00000230896
chr1	45688078	45688453	1:45688078-45688453	ENSG00000159588,ENSG00000159592,ENSG00000225447,ENSG00000234329,ENSG00000159596,ENSG00000230896
chr1	45722891	45723100	1:45722891-45723100	ENSG00000281112,ENSG00000281825,ENSG00000159588,ENSG00000225447,ENSG00000234329,ENSG00000197429,ENSG00000230896,ENSG00000236111
chr1	45750288	45751050	1:45750288-45751050	ENSG00000281112,ENSG00000281825,ENSG00000159588,ENSG00000159592,ENSG00000225447,ENSG00000234329,ENSG00000159596,ENSG00000197429,ENSG00000230896,ENSG00000236111,ENSG00000086015
chr1	45803321	45803758	1:45803321-45803758	ENSG00000281112,ENSG00000281825,ENSG00000159588,ENSG00000159592,ENSG00000225447,ENSG00000234329,ENSG00000159596,ENSG00000197429,ENSG00000230896,ENSG00000236111,ENSG00000086015
chr1	45840812	45841147	1:45840812-45841147	ENSG00000281112,ENSG00000281825,ENSG00000159588,ENSG00000225447,ENSG00000234329,ENSG00000230896,ENSG00000236111,ENSG00000086015,ENSG00000232467
chr1	46037053	46037398	1:46037053-46037398	ENSG00000086015,ENSG00000278139,ENSG00000226957,ENSG00000233114,ENSG00000117472,ENSG00000250719
chr1	46053796	46054352	1:46053796-46054352	ENSG00000086015,ENSG00000117461,ENSG00000226957,ENSG00000233114
chr1	46062653	46062964	1:46062653-46062964	ENSG00000117461,ENSG00000226957,ENSG00000233114
chr1	46065460	46065689	1:46065460-46065689	ENSG00000233114
chr1	46132532	46133547	1:46132532-46133547	ENSG00000117461,ENSG00000278139,ENSG00000233114,ENSG00000227857,ENSG00000117472,ENSG00000250719
chr1	46156434	46156940	1:46156434-46156940	ENSG00000233114
chr1	46158468	46158858	1:46158468-46158858	ENSG00000278139,ENSG00000233114,ENSG00000250719
chr1	46179549	46179860	1:46179549-46179860	ENSG00000086015,ENSG00000278139,ENSG00000233114,ENSG00000117472,ENSG00000250719
chr1	46180310	46180572	1:46180310-46180572	ENSG00000278139,ENSG00000117472,ENSG00000250719,ENSG00000085998
chr1	46198106	46198822	1:46198106-46198822	ENSG00000233114,ENSG00000117472,ENSG00000085998,ENSG00000171357
chr1	46223511	46223790	1:46223511-46223790	ENSG00000085998,ENSG00000171357
chr1	46247098	46247863	1:46247098-46247863	ENSG00000085999
chr1	46248320	46248643	1:46248320-46248643	ENSG00000085999
chr1	46277804	46278450	1:46277804-46278450	ENSG00000085999,ENSG00000132128
chr1	46301769	46302009	1:46301769-46302009	ENSG00000132128,ENSG00000173660
chr1	46302091	46302365	1:46302091-46302365	ENSG00000132128,ENSG00000173660
chr1	46303011	46303899	1:46303011-46303899	ENSG00000132128,ENSG00000173660
chr1	46340493	46341300	1:46340493-46341300	ENSG00000132128,ENSG00000173660,ENSG00000117481,ENSG00000225779
chr1	46348004	46348484	1:46348004-46348484	ENSG00000132128,ENSG00000173660,ENSG00000117481,ENSG00000225779,ENSG00000238145
chr1	46394191	46394600	1:46394191-46394600	ENSG00000225779,ENSG00000117480
chr1	46406374	46406766	1:46406374-46406766	ENSG00000225779,ENSG00000117480
chr1	46413630	46413971	1:46413630-46413971	ENSG00000225779,ENSG00000117480
chr1	46437748	46438212	1:46437748-46438212	ENSG00000225779,ENSG00000232022,ENSG00000224863
chr1	46442325	46443186	1:46442325-46443186	ENSG00000232022,ENSG00000224863
chr1	46446917	46447117	1:46446917-46447117	ENSG00000232022,ENSG00000224863
chr1	46466398	46466647	1:46466398-46466647	ENSG00000224863
chr1	46477456	46477762	1:46477456-46477762	ENSG00000224863,ENSG00000197587,ENSG00000261196,ENSG00000225154
chr1	46489447	46489965	1:46489447-46489965	ENSG00000197587,ENSG00000142973,ENSG00000154198
chr1	46516267	46516648	1:46516267-46516648	ENSG00000224863,ENSG00000197587,ENSG00000142973,ENSG00000154198,ENSG00000238145,ENSG00000187048,ENSG00000259832,ENSG00000261196,ENSG00000261593,ENSG00000261290,ENSG00000186377
chr1	46522182	46522894	1:46522182-46522894	ENSG00000224863,ENSG00000197587,ENSG00000142973,ENSG00000154198,ENSG00000238145,ENSG00000261593,ENSG00000261290
chr1	46523914	46524192	1:46523914-46524192	ENSG00000197587,ENSG00000238145
chr1	46528077	46528359	1:46528077-46528359	ENSG00000224863,ENSG00000197587,ENSG00000269956,ENSG00000236476,ENSG00000187048
chr1	46532924	46533293	1:46532924-46533293	ENSG00000282881,ENSG00000269956
chr1	46544826	46545112	1:46544826-46545112	ENSG00000282881,ENSG00000269956,ENSG00000162456
chr1	46548033	46548242	1:46548033-46548242	ENSG00000282881,ENSG00000269956,ENSG00000162456
chr1	46550980	46551267	1:46550980-46551267	ENSG00000282881,ENSG00000162456
chr1	46603901	46604578	1:46603901-46604578	ENSG00000079277
chr1	46611731	46612369	1:46611731-46612369	ENSG00000079277,ENSG00000142961
chr1	46613881	46614155	1:46613881-46614155	ENSG00000079277,ENSG00000142961
chr1	46616458	46617020	1:46616458-46617020	ENSG00000079277,ENSG00000142961
chr1	46622538	46622814	1:46622538-46622814	ENSG00000079277,ENSG00000142961
chr1	46667883	46668758	1:46667883-46668758	ENSG00000123472,ENSG00000233647,ENSG00000186118,ENSG00000228237
chr1	46673706	46674104	1:46673706-46674104	ENSG00000123472,ENSG00000233647,ENSG00000186118,ENSG00000228237
chr1	46675750	46676121	1:46675750-46676121	ENSG00000123472,ENSG00000233647,ENSG00000186118,ENSG00000228237
chr1	46718797	46719546	1:46718797-46719546	ENSG00000159658,ENSG00000236476,ENSG00000142973,ENSG00000187048,ENSG00000261196,ENSG00000261593,ENSG00000261290,ENSG00000186377
chr1	46725273	46725567	1:46725273-46725567	ENSG00000159658,ENSG00000236476,ENSG00000142973,ENSG00000154198,ENSG00000187048,ENSG00000259832,ENSG00000261196,ENSG00000261593,ENSG00000261290,ENSG00000186377,ENSG00000186160,ENSG00000225154
chr1	47173895	47174095	1:47173895-47174095	ENSG00000142973,ENSG00000154198,ENSG00000238145,ENSG00000187048,ENSG00000259832,ENSG00000261196,ENSG00000261593,ENSG00000261290,ENSG00000186377,ENSG00000186160,ENSG00000225154,ENSG00000225506,ENSG00000162365,ENSG00000225514,ENSG00000224805
chr1	47175384	47175599	1:47175384-47175599	ENSG00000154198,ENSG00000238145,ENSG00000187048,ENSG00000259832,ENSG00000261196,ENSG00000261593,ENSG00000261290,ENSG00000186377,ENSG00000186160,ENSG00000225154,ENSG00000225506,ENSG00000162365,ENSG00000225514,ENSG00000224805
chr1	47179226	47179499	1:47179226-47179499	ENSG00000154198,ENSG00000238145,ENSG00000187048,ENSG00000261196,ENSG00000261593,ENSG00000261290,ENSG00000186377,ENSG00000186160,ENSG00000225154,ENSG00000225506,ENSG00000162365,ENSG00000225514,ENSG00000224805
chr1	47180186	47180849	1:47180186-47180849	ENSG00000186160,ENSG00000225506,ENSG00000162365,ENSG00000224805,ENSG00000162366
chr1	47181011	47181673	1:47181011-47181673	ENSG00000154198,ENSG00000238145,ENSG00000187048,ENSG00000259832,ENSG00000261196,ENSG00000261593,ENSG00000261290,ENSG00000186377,ENSG00000186160,ENSG00000225154,ENSG00000225506,ENSG00000162365,ENSG00000225514,ENSG00000224805,ENSG00000162366
chr1	47181986	47182345	1:47181986-47182345	ENSG00000154198,ENSG00000186377,ENSG00000186160,ENSG00000225506,ENSG00000162365,ENSG00000225514,ENSG00000224805,ENSG00000162366
chr1	47190073	47190273	1:47190073-47190273	ENSG00000162365,ENSG00000162366
chr1	47192860	47193294	1:47192860-47193294	ENSG00000154198,ENSG00000187048,ENSG00000259832,ENSG00000261593,ENSG00000261290,ENSG00000186377,ENSG00000186160,ENSG00000225154,ENSG00000162365,ENSG00000162366
chr1	47213359	47213777	1:47213359-47213777	ENSG00000142973,ENSG00000154198,ENSG00000238145,ENSG00000187048,ENSG00000259832,ENSG00000261196,ENSG00000261593,ENSG00000261290,ENSG00000186377,ENSG00000186160,ENSG00000225154,ENSG00000162365,ENSG00000162367,ENSG00000226252
chr1	47229187	47229779	1:47229187-47229779	ENSG00000162367,ENSG00000226252
chr1	47231220	47231425	1:47231220-47231425	ENSG00000162367,ENSG00000226252
chr1	47232107	47232613	1:47232107-47232613	ENSG00000187048,ENSG00000186160,ENSG00000162367,ENSG00000226252
chr1	47237655	47237855	1:47237655-47237855	ENSG00000238145,ENSG00000162367,ENSG00000226252
chr1	47241635	47242164	1:47241635-47242164	ENSG00000154198,ENSG00000238145,ENSG00000187048,ENSG00000259832,ENSG00000261196,ENSG00000261593,ENSG00000261290,ENSG00000186377,ENSG00000186160,ENSG00000225154,ENSG00000162365,ENSG00000162367,ENSG00000226252
chr1	47246420	47246742	1:47246420-47246742	ENSG00000154198,ENSG00000238145,ENSG00000187048,ENSG00000186160,ENSG00000162365
chr1	47257296	47257526	1:47257296-47257526	ENSG00000186160,ENSG00000225154,ENSG00000162365
chr1	47262850	47263368	1:47262850-47263368	ENSG00000142973,ENSG00000154198,ENSG00000187048,ENSG00000259832,ENSG00000261593,ENSG00000261290,ENSG00000186377,ENSG00000186160,ENSG00000225154,ENSG00000162365,ENSG00000162366
chr1	47265667	47265948	1:47265667-47265948	ENSG00000154198,ENSG00000186377,ENSG00000186160
chr1	47296851	47297106	1:47296851-47297106	ENSG00000123473
chr1	47313877	47314627	1:47313877-47314627	ENSG00000186377,ENSG00000225154,ENSG00000123473,ENSG00000162368
chr1	47314751	47314958	1:47314751-47314958	ENSG00000123473
chr1	47333465	47334866	1:47333465-47334866	ENSG00000123473,ENSG00000162368,ENSG00000225762
chr1	47388807	47389069	1:47388807-47389069	ENSG00000142973,ENSG00000187048,ENSG00000259832,ENSG00000261196,ENSG00000186377,ENSG00000225154,ENSG00000162365,ENSG00000225762,ENSG00000186790,ENSG00000271355,ENSG00000229554,ENSG00000227883,ENSG00000227947,ENSG00000225028,ENSG00000223720,ENSG00000279214
chr1	47432434	47432645	1:47432434-47432645	ENSG00000225762,ENSG00000186790,ENSG00000237424,ENSG00000186564,ENSG00000271355,ENSG00000229554,ENSG00000227883,ENSG00000227947,ENSG00000225028
chr1	47436500	47436763	1:47436500-47436763	ENSG00000225762,ENSG00000186790,ENSG00000237424,ENSG00000186564,ENSG00000271355,ENSG00000229554,ENSG00000227883,ENSG00000227947
chr1	47437351	47438155	1:47437351-47438155	ENSG00000238145,ENSG00000261196,ENSG00000186377,ENSG00000186160,ENSG00000225762,ENSG00000186790,ENSG00000237424,ENSG00000186564,ENSG00000271355,ENSG00000229554,ENSG00000227883,ENSG00000227947,ENSG00000225028,ENSG00000223720
chr1	47450061	47450272	1:47450061-47450272	ENSG00000225762,ENSG00000186790,ENSG00000271355,ENSG00000229554,ENSG00000227883,ENSG00000227947,ENSG00000225028,ENSG00000279214
chr1	47710523	47710814	1:47710523-47710814	ENSG00000154198,ENSG00000186377,ENSG00000186160,ENSG00000225762,ENSG00000186790,ENSG00000237424,ENSG00000186564,ENSG00000271355,ENSG00000229554,ENSG00000227883,ENSG00000227947,ENSG00000223814,ENSG00000225028,ENSG00000226133,ENSG00000242267,ENSG00000223720,ENSG00000117834,ENSG00000272491
chr1	47726331	47726531	1:47726331-47726531	ENSG00000261593,ENSG00000261290,ENSG00000225762,ENSG00000186790,ENSG00000271355,ENSG00000229554,ENSG00000227883,ENSG00000227947,ENSG00000223814,ENSG00000225028,ENSG00000226133,ENSG00000242267,ENSG00000223720,ENSG00000117834,ENSG00000272491
chr1	47755380	47755733	1:47755380-47755733	ENSG00000227883,ENSG00000227947,ENSG00000223814,ENSG00000225028,ENSG00000226133,ENSG00000242267,ENSG00000223720,ENSG00000272491,ENSG00000279214
chr1	47997638	47997926	1:47997638-47997926	ENSG00000269113,ENSG00000225028,ENSG00000226133,ENSG00000231413,ENSG00000242267,ENSG00000279096,ENSG00000223720,ENSG00000117834,ENSG00000272491,ENSG00000279214,ENSG00000206700
chr1	48093757	48094002	1:48093757-48094002	ENSG00000225028,ENSG00000226133,ENSG00000231413,ENSG00000237180,ENSG00000242267,ENSG00000279096,ENSG00000223720,ENSG00000117834,ENSG00000272491,ENSG00000279214,ENSG00000224986,ENSG00000206700
chr1	48471853	48472523	1:48471853-48472523	ENSG00000242267,ENSG00000223720,ENSG00000117834,ENSG00000272491,ENSG00000279214,ENSG00000132122,ENSG00000224986,ENSG00000206700,ENSG00000235105,ENSG00000223175,ENSG00000232514,ENSG00000287661,ENSG00000162373,ENSG00000286597,ENSG00000229846,ENSG00000230114
chr1	48498156	48498434	1:48498156-48498434	ENSG00000242267,ENSG00000279096,ENSG00000223720,ENSG00000117834,ENSG00000272491,ENSG00000279214,ENSG00000132122,ENSG00000224986,ENSG00000206700,ENSG00000235105,ENSG00000223175,ENSG00000232514,ENSG00000287661,ENSG00000162373,ENSG00000286597,ENSG00000229846
chr1	48530654	48531050	1:48530654-48531050	ENSG00000225028,ENSG00000226133,ENSG00000242267,ENSG00000223720,ENSG00000117834,ENSG00000272491,ENSG00000279214,ENSG00000224986,ENSG00000206700,ENSG00000235105,ENSG00000223175,ENSG00000287661,ENSG00000162373,ENSG00000286597,ENSG00000229846,ENSG00000230114,ENSG00000225623,ENSG00000237478
chr1	48697152	48697408	1:48697152-48697408	ENSG00000242267,ENSG00000223720,ENSG00000279214,ENSG00000224986,ENSG00000206700,ENSG00000287661,ENSG00000162373,ENSG00000286597,ENSG00000229846,ENSG00000230114,ENSG00000225623
chr1	50023802	50024002	1:50023802-50024002	ENSG00000186094,ENSG00000229846,ENSG00000230114,ENSG00000225623,ENSG00000237478,ENSG00000215887,ENSG00000279324,ENSG00000233595,ENSG00000162374,ENSG00000230828
chr1	50252391	50252591	1:50252391-50252591	ENSG00000286597,ENSG00000229846,ENSG00000230114,ENSG00000225623,ENSG00000237478,ENSG00000215887,ENSG00000279324,ENSG00000162374,ENSG00000230828,ENSG00000237337,ENSG00000233407,ENSG00000284645
chr1	50258159	50258661	1:50258159-50258661	ENSG00000286597,ENSG00000229846,ENSG00000230114,ENSG00000225623,ENSG00000237478,ENSG00000215887,ENSG00000279324,ENSG00000162374,ENSG00000230828,ENSG00000237337,ENSG00000233407,ENSG00000284696,ENSG00000284645,ENSG00000229316
chr1	50262480	50262837	1:50262480-50262837	ENSG00000286597,ENSG00000229846,ENSG00000230114,ENSG00000225623,ENSG00000237478,ENSG00000215887,ENSG00000279324,ENSG00000230828,ENSG00000237337,ENSG00000233407,ENSG00000284696,ENSG00000284645
chr1	50266517	50266748	1:50266517-50266748	ENSG00000286597,ENSG00000229846,ENSG00000230114,ENSG00000225623,ENSG00000237478,ENSG00000215887,ENSG00000279324,ENSG00000162374,ENSG00000230828,ENSG00000237337,ENSG00000233407,ENSG00000284696
chr1	50332991	50333476	1:50332991-50333476	ENSG00000162373,ENSG00000286597,ENSG00000229846,ENSG00000230114,ENSG00000225623,ENSG00000237478,ENSG00000215887,ENSG00000279324,ENSG00000162374,ENSG00000230828,ENSG00000237337,ENSG00000233407,ENSG00000284696,ENSG00000234080,ENSG00000229316,ENSG00000225671,ENSG00000142700,ENSG00000284700,ENSG00000225767
chr1	50333583	50333881	1:50333583-50333881	ENSG00000286597,ENSG00000229846,ENSG00000230114,ENSG00000225623,ENSG00000237478,ENSG00000215887,ENSG00000279324,ENSG00000230828,ENSG00000237337,ENSG00000233407,ENSG00000284696,ENSG00000234080,ENSG00000229316,ENSG00000225671,ENSG00000142700,ENSG00000284700,ENSG00000225767
chr1	50348749	50349013	1:50348749-50349013	ENSG00000162373,ENSG00000286597,ENSG00000229846,ENSG00000230114,ENSG00000225623,ENSG00000237478,ENSG00000215887,ENSG00000279324,ENSG00000230828,ENSG00000237337,ENSG00000233407,ENSG00000284696,ENSG00000229316,ENSG00000225671,ENSG00000142700,ENSG00000284700,ENSG00000225767
chr1	50368506	50368782	1:50368506-50368782	ENSG00000286597,ENSG00000229846,ENSG00000230114,ENSG00000225623,ENSG00000237478,ENSG00000215887,ENSG00000279324,ENSG00000230828,ENSG00000237337,ENSG00000229316,ENSG00000225671,ENSG00000142700,ENSG00000284700,ENSG00000225767,ENSG00000207194,ENSG00000275816,ENSG00000213478
chr1	50620730	50621371	1:50620730-50621371	ENSG00000223720,ENSG00000286597,ENSG00000229846,ENSG00000230114,ENSG00000225623,ENSG00000237478,ENSG00000215887,ENSG00000279324,ENSG00000230828,ENSG00000237337,ENSG00000229316,ENSG00000225671,ENSG00000142700,ENSG00000284700,ENSG00000185104,ENSG00000225767,ENSG00000207194,ENSG00000237130,ENSG00000265538,ENSG00000275816,ENSG00000204006,ENSG00000200262,ENSG00000213478
chr1	50704115	50704379	1:50704115-50704379	ENSG00000229316,ENSG00000225671,ENSG00000142700,ENSG00000284700,ENSG00000185104,ENSG00000225767,ENSG00000207194,ENSG00000265538,ENSG00000275816,ENSG00000204006,ENSG00000200262,ENSG00000213478
chr1	50713592	50713941	1:50713592-50713941	ENSG00000237478,ENSG00000215887,ENSG00000229316,ENSG00000225671,ENSG00000142700,ENSG00000284700,ENSG00000185104,ENSG00000225767,ENSG00000207194,ENSG00000237130,ENSG00000265538,ENSG00000275816,ENSG00000204006,ENSG00000200262,ENSG00000213478
chr1	50720580	50720794	1:50720580-50720794	ENSG00000225623,ENSG00000229316,ENSG00000142700,ENSG00000284700,ENSG00000225767,ENSG00000207194,ENSG00000265538,ENSG00000275816,ENSG00000204006,ENSG00000200262
chr1	50774832	50775086	1:50774832-50775086	ENSG00000225767,ENSG00000230585,ENSG00000237130,ENSG00000265538,ENSG00000275816,ENSG00000204006,ENSG00000200262,ENSG00000213478
chr1	50785861	50786130	1:50785861-50786130	ENSG00000230585,ENSG00000237130,ENSG00000265538,ENSG00000275816,ENSG00000204006,ENSG00000200262,ENSG00000213478
chr1	50873409	50873919	1:50873409-50873919	ENSG00000230114,ENSG00000142700,ENSG00000284700,ENSG00000225767,ENSG00000237130,ENSG00000265538,ENSG00000275816,ENSG00000204006,ENSG00000200262,ENSG00000213478
chr1	50959536	50960536	1:50959536-50960536	ENSG00000185104,ENSG00000237130,ENSG00000123080,ENSG00000265538,ENSG00000275816,ENSG00000204006,ENSG00000200262,ENSG00000213478
chr1	50968052	50969102	1:50968052-50969102	ENSG00000185104,ENSG00000123080,ENSG00000265538,ENSG00000275816,ENSG00000204006,ENSG00000200262
chr1	50969700	50970404	1:50969700-50970404	ENSG00000123080,ENSG00000265538,ENSG00000275816
chr1	50976975	50977502	1:50976975-50977502	ENSG00000123080,ENSG00000265538,ENSG00000275816
chr1	50977895	50978507	1:50977895-50978507	ENSG00000123080,ENSG00000265538,ENSG00000275816,ENSG00000204006,ENSG00000200262,ENSG00000213478
chr1	50978849	50979095	1:50978849-50979095	ENSG00000123080,ENSG00000265538,ENSG00000275816
chr1	51192244	51192528	1:51192244-51192528	ENSG00000265538,ENSG00000275816,ENSG00000204006,ENSG00000200262,ENSG00000213478
chr1	51220060	51220337	1:51220060-51220337	ENSG00000204006,ENSG00000200262,ENSG00000213478,ENSG00000236434
chr1	51230597	51230834	1:51230597-51230834	ENSG00000203356,ENSG00000123091,ENSG00000236434
chr1	51235038	51235406	1:51235038-51235406	ENSG00000203356,ENSG00000123091,ENSG00000236434
chr1	51235993	51236637	1:51235993-51236637	ENSG00000204006,ENSG00000200262,ENSG00000213478,ENSG00000203356,ENSG00000123091,ENSG00000233406,ENSG00000236434,ENSG00000232027
chr1	51251754	51252134	1:51251754-51252134	ENSG00000200262,ENSG00000203356,ENSG00000123091,ENSG00000233406,ENSG00000236434,ENSG00000232027
chr1	51280585	51280934	1:51280585-51280934	ENSG00000213478,ENSG00000236434
chr1	51284392	51284971	1:51284392-51284971	ENSG00000275816,ENSG00000204006,ENSG00000200262,ENSG00000213478,ENSG00000123091,ENSG00000233406,ENSG00000236434,ENSG00000232027,ENSG00000206595
chr1	51294783	51295371	1:51294783-51295371	ENSG00000204006,ENSG00000200262,ENSG00000213478,ENSG00000236434,ENSG00000085831,ENSG00000232027,ENSG00000206595
chr1	51300046	51300559	1:51300046-51300559	ENSG00000085831
chr1	51308031	51308382	1:51308031-51308382	ENSG00000085831
chr1	51330387	51330715	1:51330387-51330715	ENSG00000085831,ENSG00000261664,ENSG00000232027
chr1	51331218	51331799	1:51331218-51331799	ENSG00000085831,ENSG00000261664,ENSG00000232027,ENSG00000206595
chr1	51334734	51335048	1:51334734-51335048	ENSG00000085831,ENSG00000261664,ENSG00000232027,ENSG00000206595
chr1	51344986	51345199	1:51344986-51345199	ENSG00000085831,ENSG00000232027,ENSG00000206595
chr1	51421998	51422323	1:51421998-51422323	ENSG00000085832,ENSG00000232027,ENSG00000206595,ENSG00000238140,ENSG00000227742,ENSG00000266993,ENSG00000272175
chr1	51448876	51449232	1:51448876-51449232	ENSG00000232027,ENSG00000206595,ENSG00000238140
chr1	51487695	51487907	1:51487695-51487907	ENSG00000232027,ENSG00000206595,ENSG00000238140,ENSG00000227742
chr1	51517979	51518365	1:51517979-51518365	ENSG00000085832,ENSG00000238140,ENSG00000227070
chr1	51519111	51519554	1:51519111-51519554	ENSG00000085832,ENSG00000232027,ENSG00000206595,ENSG00000238140,ENSG00000227070,ENSG00000227742
chr1	51520347	51520776	1:51520347-51520776	ENSG00000085832,ENSG00000206595,ENSG00000238140,ENSG00000227070,ENSG00000252032,ENSG00000227742
chr1	51533999	51534334	1:51533999-51534334	ENSG00000232027,ENSG00000206595,ENSG00000238140,ENSG00000252032,ENSG00000227742
chr1	51616841	51617675	1:51616841-51617675	ENSG00000227742,ENSG00000117859,ENSG00000236973,ENSG00000232846,ENSG00000266993,ENSG00000272175
chr1	51622464	51622849	1:51622464-51622849	ENSG00000227742,ENSG00000117859,ENSG00000236973,ENSG00000232846,ENSG00000266993,ENSG00000272175
chr1	51648157	51648666	1:51648157-51648666	ENSG00000227742,ENSG00000236973,ENSG00000232846,ENSG00000266993,ENSG00000272175
chr1	51649849	51650072	1:51649849-51650072	ENSG00000227742,ENSG00000236973,ENSG00000232846,ENSG00000266993,ENSG00000272175
chr1	51729350	51730216	1:51729350-51730216	ENSG00000227742,ENSG00000117859,ENSG00000236973,ENSG00000232846,ENSG00000212624,ENSG00000266993,ENSG00000272175
chr1	51752640	51752882	1:51752640-51752882	ENSG00000227742,ENSG00000117859,ENSG00000236973,ENSG00000232846,ENSG00000266993,ENSG00000272175
chr1	51769025	51769250	1:51769025-51769250	ENSG00000227742,ENSG00000117859,ENSG00000236973,ENSG00000232846,ENSG00000266993,ENSG00000272175
chr1	51850473	51850981	1:51850473-51850981	ENSG00000078618,ENSG00000266993,ENSG00000272175,ENSG00000283899,ENSG00000230604,ENSG00000200839
chr1	51859602	51860057	1:51859602-51860057	ENSG00000078618,ENSG00000266993,ENSG00000272175,ENSG00000283899,ENSG00000230604
chr1	51866067	51866267	1:51866067-51866267	ENSG00000078618,ENSG00000266993,ENSG00000272175,ENSG00000283899
chr1	51878379	51879347	1:51878379-51879347	ENSG00000078618,ENSG00000266993,ENSG00000272175,ENSG00000283899
chr1	51896990	51897195	1:51896990-51897195	ENSG00000283899,ENSG00000200839,ENSG00000229032
chr1	51990569	51990946	1:51990569-51990946	ENSG00000266993,ENSG00000272175,ENSG00000169213,ENSG00000200839,ENSG00000229032,ENSG00000264613,ENSG00000213735,ENSG00000237663
chr1	52002328	52002628	1:52002328-52002628	ENSG00000266993,ENSG00000272175,ENSG00000283899,ENSG00000169213,ENSG00000200839,ENSG00000229032,ENSG00000264613,ENSG00000213735,ENSG00000237663
chr1	52033191	52034026	1:52033191-52034026	ENSG00000200839,ENSG00000213735,ENSG00000237663,ENSG00000236004,ENSG00000224255,ENSG00000134717,ENSG00000228369,ENSG00000223390,ENSG00000198841,ENSG00000285839,ENSG00000117862
chr1	52055029	52055391	1:52055029-52055391	ENSG00000134717,ENSG00000228369,ENSG00000117862
chr1	52056007	52056792	1:52056007-52056792	ENSG00000213735,ENSG00000237663,ENSG00000224255,ENSG00000134717,ENSG00000228369,ENSG00000223390,ENSG00000198841,ENSG00000285839,ENSG00000117862
chr1	52075622	52076074	1:52075622-52076074	ENSG00000272100,ENSG00000213735,ENSG00000237663,ENSG00000236004,ENSG00000224255,ENSG00000223429,ENSG00000228407,ENSG00000241745,ENSG00000134717,ENSG00000228369,ENSG00000117862
chr1	52082545	52082798	1:52082545-52082798	ENSG00000213735,ENSG00000237663,ENSG00000236004,ENSG00000224255,ENSG00000223429,ENSG00000228407
chr1	52141833	52142773	1:52141833-52142773	ENSG00000272100,ENSG00000213735,ENSG00000237663,ENSG00000236004,ENSG00000224255,ENSG00000223429,ENSG00000228407,ENSG00000241745,ENSG00000157077
chr1	52365254	52365499	1:52365254-52365499	ENSG00000224680,ENSG00000287078,ENSG00000272100,ENSG00000154222
chr1	52365910	52366666	1:52365910-52366666	ENSG00000134748,ENSG00000085840,ENSG00000224680,ENSG00000287078,ENSG00000272100,ENSG00000154222,ENSG00000236004
chr1	52368465	52368671	1:52368465-52368671	ENSG00000224680,ENSG00000287078,ENSG00000272100,ENSG00000154222
chr1	52402244	52402451	1:52402244-52402451	ENSG00000134748,ENSG00000085840
chr1	52403619	52403992	1:52403619-52403992	ENSG00000134748,ENSG00000085840,ENSG00000224680,ENSG00000287078,ENSG00000272100,ENSG00000154222
chr1	52404127	52405052	1:52404127-52405052	ENSG00000236290,ENSG00000134748,ENSG00000085840,ENSG00000224680,ENSG00000287078,ENSG00000272100,ENSG00000154222,ENSG00000213735,ENSG00000237663,ENSG00000236004
chr1	52432721	52433154	1:52432721-52433154	ENSG00000236290,ENSG00000134744
chr1	52552159	52553751	1:52552159-52553751	ENSG00000182183,ENSG00000236290,ENSG00000272371,ENSG00000134744
chr1	52602270	52602608	1:52602270-52602608	ENSG00000182183,ENSG00000116157,ENSG00000236290
chr1	52614073	52614464	1:52614073-52614464	ENSG00000232993,ENSG00000242391,ENSG00000206627,ENSG00000228929,ENSG00000182183,ENSG00000116157,ENSG00000236290,ENSG00000272371,ENSG00000134744,ENSG00000213735,ENSG00000237663,ENSG00000224255
chr1	52677440	52677747	1:52677440-52677747	ENSG00000206627,ENSG00000239640,ENSG00000182183,ENSG00000236290,ENSG00000272100,ENSG00000224255
chr1	52686278	52686585	1:52686278-52686585	ENSG00000206627,ENSG00000228929,ENSG00000239640,ENSG00000162377,ENSG00000182183,ENSG00000236290,ENSG00000272371,ENSG00000272100,ENSG00000236004,ENSG00000224255
chr1	52697900	52698592	1:52697900-52698592	ENSG00000206627,ENSG00000228929,ENSG00000239640,ENSG00000233664,ENSG00000162377,ENSG00000182183,ENSG00000236290
chr1	52702905	52703538	1:52702905-52703538	ENSG00000242391,ENSG00000206627,ENSG00000228929,ENSG00000162378,ENSG00000239640,ENSG00000233664,ENSG00000162377
chr1	52726208	52726978	1:52726208-52726978	ENSG00000237279,ENSG00000265815,ENSG00000242391,ENSG00000206627,ENSG00000228929,ENSG00000162378,ENSG00000239640,ENSG00000233664
chr1	52750956	52751156	1:52750956-52751156	ENSG00000242391,ENSG00000206627,ENSG00000228929,ENSG00000252018,ENSG00000239640
chr1	52751614	52751826	1:52751614-52751826	ENSG00000242391,ENSG00000206627,ENSG00000228929,ENSG00000252018,ENSG00000239640
chr1	52842526	52842935	1:52842526-52842935	ENSG00000235563,ENSG00000162383,ENSG00000227644,ENSG00000232993,ENSG00000174348,ENSG00000226147,ENSG00000236360,ENSG00000237279,ENSG00000265815,ENSG00000121310,ENSG00000242391,ENSG00000203995,ENSG00000206627,ENSG00000228929
chr1	52921582	52921801	1:52921582-52921801	ENSG00000237279,ENSG00000265815,ENSG00000266188,ENSG00000264834,ENSG00000116171,ENSG00000231866,ENSG00000230953,ENSG00000121310,ENSG00000242391
chr1	52927099	52927608	1:52927099-52927608	ENSG00000227644,ENSG00000174348,ENSG00000226147,ENSG00000236360,ENSG00000237279,ENSG00000265815,ENSG00000266188,ENSG00000264834,ENSG00000116171,ENSG00000231866,ENSG00000230953,ENSG00000121310,ENSG00000242391
chr1	53014751	53015080	1:53014751-53015080	ENSG00000235563,ENSG00000162383,ENSG00000227644,ENSG00000232993,ENSG00000174348,ENSG00000226147,ENSG00000236360,ENSG00000237279,ENSG00000265815,ENSG00000116171,ENSG00000242391
chr1	53163494	53163737	1:53163494-53163737	ENSG00000235563,ENSG00000162383,ENSG00000227644,ENSG00000232993,ENSG00000174348,ENSG00000226147,ENSG00000236360,ENSG00000237279,ENSG00000265815,ENSG00000242391
chr1	53183184	53183718	1:53183184-53183718	ENSG00000236723,ENSG00000157184,ENSG00000277397,ENSG00000235563,ENSG00000162383,ENSG00000227644,ENSG00000232993,ENSG00000174348,ENSG00000226147,ENSG00000236360,ENSG00000237279,ENSG00000265815,ENSG00000242391,ENSG00000206627
chr1	53185761	53185968	1:53185761-53185968	ENSG00000277397,ENSG00000235563,ENSG00000162383,ENSG00000227644,ENSG00000232993,ENSG00000174348
chr1	53196561	53197248	1:53196561-53197248	ENSG00000234578,ENSG00000259818,ENSG00000162384,ENSG00000236723,ENSG00000157184,ENSG00000235563,ENSG00000162383,ENSG00000227644,ENSG00000232993,ENSG00000174348,ENSG00000226147,ENSG00000236360,ENSG00000237279,ENSG00000265815,ENSG00000242391,ENSG00000206627
chr1	53220114	53220859	1:53220114-53220859	ENSG00000234578,ENSG00000226754,ENSG00000162385,ENSG00000259818,ENSG00000162384,ENSG00000236723,ENSG00000157184,ENSG00000235563,ENSG00000227644
chr1	53238301	53238851	1:53238301-53238851	ENSG00000143006,ENSG00000288527,ENSG00000236253,ENSG00000230138,ENSG00000234578,ENSG00000226754,ENSG00000162385,ENSG00000259818,ENSG00000162384,ENSG00000236723,ENSG00000235563,ENSG00000227644,ENSG00000232993,ENSG00000174348
chr1	53281723	53281989	1:53281723-53281989	ENSG00000143006,ENSG00000288527,ENSG00000236253,ENSG00000230138,ENSG00000226938,ENSG00000285954,ENSG00000232762,ENSG00000228838,ENSG00000234578,ENSG00000157193
chr1	53319541	53319990	1:53319541-53319990	ENSG00000143006,ENSG00000288527,ENSG00000236253,ENSG00000230138,ENSG00000226938,ENSG00000285954,ENSG00000225675,ENSG00000232762,ENSG00000228838,ENSG00000234578,ENSG00000157193
chr1	53325975	53326488	1:53325975-53326488	ENSG00000236253,ENSG00000230138,ENSG00000226938,ENSG00000285954,ENSG00000225675,ENSG00000232762,ENSG00000234578,ENSG00000157193
chr1	53328000	53328273	1:53328000-53328273	ENSG00000230138,ENSG00000226938,ENSG00000285954,ENSG00000225675,ENSG00000232762,ENSG00000157193
chr1	53393433	53393638	1:53393433-53393638	ENSG00000143006,ENSG00000288527,ENSG00000236253,ENSG00000230138,ENSG00000226938,ENSG00000285954,ENSG00000232762,ENSG00000228838,ENSG00000234578,ENSG00000157193
chr1	53675390	53675592	1:53675390-53675592	ENSG00000201003,ENSG00000239007,ENSG00000143006,ENSG00000288527,ENSG00000236253
chr1	53678524	53678859	1:53678524-53678859	ENSG00000201003,ENSG00000239007,ENSG00000143006,ENSG00000288527,ENSG00000236253
chr1	53689916	53690357	1:53689916-53690357	ENSG00000201003,ENSG00000239007,ENSG00000143006,ENSG00000288527,ENSG00000236253
chr1	53738982	53739480	1:53738982-53739480	ENSG00000201003,ENSG00000174332,ENSG00000143006,ENSG00000288527,ENSG00000236253
chr1	53837978	53838823	1:53837978-53838823	ENSG00000203985,ENSG00000219102,ENSG00000229687,ENSG00000201003,ENSG00000058804,ENSG00000143006
chr1	53860914	53861212	1:53860914-53861212	ENSG00000203985,ENSG00000219102,ENSG00000116212,ENSG00000081870,ENSG00000201003
chr1	53889525	53890082	1:53889525-53890082	ENSG00000203985,ENSG00000219102,ENSG00000116212,ENSG00000081870,ENSG00000211452,ENSG00000058799
chr1	53945493	53946736	1:53945493-53946736	ENSG00000203985,ENSG00000219102,ENSG00000116212,ENSG00000081870,ENSG00000211452,ENSG00000058799
chr1	53957491	53957700	1:53957491-53957700	ENSG00000203985,ENSG00000219102,ENSG00000116212,ENSG00000081870
chr1	53959730	53959930	1:53959730-53959930	ENSG00000203985,ENSG00000219102,ENSG00000116212,ENSG00000081870
chr1	54037517	54037717	1:54037517-54037717	ENSG00000283749,ENSG00000280378,ENSG00000116209,ENSG00000203985,ENSG00000219102
chr1	54052460	54052911	1:54052460-54052911	ENSG00000283749,ENSG00000116205,ENSG00000116209
chr1	54053056	54053764	1:54053056-54053764	ENSG00000283749,ENSG00000116205,ENSG00000116209,ENSG00000203985,ENSG00000219102
chr1	54070099	54070433	1:54070099-54070433	ENSG00000184313,ENSG00000230728,ENSG00000237173,ENSG00000235741,ENSG00000287582,ENSG00000280425,ENSG00000157211,ENSG00000225183,ENSG00000283749,ENSG00000116205,ENSG00000116209,ENSG00000203985,ENSG00000219102
chr1	54081672	54081984	1:54081672-54081984	ENSG00000230728,ENSG00000162391,ENSG00000237173,ENSG00000235741,ENSG00000287582,ENSG00000280425,ENSG00000157211,ENSG00000225183,ENSG00000283749,ENSG00000203985,ENSG00000219102
chr1	54108162	54108561	1:54108162-54108561	ENSG00000230728,ENSG00000162391,ENSG00000237173,ENSG00000235741,ENSG00000287582,ENSG00000280425,ENSG00000157211,ENSG00000279049,ENSG00000116205,ENSG00000203985
chr1	54109693	54110098	1:54109693-54110098	ENSG00000230728,ENSG00000162391,ENSG00000237173,ENSG00000235741,ENSG00000287582,ENSG00000280425,ENSG00000157211,ENSG00000279049,ENSG00000116205,ENSG00000203985
chr1	54121579	54122050	1:54121579-54122050	ENSG00000230728,ENSG00000237173,ENSG00000235741,ENSG00000287582,ENSG00000280425,ENSG00000157211
chr1	54199711	54200546	1:54199711-54200546	ENSG00000116221,ENSG00000215883,ENSG00000280425,ENSG00000157211,ENSG00000256407
chr1	54212697	54213298	1:54212697-54213298	ENSG00000235741,ENSG00000287582,ENSG00000225632,ENSG00000198711,ENSG00000116221,ENSG00000215883,ENSG00000280425,ENSG00000157211,ENSG00000256407
chr1	54215471	54215732	1:54215471-54215732	ENSG00000157211
chr1	54229330	54229919	1:54229330-54229919	ENSG00000225632,ENSG00000198711,ENSG00000157216,ENSG00000280425,ENSG00000157211
chr1	54230993	54231384	1:54230993-54231384	ENSG00000225632,ENSG00000198711,ENSG00000157216
chr1	54273825	54274194	1:54273825-54274194	ENSG00000287582,ENSG00000225632,ENSG00000280425,ENSG00000157211
chr1	54355908	54356291	1:54355908-54356291	ENSG00000287582,ENSG00000225632,ENSG00000157216,ENSG00000157211
chr1	54371390	54372109	1:54371390-54372109	ENSG00000225632
chr1	54375617	54375976	1:54375617-54375976	ENSG00000225632
chr1	54377104	54377651	1:54377104-54377651	ENSG00000287582,ENSG00000232245,ENSG00000225632,ENSG00000157211
chr1	54385658	54385858	1:54385658-54385858	ENSG00000225632
chr1	54396297	54396636	1:54396297-54396636	ENSG00000232245,ENSG00000225632,ENSG00000157216
chr1	54396968	54397614	1:54396968-54397614	ENSG00000235741,ENSG00000287582,ENSG00000232245,ENSG00000225632,ENSG00000157216,ENSG00000157211
chr1	54406206	54406653	1:54406206-54406653	ENSG00000232245,ENSG00000225632,ENSG00000157216
chr1	54407549	54407894	1:54407549-54407894	ENSG00000232245,ENSG00000157216
chr1	54481501	54481863	1:54481501-54481863	ENSG00000162391,ENSG00000237173,ENSG00000235741,ENSG00000287582,ENSG00000232245,ENSG00000225632,ENSG00000157216,ENSG00000280425,ENSG00000157211
chr1	54488140	54488710	1:54488140-54488710	ENSG00000237173,ENSG00000235741,ENSG00000287582,ENSG00000232245,ENSG00000225632,ENSG00000157216,ENSG00000280425,ENSG00000157211
chr1	54489269	54489712	1:54489269-54489712	ENSG00000287582,ENSG00000232245,ENSG00000225632,ENSG00000157216
chr1	54542077	54542392	1:54542077-54542392	ENSG00000271723,ENSG00000184313,ENSG00000230728,ENSG00000162391,ENSG00000162390,ENSG00000227453,ENSG00000237173,ENSG00000235741,ENSG00000287582
chr1	54547690	54548312	1:54547690-54548312	ENSG00000271723,ENSG00000184313,ENSG00000230728,ENSG00000162391,ENSG00000162390,ENSG00000227453,ENSG00000237173,ENSG00000235741,ENSG00000287582
chr1	54565222	54565500	1:54565222-54565500	ENSG00000271723,ENSG00000184313,ENSG00000230728,ENSG00000162391,ENSG00000237173,ENSG00000235741,ENSG00000287582
chr1	54672092	54672367	1:54672092-54672367	ENSG00000287724,ENSG00000162398,ENSG00000271723,ENSG00000184313,ENSG00000230728,ENSG00000162391,ENSG00000237173,ENSG00000235741,ENSG00000287582
chr1	54715579	54716202	1:54715579-54716202	ENSG00000287724,ENSG00000243725,ENSG00000271723,ENSG00000184313,ENSG00000230728,ENSG00000162391,ENSG00000235741
chr1	54716381	54716620	1:54716381-54716620	ENSG00000243725,ENSG00000271723,ENSG00000184313
chr1	54764359	54765020	1:54764359-54765020	ENSG00000287724,ENSG00000162398,ENSG00000006555,ENSG00000162396,ENSG00000243725,ENSG00000271723,ENSG00000184313,ENSG00000230728,ENSG00000162391,ENSG00000237173,ENSG00000235741,ENSG00000287582
chr1	54775287	54775487	1:54775287-54775487	ENSG00000237453,ENSG00000006555,ENSG00000271723,ENSG00000184313,ENSG00000230728
chr1	54791964	54792245	1:54791964-54792245	ENSG00000162398,ENSG00000237453,ENSG00000006555,ENSG00000230728
chr1	54801490	54801722	1:54801490-54801722	ENSG00000287724,ENSG00000162398,ENSG00000237453,ENSG00000006555
chr1	54886791	54887526	1:54886791-54887526	ENSG00000233203,ENSG00000242396,ENSG00000287724,ENSG00000116133
chr1	54996436	54996741	1:54996436-54996741	ENSG00000162399,ENSG00000233271,ENSG00000143001,ENSG00000284601,ENSG00000287724
chr1	55022106	55022371	1:55022106-55022371	ENSG00000233079,ENSG00000169174,ENSG00000162399,ENSG00000143001,ENSG00000284601,ENSG00000287724
chr1	55039256	55039570	1:55039256-55039570	ENSG00000169174,ENSG00000143001,ENSG00000284601
chr1	55140588	55140904	1:55140588-55140904	ENSG00000252162,ENSG00000233079,ENSG00000230250,ENSG00000227104,ENSG00000235612,ENSG00000260971,ENSG00000284686,ENSG00000229871,ENSG00000236776,ENSG00000224980,ENSG00000225475,ENSG00000199831,ENSG00000232198,ENSG00000231900,ENSG00000234810,ENSG00000265822,ENSG00000162402
chr1	55143722	55144043	1:55143722-55144043	ENSG00000252162,ENSG00000233079,ENSG00000230250,ENSG00000227104,ENSG00000235612,ENSG00000260971,ENSG00000284686,ENSG00000229871,ENSG00000236776,ENSG00000224980,ENSG00000225475,ENSG00000199831,ENSG00000232198,ENSG00000231900,ENSG00000234810,ENSG00000265822,ENSG00000162402
chr1	55146805	55147068	1:55146805-55147068	ENSG00000252162,ENSG00000227104,ENSG00000229871,ENSG00000162402
chr1	55148668	55149107	1:55148668-55149107	ENSG00000252162,ENSG00000233079,ENSG00000230250,ENSG00000227104,ENSG00000235612,ENSG00000260971,ENSG00000284686,ENSG00000229871,ENSG00000236776,ENSG00000224980,ENSG00000225475,ENSG00000162409,ENSG00000199831,ENSG00000232198,ENSG00000231900,ENSG00000234810,ENSG00000265822,ENSG00000162402
chr1	55155532	55155856	1:55155532-55155856	ENSG00000260971,ENSG00000229871,ENSG00000162402
chr1	55159606	55159855	1:55159606-55159855	ENSG00000162402
chr1	55164928	55165182	1:55164928-55165182	ENSG00000233079,ENSG00000230250,ENSG00000227104,ENSG00000229871,ENSG00000225475,ENSG00000265822
chr1	55179237	55179582	1:55179237-55179582	ENSG00000252162,ENSG00000233079,ENSG00000230250,ENSG00000227104,ENSG00000235612,ENSG00000260971,ENSG00000284686,ENSG00000229871,ENSG00000223956,ENSG00000236776,ENSG00000225475,ENSG00000162409,ENSG00000199831,ENSG00000232198,ENSG00000231900,ENSG00000234810,ENSG00000265822,ENSG00000231095,ENSG00000231090
chr1	55181745	55181992	1:55181745-55181992	ENSG00000252162,ENSG00000265822
chr1	55192164	55192482	1:55192164-55192482	ENSG00000233079,ENSG00000230250,ENSG00000227104,ENSG00000235612,ENSG00000260971,ENSG00000229871,ENSG00000236776,ENSG00000225475,ENSG00000162409,ENSG00000232198,ENSG00000231900,ENSG00000265822,ENSG00000231095,ENSG00000231090
chr1	55197146	55197462	1:55197146-55197462	ENSG00000230250,ENSG00000265822,ENSG00000231090
chr1	55213772	55214023	1:55213772-55214023	ENSG00000265822,ENSG00000231095,ENSG00000231090,ENSG00000162402
chr1	55214969	55215707	1:55214969-55215707	ENSG00000229871,ENSG00000265822,ENSG00000231095,ENSG00000231090,ENSG00000162402
chr1	55244761	55245119	1:55244761-55245119	ENSG00000233079,ENSG00000230250,ENSG00000227104,ENSG00000235612,ENSG00000260971,ENSG00000229871,ENSG00000225475,ENSG00000199831,ENSG00000231900,ENSG00000265822,ENSG00000231095,ENSG00000231090
chr1	55245828	55246134	1:55245828-55246134	ENSG00000252162,ENSG00000233079,ENSG00000230250,ENSG00000227104,ENSG00000235612,ENSG00000260971,ENSG00000284686,ENSG00000229871,ENSG00000225475,ENSG00000231900,ENSG00000265822,ENSG00000231095,ENSG00000231090
chr1	55273238	55273446	1:55273238-55273446	-
chr1	55275360	55275711	1:55275360-55275711	ENSG00000252162,ENSG00000233079,ENSG00000230250,ENSG00000227104,ENSG00000235612,ENSG00000260971,ENSG00000229871,ENSG00000224980,ENSG00000225475,ENSG00000162409,ENSG00000199831,ENSG00000232198,ENSG00000231900,ENSG00000234810
chr1	55276099	55276393	1:55276099-55276393	ENSG00000252162,ENSG00000233079,ENSG00000230250,ENSG00000227104,ENSG00000235612,ENSG00000260971,ENSG00000229871,ENSG00000224980,ENSG00000225475,ENSG00000162409,ENSG00000199831,ENSG00000232198,ENSG00000231900,ENSG00000234810
chr1	55277238	55277813	1:55277238-55277813	ENSG00000252162,ENSG00000233079,ENSG00000230250,ENSG00000227104,ENSG00000235612,ENSG00000260971,ENSG00000284686,ENSG00000229871,ENSG00000223956,ENSG00000236776,ENSG00000224980,ENSG00000225475,ENSG00000162409,ENSG00000199831,ENSG00000232198,ENSG00000231900,ENSG00000234810,ENSG00000265822,ENSG00000231090
chr1	55338143	55338364	1:55338143-55338364	ENSG00000252162,ENSG00000233079,ENSG00000230250,ENSG00000227104,ENSG00000235612,ENSG00000260971,ENSG00000229871,ENSG00000224980,ENSG00000225475,ENSG00000162409,ENSG00000199831,ENSG00000232198,ENSG00000231900,ENSG00000234810
chr1	55474185	55474461	1:55474185-55474461	ENSG00000252162,ENSG00000272051,ENSG00000233079,ENSG00000230250,ENSG00000227104,ENSG00000235612,ENSG00000260971,ENSG00000284686,ENSG00000229871,ENSG00000223956,ENSG00000236776,ENSG00000224980,ENSG00000225475,ENSG00000162409,ENSG00000199831,ENSG00000232198,ENSG00000231900,ENSG00000234810
chr1	56579235	56579543	1:56579235-56579543	ENSG00000252162,ENSG00000233079,ENSG00000230250,ENSG00000227104,ENSG00000235612,ENSG00000260971,ENSG00000284686,ENSG00000229871,ENSG00000223956,ENSG00000162407,ENSG00000236776,ENSG00000224980,ENSG00000225475,ENSG00000162409,ENSG00000199831,ENSG00000232198,ENSG00000231900,ENSG00000234810
chr1	56709427	56709640	1:56709427-56709640	ENSG00000252162,ENSG00000233079,ENSG00000230250,ENSG00000227104,ENSG00000235612,ENSG00000260971,ENSG00000284686,ENSG00000229871,ENSG00000223956,ENSG00000162407,ENSG00000236776,ENSG00000224980,ENSG00000225475,ENSG00000162409,ENSG00000187889,ENSG00000157131,ENSG00000021852,ENSG00000235038,ENSG00000199831,ENSG00000232198,ENSG00000231900
chr1	56820936	56821363	1:56820936-56821363	ENSG00000225475,ENSG00000162409,ENSG00000187889,ENSG00000229913,ENSG00000157131,ENSG00000021852,ENSG00000236341,ENSG00000227935,ENSG00000236888,ENSG00000226759,ENSG00000229887,ENSG00000223416,ENSG00000235038,ENSG00000230546,ENSG00000233216
chr1	57218543	57219209	1:57218543-57219209	ENSG00000233079,ENSG00000230250,ENSG00000227104,ENSG00000235612,ENSG00000260971,ENSG00000229871,ENSG00000225475,ENSG00000157131,ENSG00000021852,ENSG00000236341,ENSG00000173406,ENSG00000227935,ENSG00000236888,ENSG00000226759,ENSG00000229887,ENSG00000223416,ENSG00000235038,ENSG00000230546,ENSG00000233216
chr1	57227285	57227524	1:57227285-57227524	ENSG00000157131,ENSG00000021852,ENSG00000236341,ENSG00000173406,ENSG00000227935,ENSG00000236888,ENSG00000226759,ENSG00000229887,ENSG00000223416,ENSG00000235038,ENSG00000230546,ENSG00000233216
chr1	57229071	57229438	1:57229071-57229438	ENSG00000233079,ENSG00000227104,ENSG00000235612,ENSG00000229871,ENSG00000225475,ENSG00000157131,ENSG00000021852,ENSG00000236341,ENSG00000173406,ENSG00000227935,ENSG00000236888,ENSG00000226759,ENSG00000229887,ENSG00000223416,ENSG00000235038,ENSG00000230546,ENSG00000233216
chr1	58515934	58516136	1:58515934-58516136	ENSG00000173406,ENSG00000229887,ENSG00000223416,ENSG00000235038,ENSG00000230546,ENSG00000233216,ENSG00000162600,ENSG00000286918,ENSG00000264128,ENSG00000184292,ENSG00000185839
chr1	58545866	58547028	1:58545866-58547028	ENSG00000173406,ENSG00000229887,ENSG00000223416,ENSG00000235038,ENSG00000230546,ENSG00000233216,ENSG00000162600,ENSG00000286918,ENSG00000270209,ENSG00000264128,ENSG00000184292,ENSG00000185839
chr1	58652455	58652925	1:58652455-58652925	ENSG00000173406,ENSG00000236888,ENSG00000226759,ENSG00000229887,ENSG00000223416,ENSG00000235038,ENSG00000230546,ENSG00000233216,ENSG00000162600,ENSG00000286918,ENSG00000270209,ENSG00000264128,ENSG00000184292,ENSG00000185839,ENSG00000283445
chr1	58699750	58700353	1:58699750-58700353	ENSG00000226759,ENSG00000223416,ENSG00000235038,ENSG00000233216,ENSG00000264128,ENSG00000184292,ENSG00000185839,ENSG00000162601,ENSG00000283445,ENSG00000228121,ENSG00000235215
chr1	58781821	58782159	1:58781821-58782159	ENSG00000177606,ENSG00000234807,ENSG00000241042,ENSG00000235215
chr1	58783857	58784667	1:58783857-58784667	ENSG00000283445,ENSG00000177606,ENSG00000234807,ENSG00000237352,ENSG00000228121,ENSG00000241042,ENSG00000235215,ENSG00000224609
chr1	58815342	58815599	1:58815342-58815599	ENSG00000177606,ENSG00000234807,ENSG00000272226,ENSG00000231740,ENSG00000228121,ENSG00000241042,ENSG00000235215
chr1	58816172	58816655	1:58816172-58816655	ENSG00000177606,ENSG00000234807,ENSG00000272226,ENSG00000231740,ENSG00000237352,ENSG00000228121,ENSG00000241042,ENSG00000235215,ENSG00000224609
chr1	58841497	58841816	1:58841497-58841816	ENSG00000234807,ENSG00000231740,ENSG00000228121,ENSG00000241042,ENSG00000235215
chr1	58881465	58881899	1:58881465-58881899	ENSG00000234807,ENSG00000231740,ENSG00000232453,ENSG00000228121,ENSG00000241042,ENSG00000235215
chr1	58883924	58884219	1:58883924-58884219	ENSG00000234807,ENSG00000231740,ENSG00000232453,ENSG00000228121,ENSG00000241042,ENSG00000235215
chr1	58896637	58896983	1:58896637-58896983	ENSG00000231740,ENSG00000232453,ENSG00000228121,ENSG00000241042,ENSG00000235215
chr1	58898964	58899337	1:58898964-58899337	ENSG00000231740,ENSG00000232453,ENSG00000228121,ENSG00000241042,ENSG00000235215
chr1	58903433	58904260	1:58903433-58904260	ENSG00000234807,ENSG00000231740,ENSG00000232453,ENSG00000228121,ENSG00000241042,ENSG00000235215
chr1	58929816	58930026	1:58929816-58930026	ENSG00000232453,ENSG00000237352,ENSG00000228121,ENSG00000241042,ENSG00000235215
chr1	59020205	59020689	1:59020205-59020689	ENSG00000237352,ENSG00000228121,ENSG00000241042,ENSG00000235215
chr1	59288087	59288359	1:59288087-59288359	ENSG00000228121,ENSG00000241042,ENSG00000235215,ENSG00000224609,ENSG00000270457,ENSG00000172456
chr1	59290238	59290571	1:59290238-59290571	ENSG00000241042,ENSG00000235215,ENSG00000224609,ENSG00000270457,ENSG00000172456
chr1	59292719	59292945	1:59292719-59292945	ENSG00000224609,ENSG00000270457,ENSG00000172456
chr1	59296344	59297142	1:59296344-59297142	ENSG00000241042,ENSG00000235215,ENSG00000224609,ENSG00000172456
chr1	59730874	59731230	1:59730874-59731230	ENSG00000233216,ENSG00000185839,ENSG00000283445,ENSG00000228121,ENSG00000241042,ENSG00000235215,ENSG00000266150,ENSG00000226883
chr1	59759420	59759944	1:59759420-59759944	ENSG00000283445,ENSG00000241042,ENSG00000235215,ENSG00000172456,ENSG00000226883
chr1	59814384	59815159	1:59814384-59815159	ENSG00000223416,ENSG00000235038,ENSG00000233216,ENSG00000283445,ENSG00000226883,ENSG00000134709
chr1	59926742	59927120	1:59926742-59927120	ENSG00000134716
chr1	59947383	59947629	1:59947383-59947629	ENSG00000226883,ENSG00000134716
chr1	59967338	59967776	1:59967338-59967776	ENSG00000229887,ENSG00000235038,ENSG00000233216,ENSG00000226883,ENSG00000265535,ENSG00000229332,ENSG00000238242,ENSG00000226476,ENSG00000236646,ENSG00000242860,ENSG00000263908,ENSG00000283690
chr1	59971419	59971720	1:59971419-59971720	ENSG00000265535,ENSG00000238242
chr1	59976922	59977136	1:59976922-59977136	ENSG00000265535,ENSG00000229332,ENSG00000238242,ENSG00000226476
chr1	60073659	60074029	1:60073659-60074029	ENSG00000223416,ENSG00000233216,ENSG00000162598,ENSG00000229332,ENSG00000238242,ENSG00000226476,ENSG00000236646
chr1	60281374	60281642	1:60281374-60281642	ENSG00000229332,ENSG00000238242,ENSG00000226476
chr1	60848504	60848921	1:60848504-60848921	ENSG00000226476,ENSG00000231252,ENSG00000200575,ENSG00000236646,ENSG00000242860
chr1	60894851	60895066	1:60894851-60895066	ENSG00000226476,ENSG00000231252,ENSG00000242860
chr1	60898477	60898695	1:60898477-60898695	ENSG00000226476,ENSG00000231252
chr1	60904399	60904964	1:60904399-60904964	ENSG00000229332,ENSG00000226476,ENSG00000231252,ENSG00000236646,ENSG00000242860,ENSG00000263908,ENSG00000283690
chr1	60906550	60906940	1:60906550-60906940	ENSG00000226476,ENSG00000231252,ENSG00000236646,ENSG00000263908,ENSG00000283690
chr1	60925040	60925376	1:60925040-60925376	ENSG00000226476,ENSG00000231252,ENSG00000263908,ENSG00000283690
chr1	60970098	60970301	1:60970098-60970301	ENSG00000237928
chr1	60978981	60979356	1:60978981-60979356	ENSG00000226476,ENSG00000231252,ENSG00000237928,ENSG00000284808,ENSG00000200575,ENSG00000236646,ENSG00000242860,ENSG00000263908,ENSG00000283690
chr1	60992903	60993213	1:60992903-60993213	-
chr1	60994399	60994767	1:60994399-60994767	ENSG00000226476,ENSG00000231252,ENSG00000284808,ENSG00000200575,ENSG00000236646,ENSG00000242860,ENSG00000263908,ENSG00000283690
chr1	61012290	61012782	1:61012290-61012782	-
chr1	61013061	61013755	1:61013061-61013755	ENSG00000238242,ENSG00000226476,ENSG00000231252,ENSG00000284808,ENSG00000200575,ENSG00000236646,ENSG00000242860,ENSG00000263908,ENSG00000283690
chr1	61042917	61043589	1:61042917-61043589	ENSG00000226476,ENSG00000231252,ENSG00000284808,ENSG00000200575,ENSG00000236646,ENSG00000242860
chr1	61048883	61049222	1:61048883-61049222	-
chr1	61049854	61050288	1:61049854-61050288	ENSG00000162599,ENSG00000237928
chr1	61050531	61050794	1:61050531-61050794	ENSG00000237928
chr1	61053809	61054184	1:61053809-61054184	ENSG00000162599,ENSG00000237928
chr1	61054301	61054554	1:61054301-61054554	ENSG00000237928
chr1	61056950	61057159	1:61056950-61057159	ENSG00000237928
chr1	61057573	61057997	1:61057573-61057997	ENSG00000237928
chr1	61058570	61058857	1:61058570-61058857	ENSG00000237928
chr1	61071676	61072201	1:61071676-61072201	ENSG00000162599,ENSG00000263908,ENSG00000283690
chr1	61076769	61077425	1:61076769-61077425	ENSG00000162599
chr1	61077965	61078240	1:61077965-61078240	ENSG00000162599
chr1	61079971	61080171	1:61079971-61080171	ENSG00000162599
chr1	61081934	61082859	1:61081934-61082859	ENSG00000162599
chr1	61083447	61083847	1:61083447-61083847	ENSG00000162599
chr1	61104224	61104729	1:61104224-61104729	-
chr1	61116286	61116874	1:61116286-61116874	ENSG00000162599,ENSG00000242860
chr1	61121784	61121990	1:61121784-61121990	-
chr1	61139971	61140425	1:61139971-61140425	ENSG00000236646
chr1	61141690	61141949	1:61141690-61141949	-
chr1	61160563	61160879	1:61160563-61160879	-
chr1	61162450	61162944	1:61162450-61162944	-
chr1	61170381	61171101	1:61170381-61171101	ENSG00000236646,ENSG00000263908,ENSG00000283690
chr1	61176027	61176437	1:61176027-61176437	ENSG00000242860
chr1	61181450	61181774	1:61181450-61181774	-
chr1	61186841	61187086	1:61186841-61187086	-
chr1	61194582	61194836	1:61194582-61194836	-
chr1	61196576	61196989	1:61196576-61196989	ENSG00000162599
chr1	61210685	61210885	1:61210685-61210885	-
chr1	61230670	61230885	1:61230670-61230885	-
chr1	61238379	61238658	1:61238379-61238658	-
chr1	61247196	61247432	1:61247196-61247432	ENSG00000237853
chr1	61253375	61253760	1:61253375-61253760	ENSG00000237853
chr1	61254634	61255043	1:61254634-61255043	ENSG00000237853
chr1	61271047	61271644	1:61271047-61271644	ENSG00000162599,ENSG00000242860
chr1	61356030	61356371	1:61356030-61356371	ENSG00000162599,ENSG00000284808,ENSG00000236646
chr1	61356956	61357385	1:61356956-61357385	ENSG00000162599,ENSG00000284808,ENSG00000236646
chr1	61379196	61379459	1:61379196-61379459	-
chr1	61453110	61453695	1:61453110-61453695	ENSG00000284808
chr1	61461584	61461873	1:61461584-61461873	ENSG00000284808
chr1	61588697	61589168	1:61588697-61589168	ENSG00000284808,ENSG00000287224,ENSG00000200575,ENSG00000236646,ENSG00000242860,ENSG00000263908,ENSG00000283690
chr1	61641765	61642039	1:61641765-61642039	ENSG00000284808,ENSG00000223920,ENSG00000200575,ENSG00000236646,ENSG00000242860,ENSG00000263908,ENSG00000283690
chr1	61708955	61709303	1:61708955-61709303	ENSG00000162604,ENSG00000200575,ENSG00000236646,ENSG00000263908,ENSG00000283690
chr1	61724671	61725523	1:61724671-61725523	ENSG00000162604,ENSG00000271200,ENSG00000132849,ENSG00000200575,ENSG00000236646,ENSG00000242860
chr1	61742229	61742519	1:61742229-61742519	ENSG00000162604,ENSG00000271200,ENSG00000132849,ENSG00000200575
chr1	61852172	61852372	1:61852172-61852372	ENSG00000200575,ENSG00000212360,ENSG00000236646,ENSG00000242860,ENSG00000263908,ENSG00000283690
chr1	62407463	62407911	1:62407463-62407911	ENSG00000236646,ENSG00000242860,ENSG00000263908,ENSG00000283690,ENSG00000234204,ENSG00000234088,ENSG00000240563,ENSG00000237227,ENSG00000200174,ENSG00000132854,ENSG00000201153,ENSG00000234318,ENSG00000237163,ENSG00000229225,ENSG00000203605
chr1	62435965	62436959	1:62435965-62436959	ENSG00000242860,ENSG00000263908,ENSG00000283690,ENSG00000234204,ENSG00000234088,ENSG00000240563,ENSG00000237227,ENSG00000200174,ENSG00000132854,ENSG00000201153,ENSG00000162607
chr1	62528093	62528303	1:62528093-62528303	ENSG00000270549,ENSG00000132855,ENSG00000278967,ENSG00000213703,ENSG00000234318
chr1	62539095	62539645	1:62539095-62539645	ENSG00000236646,ENSG00000242860,ENSG00000263908,ENSG00000283690,ENSG00000234088,ENSG00000240563,ENSG00000237227,ENSG00000200174,ENSG00000132854,ENSG00000201153,ENSG00000116641,ENSG00000270549,ENSG00000132855,ENSG00000278967,ENSG00000213703,ENSG00000234318,ENSG00000237163,ENSG00000229537,ENSG00000286455,ENSG00000227485,ENSG00000229225,ENSG00000203605,ENSG00000252259,ENSG00000228734,ENSG00000223683,ENSG00000286429
chr1	62621967	62622371	1:62621967-62622371	ENSG00000237227,ENSG00000132854,ENSG00000116641,ENSG00000132855,ENSG00000278967,ENSG00000213703,ENSG00000234318,ENSG00000237163,ENSG00000229537,ENSG00000286455,ENSG00000227485,ENSG00000229225,ENSG00000203605,ENSG00000223683
chr1	62687647	62688703	1:62687647-62688703	ENSG00000116641,ENSG00000213703,ENSG00000235545
chr1	62690269	62690705	1:62690269-62690705	ENSG00000116641,ENSG00000132855,ENSG00000213703,ENSG00000235545
chr1	62783545	62784615	1:62783545-62784615	ENSG00000237227,ENSG00000125703,ENSG00000234318,ENSG00000237163,ENSG00000229537,ENSG00000286455,ENSG00000227485,ENSG00000229225,ENSG00000203605,ENSG00000252259,ENSG00000116652,ENSG00000276884,ENSG00000278287,ENSG00000277565,ENSG00000275823,ENSG00000277689,ENSG00000274199
chr1	62841644	62841844	1:62841644-62841844	ENSG00000234318,ENSG00000237163,ENSG00000229537,ENSG00000286455,ENSG00000227485,ENSG00000229225,ENSG00000203605,ENSG00000252259,ENSG00000228734,ENSG00000223683,ENSG00000286429,ENSG00000251720,ENSG00000116652,ENSG00000276884,ENSG00000278287,ENSG00000277565,ENSG00000275823,ENSG00000277689,ENSG00000274199
chr1	63316969	63317295	1:63316969-63317295	ENSG00000227485,ENSG00000203605,ENSG00000224209,ENSG00000252259,ENSG00000228734,ENSG00000223683,ENSG00000230798,ENSG00000187140,ENSG00000275836,ENSG00000252784,ENSG00000251720
chr1	63322140	63322599	1:63322140-63322599	ENSG00000229225,ENSG00000224209,ENSG00000252259,ENSG00000228734,ENSG00000223683,ENSG00000230798,ENSG00000187140,ENSG00000275836,ENSG00000252784
chr1	63327595	63327910	1:63327595-63327910	ENSG00000229537,ENSG00000286455,ENSG00000227485,ENSG00000229225,ENSG00000203605,ENSG00000224209,ENSG00000252259,ENSG00000228734,ENSG00000223683,ENSG00000230798,ENSG00000187140,ENSG00000275836,ENSG00000252784,ENSG00000286429,ENSG00000251720,ENSG00000116652,ENSG00000276884,ENSG00000278287,ENSG00000277565,ENSG00000275823,ENSG00000277689,ENSG00000274199
chr1	63367218	63368122	1:63367218-63368122	ENSG00000234318,ENSG00000237163,ENSG00000229537,ENSG00000286455,ENSG00000227485,ENSG00000229225,ENSG00000203605,ENSG00000252259,ENSG00000228734,ENSG00000223683,ENSG00000252784,ENSG00000236674,ENSG00000088035,ENSG00000286429,ENSG00000251720,ENSG00000116652,ENSG00000276884,ENSG00000278287,ENSG00000277565,ENSG00000275823,ENSG00000277689,ENSG00000274199
chr1	63441512	63441940	1:63441512-63441940	ENSG00000234318,ENSG00000237163,ENSG00000229537,ENSG00000286455,ENSG00000227485,ENSG00000229225,ENSG00000203605,ENSG00000252259,ENSG00000228734,ENSG00000223683,ENSG00000252784,ENSG00000142856,ENSG00000286429,ENSG00000251720,ENSG00000116652,ENSG00000276884,ENSG00000278287,ENSG00000277565,ENSG00000275823,ENSG00000277689,ENSG00000274199
chr1	63522676	63523975	1:63522676-63523975	ENSG00000229537,ENSG00000286455,ENSG00000203605,ENSG00000228734,ENSG00000142856,ENSG00000286429,ENSG00000203965,ENSG00000264271,ENSG00000251720,ENSG00000116652,ENSG00000276884,ENSG00000278287,ENSG00000277565,ENSG00000275823,ENSG00000277689,ENSG00000274199
chr1	63593632	63594137	1:63593632-63594137	ENSG00000142856,ENSG00000251720,ENSG00000116652,ENSG00000276884,ENSG00000278287,ENSG00000277565,ENSG00000275823,ENSG00000277689,ENSG00000274199,ENSG00000079739,ENSG00000244256,ENSG00000177414
chr1	63773827	63774074	1:63773827-63774074	ENSG00000244256,ENSG00000185483,ENSG00000177452,ENSG00000228056,ENSG00000207190,ENSG00000200508,ENSG00000223949,ENSG00000284928,ENSG00000177414
chr1	64137157	64137415	1:64137157-64137415	ENSG00000116652,ENSG00000276884,ENSG00000278287,ENSG00000277565,ENSG00000275823,ENSG00000277689,ENSG00000274199,ENSG00000244256,ENSG00000185483,ENSG00000177452,ENSG00000228056,ENSG00000207190,ENSG00000200508,ENSG00000223949,ENSG00000284928,ENSG00000177414
chr1	64269172	64269396	1:64269172-64269396	ENSG00000229537,ENSG00000286455,ENSG00000116652,ENSG00000276884,ENSG00000278287,ENSG00000277565,ENSG00000275823,ENSG00000277689,ENSG00000274199,ENSG00000244256,ENSG00000228056,ENSG00000207190,ENSG00000200508,ENSG00000223949,ENSG00000284928,ENSG00000177414,ENSG00000238653,ENSG00000264470
chr1	64290481	64290690	1:64290481-64290690	ENSG00000286455,ENSG00000229225,ENSG00000203605,ENSG00000116652,ENSG00000276884,ENSG00000278287,ENSG00000277565,ENSG00000275823,ENSG00000277689,ENSG00000274199,ENSG00000244256,ENSG00000207190,ENSG00000200508,ENSG00000284928,ENSG00000177414,ENSG00000238653,ENSG00000264470
chr1	64453655	64454024	1:64453655-64454024	ENSG00000244256,ENSG00000207190,ENSG00000284928,ENSG00000177414,ENSG00000238653,ENSG00000264470
chr1	64470113	64470619	1:64470113-64470619	ENSG00000238653,ENSG00000158966,ENSG00000264470
chr1	64481377	64481692	1:64481377-64481692	ENSG00000244256,ENSG00000284928,ENSG00000177414,ENSG00000238653,ENSG00000158966,ENSG00000264470
chr1	64505284	64505675	1:64505284-64505675	ENSG00000158966,ENSG00000264470
chr1	64675836	64676079	1:64675836-64676079	ENSG00000238653,ENSG00000264470
chr1	64744434	64745391	1:64744434-64745391	ENSG00000238653,ENSG00000162437
chr1	64745775	64746121	1:64745775-64746121	ENSG00000162437
chr1	64756932	64757739	1:64756932-64757739	ENSG00000229225,ENSG00000244256,ENSG00000228056,ENSG00000207190,ENSG00000200508,ENSG00000284928,ENSG00000177414,ENSG00000238653,ENSG00000264470,ENSG00000162437
chr1	64824195	64824514	1:64824195-64824514	ENSG00000177414,ENSG00000238653,ENSG00000264470
chr1	64864045	64864510	1:64864045-64864510	ENSG00000199135,ENSG00000265996,ENSG00000272506,ENSG00000226891,ENSG00000234784,ENSG00000162434
chr1	64942618	64942847	1:64942618-64942847	ENSG00000233877,ENSG00000234784
chr1	64946982	64947440	1:64946982-64947440	ENSG00000233877,ENSG00000234784
chr1	64949134	64949544	1:64949134-64949544	ENSG00000272506,ENSG00000233877,ENSG00000234784,ENSG00000162434
chr1	64956231	64956612	1:64956231-64956612	ENSG00000199135,ENSG00000265996,ENSG00000272506,ENSG00000185031,ENSG00000226891,ENSG00000233877,ENSG00000234784,ENSG00000162434
chr1	64965941	64966960	1:64965941-64966960	ENSG00000199135,ENSG00000265996,ENSG00000272506,ENSG00000185031,ENSG00000226891,ENSG00000234784,ENSG00000162434
chr1	64990152	64990375	1:64990152-64990375	ENSG00000272506,ENSG00000185031,ENSG00000226891
chr1	65002620	65002862	1:65002620-65002862	ENSG00000272506,ENSG00000185031,ENSG00000226891
chr1	65002971	65003171	1:65002971-65003171	ENSG00000272506,ENSG00000226891
chr1	65021899	65022140	1:65021899-65022140	ENSG00000199135,ENSG00000265996,ENSG00000212257,ENSG00000272506,ENSG00000226891
chr1	65066518	65067546	1:65066518-65067546	ENSG00000234496,ENSG00000235804,ENSG00000199135,ENSG00000265996,ENSG00000162434
chr1	65068565	65068990	1:65068565-65068990	ENSG00000199135,ENSG00000265996,ENSG00000162434
chr1	65075395	65075868	1:65075395-65075868	ENSG00000234496,ENSG00000235804,ENSG00000199135,ENSG00000265996,ENSG00000162434
chr1	65147422	65147766	1:65147422-65147766	ENSG00000231622,ENSG00000162433,ENSG00000234496
chr1	65147981	65148274	1:65147981-65148274	ENSG00000231622,ENSG00000162433
chr1	65148671	65149127	1:65148671-65149127	ENSG00000231622,ENSG00000162433
chr1	65158764	65159400	1:65158764-65159400	ENSG00000177414,ENSG00000231622,ENSG00000162433,ENSG00000234496
chr1	65215566	65215995	1:65215566-65215995	ENSG00000285079,ENSG00000224570,ENSG00000234496,ENSG00000199135,ENSG00000265996
chr1	65224711	65225176	1:65224711-65225176	ENSG00000239319,ENSG00000234496
chr1	65231128	65231457	1:65231128-65231457	ENSG00000285079
chr1	65232403	65232986	1:65232403-65232986	ENSG00000285079
chr1	65254138	65255368	1:65254138-65255368	ENSG00000222624,ENSG00000116675
chr1	65264622	65264969	1:65264622-65264969	ENSG00000116675
chr1	65265641	65265965	1:65265641-65265965	ENSG00000116675
chr1	65277610	65278238	1:65277610-65278238	ENSG00000203605,ENSG00000239319,ENSG00000285079,ENSG00000224570,ENSG00000222624,ENSG00000116675
chr1	65279152	65279352	1:65279152-65279352	-
chr1	65284417	65284654	1:65284417-65284654	-
chr1	65292855	65293547	1:65292855-65293547	ENSG00000239319,ENSG00000224570,ENSG00000234144,ENSG00000229294
chr1	65297778	65298074	1:65297778-65298074	ENSG00000234144
chr1	65309131	65309659	1:65309131-65309659	ENSG00000234144,ENSG00000229294,ENSG00000116675
chr1	65309770	65310412	1:65309770-65310412	ENSG00000224570,ENSG00000229294,ENSG00000116675
chr1	65317845	65318576	1:65317845-65318576	ENSG00000200508,ENSG00000239319,ENSG00000285079,ENSG00000224570,ENSG00000222624,ENSG00000234144,ENSG00000229294,ENSG00000116675
chr1	65355029	65355557	1:65355029-65355557	ENSG00000286455,ENSG00000238653,ENSG00000239319,ENSG00000285079,ENSG00000224570,ENSG00000222624,ENSG00000116675
chr1	65371529	65371754	1:65371529-65371754	ENSG00000116675
chr1	65372497	65373142	1:65372497-65373142	ENSG00000239319,ENSG00000224570,ENSG00000222624,ENSG00000116675
chr1	65378268	65378468	1:65378268-65378468	ENSG00000116675
chr1	65419833	65420939	1:65419833-65420939	ENSG00000116678,ENSG00000213625,ENSG00000222624
chr1	65431123	65431413	1:65431123-65431413	ENSG00000224570,ENSG00000116678,ENSG00000213625,ENSG00000222624
chr1	65467521	65467936	1:65467521-65467936	ENSG00000239319,ENSG00000285079,ENSG00000224570,ENSG00000237852,ENSG00000213625,ENSG00000222624
chr1	65469263	65470021	1:65469263-65470021	ENSG00000224570
chr1	65480867	65481312	1:65480867-65481312	ENSG00000224570,ENSG00000237852
chr1	65525280	65526074	1:65525280-65526074	ENSG00000239319,ENSG00000224570,ENSG00000116678
chr1	65687718	65688191	1:65687718-65688191	ENSG00000239319,ENSG00000285079,ENSG00000224570,ENSG00000222624,ENSG00000199135,ENSG00000265996
chr1	65904559	65905160	1:65904559-65905160	ENSG00000248458,ENSG00000264720,ENSG00000223152,ENSG00000227466,ENSG00000239319
chr1	65911693	65911893	1:65911693-65911893	ENSG00000223152,ENSG00000227466,ENSG00000239319
chr1	65948981	65949189	1:65948981-65949189	ENSG00000223152,ENSG00000227466,ENSG00000239319
chr1	65958902	65959171	1:65958902-65959171	ENSG00000264720,ENSG00000223152,ENSG00000227466,ENSG00000184588,ENSG00000239319
chr1	66242721	66243001	1:66242721-66243001	ENSG00000248458,ENSG00000264720,ENSG00000223152,ENSG00000227466,ENSG00000184588,ENSG00000239319
chr1	66301018	66301609	1:66301018-66301609	ENSG00000248458,ENSG00000264720,ENSG00000223152,ENSG00000227466,ENSG00000184588
chr1	66413134	66413559	1:66413134-66413559	ENSG00000264720,ENSG00000223152,ENSG00000227466,ENSG00000184588
chr1	66436533	66436733	1:66436533-66436733	ENSG00000184588
chr1	66442329	66442773	1:66442329-66442773	ENSG00000248458,ENSG00000264720,ENSG00000223152,ENSG00000227466,ENSG00000184588
chr1	66446447	66446677	1:66446447-66446677	ENSG00000223152,ENSG00000184588
chr1	66503873	66504203	1:66503873-66504203	ENSG00000248458,ENSG00000264720,ENSG00000118473,ENSG00000223152,ENSG00000227466
chr1	66532835	66533071	1:66532835-66533071	ENSG00000118473
chr1	66533197	66534283	1:66533197-66534283	ENSG00000264720,ENSG00000118473
chr1	66725892	66726383	1:66725892-66726383	ENSG00000248458,ENSG00000264720,ENSG00000118473
chr1	66733436	66733908	1:66733436-66733908	ENSG00000231080,ENSG00000172410,ENSG00000248458,ENSG00000264720,ENSG00000118473
chr1	66752189	66752659	1:66752189-66752659	ENSG00000231080,ENSG00000172410,ENSG00000152760,ENSG00000248458,ENSG00000264720
chr1	66758204	66758666	1:66758204-66758666	ENSG00000252116,ENSG00000275678,ENSG00000252433,ENSG00000231080,ENSG00000172410,ENSG00000152760,ENSG00000248458,ENSG00000264720
chr1	66765029	66765358	1:66765029-66765358	ENSG00000252433,ENSG00000231080,ENSG00000172410,ENSG00000152760,ENSG00000248458,ENSG00000264720
chr1	66916301	66916757	1:66916301-66916757	ENSG00000198160,ENSG00000231080,ENSG00000152763,ENSG00000172410
chr1	66924678	66925748	1:66924678-66925748	ENSG00000198160,ENSG00000231080,ENSG00000152763
chr1	66929944	66930934	1:66929944-66930934	ENSG00000198160,ENSG00000152763
chr1	66954864	66955280	1:66954864-66955280	ENSG00000198160,ENSG00000231080,ENSG00000172410
chr1	66981705	66982168	1:66981705-66982168	ENSG00000275678,ENSG00000252433,ENSG00000231080,ENSG00000172410
chr1	66996065	66996386	1:66996065-66996386	ENSG00000228523,ENSG00000275678,ENSG00000252433,ENSG00000116704,ENSG00000231080,ENSG00000172410
chr1	67053224	67054571	1:67053224-67054571	ENSG00000275678,ENSG00000252433,ENSG00000116704,ENSG00000231080
chr1	67062492	67062762	1:67062492-67062762	ENSG00000275678,ENSG00000252433,ENSG00000116704
chr1	67134696	67135135	1:67134696-67135135	ENSG00000162594,ENSG00000275678,ENSG00000252433,ENSG00000203963
chr1	67141578	67142159	1:67141578-67142159	ENSG00000252116,ENSG00000162594,ENSG00000275678,ENSG00000252433,ENSG00000203963,ENSG00000231080,ENSG00000172410
chr1	67149204	67149502	1:67149204-67149502	ENSG00000228523,ENSG00000252116,ENSG00000162594,ENSG00000275678,ENSG00000252433,ENSG00000203963,ENSG00000231080,ENSG00000172410
chr1	67191660	67192074	1:67191660-67192074	ENSG00000228523,ENSG00000252116,ENSG00000253074,ENSG00000162594,ENSG00000275678,ENSG00000252433,ENSG00000231080,ENSG00000172410
chr1	67211733	67211933	1:67211733-67211933	ENSG00000228523,ENSG00000252116,ENSG00000162594
chr1	67307366	67308014	1:67307366-67308014	ENSG00000081985,ENSG00000228523,ENSG00000252116
chr1	67356085	67356365	1:67356085-67356365	ENSG00000223263,ENSG00000081985,ENSG00000228523,ENSG00000252116
chr1	67356474	67356674	1:67356474-67356674	ENSG00000223263,ENSG00000228523,ENSG00000252116
chr1	67430131	67431387	1:67430131-67431387	ENSG00000223263,ENSG00000142864,ENSG00000228523,ENSG00000252116
chr1	67441347	67441547	1:67441347-67441547	ENSG00000223263,ENSG00000142864,ENSG00000228523,ENSG00000252116
chr1	67479238	67479665	1:67479238-67479665	ENSG00000223263,ENSG00000228523,ENSG00000252116
chr1	67500442	67500824	1:67500442-67500824	ENSG00000228431,ENSG00000162595,ENSG00000235055,ENSG00000235200,ENSG00000223263,ENSG00000142864,ENSG00000228523,ENSG00000252116,ENSG00000203963
chr1	67532498	67532720	1:67532498-67532720	ENSG00000228431,ENSG00000162595,ENSG00000235055,ENSG00000232284,ENSG00000172380,ENSG00000207504,ENSG00000235200
chr1	67535492	67535735	1:67535492-67535735	ENSG00000228431,ENSG00000162595,ENSG00000235055,ENSG00000232284,ENSG00000172380,ENSG00000207504,ENSG00000235200
chr1	67558512	67558712	1:67558512-67558712	ENSG00000238139,ENSG00000207504
chr1	67561688	67562037	1:67561688-67562037	ENSG00000228431,ENSG00000162595,ENSG00000235055,ENSG00000232284,ENSG00000172380,ENSG00000116717,ENSG00000232048,ENSG00000238139,ENSG00000207504,ENSG00000235200
chr1	67646767	67646989	1:67646767-67646989	ENSG00000232048,ENSG00000242482
chr1	67652886	67653166	1:67652886-67653166	ENSG00000232048,ENSG00000242482
chr1	67682630	67682855	1:67682630-67682855	ENSG00000116717,ENSG00000232048
chr1	67684841	67685429	1:67684841-67685429	ENSG00000116717
chr1	67685917	67686162	1:67685917-67686162	ENSG00000116717
chr1	67686308	67686998	1:67686308-67686998	ENSG00000116717
chr1	67687762	67688009	1:67687762-67688009	ENSG00000116717
chr1	67688626	67688946	1:67688626-67688946	ENSG00000116717
chr1	67694906	67695353	1:67694906-67695353	ENSG00000116717
chr1	67700752	67701142	1:67700752-67701142	ENSG00000229440,ENSG00000228431,ENSG00000162595,ENSG00000235055,ENSG00000232284,ENSG00000172380,ENSG00000116717,ENSG00000232048,ENSG00000235200
chr1	67712989	67713447	1:67712989-67713447	ENSG00000285407,ENSG00000228431,ENSG00000162595,ENSG00000235055,ENSG00000232284,ENSG00000172380,ENSG00000116717,ENSG00000232048,ENSG00000235200
chr1	67723786	67724070	1:67723786-67724070	ENSG00000172380
chr1	67732814	67733208	1:67732814-67733208	ENSG00000228431
chr1	67733650	67734517	1:67733650-67734517	ENSG00000228431,ENSG00000162595,ENSG00000235055,ENSG00000232284,ENSG00000172380,ENSG00000232048
chr1	67743372	67743578	1:67743372-67743578	-
chr1	67748672	67748957	1:67748672-67748957	ENSG00000232284,ENSG00000172380
chr1	67749742	67750062	1:67749742-67750062	ENSG00000228431,ENSG00000162595,ENSG00000235055,ENSG00000232284,ENSG00000172380,ENSG00000235200
chr1	67760019	67760783	1:67760019-67760783	ENSG00000228431,ENSG00000162595,ENSG00000235055,ENSG00000232284,ENSG00000238778,ENSG00000172380,ENSG00000238139,ENSG00000235200
chr1	67766153	67766470	1:67766153-67766470	ENSG00000228431,ENSG00000162595,ENSG00000235055,ENSG00000232284,ENSG00000238778,ENSG00000172380,ENSG00000235200
chr1	67771311	67771544	1:67771311-67771544	ENSG00000228431,ENSG00000162595,ENSG00000235055,ENSG00000232284,ENSG00000238778,ENSG00000172380
chr1	68120273	68120491	1:68120273-68120491	ENSG00000285041,ENSG00000116745,ENSG00000229440,ENSG00000237622,ENSG00000229133,ENSG00000221203,ENSG00000116729,ENSG00000228431,ENSG00000162595,ENSG00000235055,ENSG00000232284
chr1	68161946	68162298	1:68161946-68162298	ENSG00000116745,ENSG00000237622,ENSG00000229133,ENSG00000221203,ENSG00000234383,ENSG00000116729,ENSG00000232284
chr1	68291962	68292427	1:68291962-68292427	ENSG00000240692,ENSG00000235446,ENSG00000223883,ENSG00000285473,ENSG00000285407,ENSG00000285041,ENSG00000233589,ENSG00000116745,ENSG00000229440,ENSG00000237622,ENSG00000225242,ENSG00000229133,ENSG00000221203,ENSG00000116729,ENSG00000228431,ENSG00000162595,ENSG00000235055,ENSG00000232284
chr1	68342720	68343003	1:68342720-68343003	ENSG00000235446,ENSG00000285407,ENSG00000285041,ENSG00000116745,ENSG00000229440,ENSG00000237622,ENSG00000229133,ENSG00000221203,ENSG00000116729,ENSG00000228431,ENSG00000162595,ENSG00000235055,ENSG00000232284
chr1	68495930	68496439	1:68495930-68496439	ENSG00000285473,ENSG00000285041,ENSG00000225167,ENSG00000234264,ENSG00000233589,ENSG00000024526,ENSG00000116745,ENSG00000229440
chr1	68496594	68497560	1:68496594-68497560	ENSG00000235446,ENSG00000223883,ENSG00000285473,ENSG00000285407,ENSG00000285041,ENSG00000225167,ENSG00000234264,ENSG00000233589,ENSG00000024526,ENSG00000116745,ENSG00000229440,ENSG00000237622
chr1	69540014	69540553	1:69540014-69540553	ENSG00000231985,ENSG00000226324,ENSG00000229359,ENSG00000240692,ENSG00000287283,ENSG00000270615,ENSG00000287453,ENSG00000229639,ENSG00000235446,ENSG00000223883,ENSG00000285473,ENSG00000285407,ENSG00000285041,ENSG00000233589,ENSG00000116745,ENSG00000237622
chr1	69567123	69567643	1:69567123-69567643	ENSG00000229359,ENSG00000240692,ENSG00000287283,ENSG00000270615,ENSG00000033122,ENSG00000287453,ENSG00000229639,ENSG00000235446,ENSG00000223883,ENSG00000285473,ENSG00000285407,ENSG00000285041
chr1	69567779	69568397	1:69567779-69568397	ENSG00000287283,ENSG00000270615,ENSG00000033122,ENSG00000287453,ENSG00000229639,ENSG00000235446
chr1	69568621	69568987	1:69568621-69568987	ENSG00000229359,ENSG00000287283,ENSG00000270615,ENSG00000033122,ENSG00000287453,ENSG00000229639,ENSG00000235446,ENSG00000223883,ENSG00000285407
chr1	69737467	69737843	1:69737467-69737843	ENSG00000229359,ENSG00000240692,ENSG00000287283,ENSG00000270615,ENSG00000229639,ENSG00000235446,ENSG00000223883,ENSG00000285473,ENSG00000285407,ENSG00000285041,ENSG00000233589,ENSG00000116745,ENSG00000229440
chr1	70041332	70042194	1:70041332-70042194	ENSG00000231985,ENSG00000226324,ENSG00000235782,ENSG00000244389,ENSG00000237919,ENSG00000229359,ENSG00000240692,ENSG00000287283,ENSG00000270615,ENSG00000229639,ENSG00000235446,ENSG00000223883,ENSG00000285473,ENSG00000285407,ENSG00000285041
chr1	70132940	70133284	1:70132940-70133284	ENSG00000271992,ENSG00000278636,ENSG00000244389,ENSG00000229359,ENSG00000033122
chr1	70153784	70154018	1:70153784-70154018	ENSG00000271992,ENSG00000244389,ENSG00000033122
chr1	70205229	70206123	1:70205229-70206123	ENSG00000278636,ENSG00000228988,ENSG00000116754,ENSG00000244389,ENSG00000066557
chr1	70221161	70222012	1:70221161-70222012	ENSG00000207721,ENSG00000278636,ENSG00000228988,ENSG00000116754,ENSG00000244389,ENSG00000066557
chr1	70334399	70334710	1:70334399-70334710	ENSG00000231985,ENSG00000226324,ENSG00000207721,ENSG00000271992,ENSG00000278636,ENSG00000226088,ENSG00000197568,ENSG00000118454,ENSG00000244389
chr1	70353965	70355179	1:70353965-70355179	ENSG00000271992,ENSG00000278636,ENSG00000116761,ENSG00000226088,ENSG00000197568,ENSG00000118454,ENSG00000244389
chr1	70410522	70411438	1:70410522-70411438	ENSG00000271992,ENSG00000278636,ENSG00000116761,ENSG00000226088,ENSG00000197568,ENSG00000118454,ENSG00000244389
chr1	70412144	70412433	1:70412144-70412433	ENSG00000271992,ENSG00000278636,ENSG00000116761,ENSG00000226088
chr1	70487804	70488212	1:70487804-70488212	ENSG00000227016,ENSG00000225087,ENSG00000226324,ENSG00000271992,ENSG00000278636,ENSG00000244389,ENSG00000229359,ENSG00000240692
chr1	70510001	70510435	1:70510001-70510435	ENSG00000225087,ENSG00000231985,ENSG00000226324,ENSG00000207721,ENSG00000269933,ENSG00000235782,ENSG00000271992,ENSG00000278636,ENSG00000244389,ENSG00000229359,ENSG00000240692
chr1	70528804	70529037	1:70528804-70529037	ENSG00000280317,ENSG00000227016,ENSG00000212366,ENSG00000207721,ENSG00000269933,ENSG00000235782,ENSG00000233020,ENSG00000271992,ENSG00000278636
chr1	70645811	70646446	1:70645811-70646446	ENSG00000229636,ENSG00000280317,ENSG00000285808,ENSG00000227016,ENSG00000212366,ENSG00000225087,ENSG00000231985,ENSG00000226324,ENSG00000207721,ENSG00000269933,ENSG00000235782,ENSG00000226208,ENSG00000229051,ENSG00000237033
chr1	70675143	70675413	1:70675143-70675413	ENSG00000229636,ENSG00000280317,ENSG00000285808,ENSG00000225087,ENSG00000231985,ENSG00000226324,ENSG00000207721,ENSG00000269933,ENSG00000235782,ENSG00000226208,ENSG00000229051,ENSG00000237033
chr1	70675605	70676203	1:70675605-70676203	ENSG00000229636,ENSG00000280317,ENSG00000285808,ENSG00000227016,ENSG00000212366,ENSG00000225087,ENSG00000271618,ENSG00000231985,ENSG00000226324,ENSG00000207721,ENSG00000235079,ENSG00000269933,ENSG00000235782,ENSG00000050628,ENSG00000226208,ENSG00000229051,ENSG00000237033,ENSG00000271992,ENSG00000229359,ENSG00000240692,ENSG00000229639
chr1	70685321	70685783	1:70685321-70685783	ENSG00000229636,ENSG00000280317,ENSG00000285808,ENSG00000227016,ENSG00000212366,ENSG00000225087,ENSG00000271618,ENSG00000231985,ENSG00000226324,ENSG00000207721,ENSG00000235079,ENSG00000269933,ENSG00000235782,ENSG00000050628,ENSG00000226208,ENSG00000229051,ENSG00000237033,ENSG00000229359,ENSG00000240692
chr1	70751723	70751923	1:70751723-70751923	ENSG00000251825,ENSG00000229636,ENSG00000280317,ENSG00000285808,ENSG00000227016,ENSG00000212366,ENSG00000225087,ENSG00000231985,ENSG00000226324,ENSG00000269933,ENSG00000235782,ENSG00000226208,ENSG00000229051
chr1	71047544	71048042	1:71047544-71048042	ENSG00000280317,ENSG00000227016,ENSG00000225087,ENSG00000226324,ENSG00000207721,ENSG00000132485,ENSG00000235079,ENSG00000269933,ENSG00000235782,ENSG00000050628
chr1	71050059	71050274	1:71050059-71050274	ENSG00000207721,ENSG00000132485,ENSG00000235079,ENSG00000269933,ENSG00000050628
chr1	71080489	71081521	1:71080489-71081521	ENSG00000285808,ENSG00000227016,ENSG00000226324,ENSG00000229956,ENSG00000207721,ENSG00000132485
chr1	71834805	71835253	1:71834805-71835253	ENSG00000252005,ENSG00000285778,ENSG00000200601,ENSG00000223479,ENSG00000233973,ENSG00000251825,ENSG00000229636,ENSG00000280317,ENSG00000285808,ENSG00000227016,ENSG00000212366,ENSG00000225087,ENSG00000228853,ENSG00000271618,ENSG00000231985,ENSG00000226324
chr1	72282706	72283045	1:72282706-72283045	ENSG00000252005,ENSG00000285778,ENSG00000200601,ENSG00000223479,ENSG00000233973,ENSG00000251825,ENSG00000229636,ENSG00000280317,ENSG00000285808,ENSG00000227016,ENSG00000212366,ENSG00000225087,ENSG00000227207,ENSG00000286863,ENSG00000233994,ENSG00000271618,ENSG00000231985,ENSG00000172260,ENSG00000226324
chr1	74197769	74198576	1:74197769-74198576	ENSG00000178965,ENSG00000234497,ENSG00000272864,ENSG00000233894,ENSG00000237324,ENSG00000116783,ENSG00000254685,ENSG00000259030,ENSG00000162620,ENSG00000252005,ENSG00000285778,ENSG00000200601,ENSG00000223479,ENSG00000233973,ENSG00000251825,ENSG00000229636,ENSG00000280317,ENSG00000285808,ENSG00000227016,ENSG00000212366,ENSG00000225087
chr1	74504192	74504392	1:74504192-74504392	ENSG00000162621,ENSG00000178965,ENSG00000234497,ENSG00000272864,ENSG00000261213,ENSG00000233894,ENSG00000237324,ENSG00000116783,ENSG00000252005,ENSG00000285778,ENSG00000200601,ENSG00000223479,ENSG00000233973,ENSG00000251825,ENSG00000229636,ENSG00000280317,ENSG00000285808,ENSG00000227016,ENSG00000212366,ENSG00000225087
chr1	74732756	74733422	1:74732756-74733422	ENSG00000178965,ENSG00000234497,ENSG00000272864,ENSG00000116791,ENSG00000162623,ENSG00000229943,ENSG00000261213,ENSG00000224127,ENSG00000162624,ENSG00000224149,ENSG00000233894,ENSG00000237324,ENSG00000116783,ENSG00000252005,ENSG00000285778,ENSG00000200601,ENSG00000223479,ENSG00000233973,ENSG00000251825,ENSG00000229636,ENSG00000280317,ENSG00000227016,ENSG00000212366
chr1	74733576	74734041	1:74733576-74734041	ENSG00000178965,ENSG00000234497,ENSG00000272864,ENSG00000116791,ENSG00000162623,ENSG00000229943,ENSG00000261213,ENSG00000233894,ENSG00000237324,ENSG00000116783,ENSG00000252005,ENSG00000285778,ENSG00000200601,ENSG00000223479,ENSG00000233973,ENSG00000229636
chr1	74740536	74740776	1:74740536-74740776	ENSG00000178965,ENSG00000234497,ENSG00000272864,ENSG00000116791,ENSG00000162623,ENSG00000229943,ENSG00000237324,ENSG00000285778,ENSG00000200601,ENSG00000223479,ENSG00000233973
chr1	75233362	75233651	1:75233362-75233651	ENSG00000178965,ENSG00000234497,ENSG00000272864,ENSG00000229943,ENSG00000261213,ENSG00000224127,ENSG00000162624,ENSG00000224149,ENSG00000206999,ENSG00000224493,ENSG00000252338,ENSG00000213579,ENSG00000181227,ENSG00000237324,ENSG00000116783,ENSG00000252005,ENSG00000285778,ENSG00000200601,ENSG00000223479,ENSG00000233973,ENSG00000251825,ENSG00000229636,ENSG00000280317,ENSG00000285808,ENSG00000227016,ENSG00000225087
chr1	75472378	75472951	1:75472378-75472951	ENSG00000178965,ENSG00000234497,ENSG00000272864,ENSG00000229943,ENSG00000261213,ENSG00000224127,ENSG00000162624,ENSG00000224149,ENSG00000206999,ENSG00000224493,ENSG00000252338,ENSG00000213579,ENSG00000181227,ENSG00000154007,ENSG00000237552,ENSG00000251767,ENSG00000237324,ENSG00000116783,ENSG00000252005,ENSG00000285778,ENSG00000200601,ENSG00000223479,ENSG00000233973,ENSG00000251825,ENSG00000229636,ENSG00000280317
chr1	75475682	75476070	1:75475682-75476070	ENSG00000178965,ENSG00000234497,ENSG00000229943,ENSG00000261213,ENSG00000224127,ENSG00000162624,ENSG00000224149,ENSG00000206999,ENSG00000224493,ENSG00000252338,ENSG00000213579,ENSG00000181227,ENSG00000154007,ENSG00000225605,ENSG00000237552,ENSG00000288543,ENSG00000233894,ENSG00000237324,ENSG00000116783,ENSG00000252005,ENSG00000285778,ENSG00000200601,ENSG00000223479,ENSG00000233973,ENSG00000229636,ENSG00000280317
chr1	75614785	75615020	1:75614785-75615020	ENSG00000229943,ENSG00000162624,ENSG00000137968,ENSG00000224493,ENSG00000252338,ENSG00000213579,ENSG00000181227,ENSG00000200601
chr1	75632455	75632655	1:75632455-75632655	ENSG00000229943,ENSG00000261213,ENSG00000224127,ENSG00000162624,ENSG00000224149,ENSG00000137968,ENSG00000224493,ENSG00000252338,ENSG00000213579,ENSG00000230863,ENSG00000181227,ENSG00000237324,ENSG00000285778
chr1	75724198	75725066	1:75724198-75725066	ENSG00000230863,ENSG00000117054,ENSG00000181227,ENSG00000057468
chr1	75785789	75786843	1:75785789-75786843	ENSG00000230863,ENSG00000117054,ENSG00000181227,ENSG00000137955,ENSG00000206620,ENSG00000207241,ENSG00000201487,ENSG00000057468
chr1	75908702	75908934	1:75908702-75908934	ENSG00000154007,ENSG00000225605,ENSG00000200601
chr1	75991068	75991870	1:75991068-75991870	ENSG00000229943,ENSG00000261213,ENSG00000224127,ENSG00000162624,ENSG00000224149,ENSG00000181227,ENSG00000057468,ENSG00000154007,ENSG00000225605,ENSG00000226415,ENSG00000199921,ENSG00000237552,ENSG00000117069,ENSG00000276081,ENSG00000288543,ENSG00000230498,ENSG00000226084,ENSG00000233099,ENSG00000251767,ENSG00000287647,ENSG00000252005,ENSG00000285778,ENSG00000200601,ENSG00000223479
chr1	76040340	76040828	1:76040340-76040828	ENSG00000234497,ENSG00000229943,ENSG00000261213,ENSG00000224127,ENSG00000162624,ENSG00000224149,ENSG00000206999,ENSG00000181227,ENSG00000057468,ENSG00000154007,ENSG00000225605,ENSG00000230027,ENSG00000272855,ENSG00000226415,ENSG00000199921,ENSG00000237552,ENSG00000117069,ENSG00000276081,ENSG00000288543,ENSG00000230498,ENSG00000226084,ENSG00000287870,ENSG00000233099,ENSG00000251767,ENSG00000287647,ENSG00000237324,ENSG00000252005,ENSG00000200601,ENSG00000223479
chr1	76040969	76041277	1:76040969-76041277	ENSG00000225605,ENSG00000230027
chr1	76046859	76047059	1:76046859-76047059	ENSG00000225605,ENSG00000230027,ENSG00000288543
chr1	76074289	76075066	1:76074289-76075066	ENSG00000229943,ENSG00000261213,ENSG00000224127,ENSG00000162624,ENSG00000224149,ENSG00000181227,ENSG00000057468,ENSG00000154007,ENSG00000225605,ENSG00000184005,ENSG00000226415,ENSG00000199921,ENSG00000237552,ENSG00000117069,ENSG00000276081,ENSG00000288543,ENSG00000230498,ENSG00000233099,ENSG00000251767,ENSG00000287647,ENSG00000251785,ENSG00000243437,ENSG00000200601
chr1	76154136	76154941	1:76154136-76154941	ENSG00000229943,ENSG00000261213,ENSG00000224127,ENSG00000162624,ENSG00000224149,ENSG00000181227,ENSG00000154007,ENSG00000225605,ENSG00000223905,ENSG00000272855,ENSG00000226415,ENSG00000199921,ENSG00000237552,ENSG00000117069,ENSG00000276081,ENSG00000288543,ENSG00000230498,ENSG00000226084,ENSG00000228187,ENSG00000287870,ENSG00000233099,ENSG00000251767,ENSG00000287647,ENSG00000251785,ENSG00000243437,ENSG00000252005,ENSG00000223479
chr1	76269214	76269507	1:76269214-76269507	ENSG00000229943,ENSG00000261213,ENSG00000224127,ENSG00000162624,ENSG00000224149,ENSG00000181227,ENSG00000154007,ENSG00000225605,ENSG00000223905,ENSG00000272855,ENSG00000226415,ENSG00000199921,ENSG00000237552,ENSG00000117069,ENSG00000276081,ENSG00000288543,ENSG00000230498,ENSG00000226084,ENSG00000228187,ENSG00000287870,ENSG00000233099,ENSG00000251767,ENSG00000287647,ENSG00000235400,ENSG00000252005,ENSG00000285778
chr1	76330994	76331333	1:76330994-76331333	ENSG00000229943,ENSG00000261213,ENSG00000224127,ENSG00000162624,ENSG00000224149,ENSG00000181227,ENSG00000154007,ENSG00000184005,ENSG00000223905,ENSG00000272855,ENSG00000226415,ENSG00000199921,ENSG00000237552,ENSG00000117069,ENSG00000276081,ENSG00000288543,ENSG00000230498,ENSG00000226084,ENSG00000287870,ENSG00000233099,ENSG00000251767,ENSG00000287647,ENSG00000252005
chr1	76607741	76608091	1:76607741-76608091	ENSG00000229943,ENSG00000181227,ENSG00000223905,ENSG00000272855,ENSG00000226415,ENSG00000199921,ENSG00000237552,ENSG00000117069,ENSG00000276081,ENSG00000288543,ENSG00000230498,ENSG00000233099,ENSG00000251767,ENSG00000287647,ENSG00000230787,ENSG00000162618
chr1	77218893	77219610	1:77218893-77219610	ENSG00000117069,ENSG00000276081,ENSG00000288543,ENSG00000230498,ENSG00000142892,ENSG00000228187,ENSG00000287870,ENSG00000154027,ENSG00000233099,ENSG00000251767,ENSG00000287647,ENSG00000251785,ENSG00000243437,ENSG00000285462,ENSG00000235011,ENSG00000282898,ENSG00000230787,ENSG00000162618,ENSG00000227556
chr1	77533746	77533989	1:77533746-77533989	ENSG00000276081,ENSG00000230498,ENSG00000228187,ENSG00000287870,ENSG00000154027,ENSG00000233099,ENSG00000251767,ENSG00000287647,ENSG00000251785,ENSG00000243437
chr1	77682103	77683883	1:77682103-77683883	ENSG00000233099,ENSG00000251767,ENSG00000287647,ENSG00000036549,ENSG00000251785,ENSG00000243437,ENSG00000219201,ENSG00000235613,ENSG00000232015
chr1	77744631	77744918	1:77744631-77744918	ENSG00000287647,ENSG00000251785,ENSG00000243437,ENSG00000077254,ENSG00000219201,ENSG00000235613,ENSG00000232015,ENSG00000230787,ENSG00000212308
chr1	77758975	77760086	1:77758975-77760086	ENSG00000251785,ENSG00000243437,ENSG00000077254,ENSG00000232672,ENSG00000180488,ENSG00000222849,ENSG00000219201,ENSG00000235613,ENSG00000232015,ENSG00000162618
chr1	77779473	77780366	1:77779473-77780366	ENSG00000251785,ENSG00000243437,ENSG00000077254,ENSG00000232672,ENSG00000180488,ENSG00000222849,ENSG00000219201,ENSG00000235613,ENSG00000232015,ENSG00000285462
chr1	77888756	77889234	1:77888756-77889234	ENSG00000251785,ENSG00000219201,ENSG00000235613,ENSG00000232015,ENSG00000235927,ENSG00000162614
chr1	77978164	77979681	1:77978164-77979681	ENSG00000235613,ENSG00000232015,ENSG00000162613,ENSG00000162616,ENSG00000137960,ENSG00000273338,ENSG00000285928,ENSG00000251958,ENSG00000213560,ENSG00000202263
chr1	78003354	78003556	1:78003354-78003556	ENSG00000162613,ENSG00000162616,ENSG00000273338,ENSG00000285928,ENSG00000213560,ENSG00000202263
chr1	78004057	78005070	1:78004057-78005070	ENSG00000287647,ENSG00000251785,ENSG00000243437,ENSG00000219201,ENSG00000235613,ENSG00000232015,ENSG00000162613,ENSG00000162616,ENSG00000137960,ENSG00000273338,ENSG00000285928,ENSG00000251958,ENSG00000213560,ENSG00000202263,ENSG00000285462,ENSG00000235011,ENSG00000282898,ENSG00000230787,ENSG00000162618,ENSG00000235400
chr1	78045831	78046619	1:78045831-78046619	ENSG00000251785,ENSG00000243437,ENSG00000219201,ENSG00000235613,ENSG00000232015,ENSG00000162613,ENSG00000137960,ENSG00000285928,ENSG00000213561,ENSG00000251958,ENSG00000213560,ENSG00000202263,ENSG00000232676,ENSG00000285462,ENSG00000235011,ENSG00000282898,ENSG00000230787,ENSG00000162618,ENSG00000235400
chr1	78052716	78053564	1:78052716-78053564	ENSG00000251767,ENSG00000287647,ENSG00000251785,ENSG00000243437,ENSG00000219201,ENSG00000235613,ENSG00000232015,ENSG00000162613,ENSG00000137960,ENSG00000285928,ENSG00000213561,ENSG00000251958,ENSG00000213560,ENSG00000202263,ENSG00000233333,ENSG00000237413,ENSG00000235756,ENSG00000285409,ENSG00000285462,ENSG00000235011,ENSG00000282898,ENSG00000230787,ENSG00000162618,ENSG00000235400,ENSG00000212308,ENSG00000227556,ENSG00000122420
chr1	78114245	78114726	1:78114245-78114726	ENSG00000276081,ENSG00000233099,ENSG00000251767,ENSG00000287647,ENSG00000251785,ENSG00000243437,ENSG00000219201,ENSG00000235613,ENSG00000232015,ENSG00000162613,ENSG00000162616,ENSG00000137960,ENSG00000285928,ENSG00000251958,ENSG00000213560,ENSG00000202263,ENSG00000233333,ENSG00000237413,ENSG00000260322,ENSG00000235756,ENSG00000232676,ENSG00000285462,ENSG00000235011,ENSG00000282898,ENSG00000230787,ENSG00000162618,ENSG00000235400,ENSG00000137965,ENSG00000212308,ENSG00000227556,ENSG00000122420
chr1	78143000	78143402	1:78143000-78143402	ENSG00000233099,ENSG00000251767,ENSG00000287647,ENSG00000251785,ENSG00000235613,ENSG00000232015,ENSG00000251958,ENSG00000213560,ENSG00000202263,ENSG00000233333,ENSG00000237413,ENSG00000277670,ENSG00000260322,ENSG00000235756,ENSG00000285462,ENSG00000235011,ENSG00000282898,ENSG00000230787,ENSG00000162618,ENSG00000235400,ENSG00000238015,ENSG00000137965,ENSG00000212308,ENSG00000227556,ENSG00000122420
chr1	78145081	78145369	1:78145081-78145369	ENSG00000251785,ENSG00000233333,ENSG00000237413,ENSG00000277670,ENSG00000260322,ENSG00000235756,ENSG00000285409,ENSG00000232676,ENSG00000285462,ENSG00000235011,ENSG00000282898,ENSG00000230787,ENSG00000162618,ENSG00000235400,ENSG00000238015,ENSG00000137965,ENSG00000212308,ENSG00000227556,ENSG00000122420
chr1	78617579	78617855	1:78617579-78617855	ENSG00000285462,ENSG00000235011,ENSG00000282898,ENSG00000230787,ENSG00000162618,ENSG00000235400,ENSG00000238015,ENSG00000137965,ENSG00000137959,ENSG00000212308,ENSG00000227556,ENSG00000122420
chr1	78676480	78676680	1:78676480-78676680	ENSG00000237413,ENSG00000235756,ENSG00000232676,ENSG00000285462,ENSG00000235011,ENSG00000282898,ENSG00000230787,ENSG00000162618,ENSG00000235400,ENSG00000238015,ENSG00000137965,ENSG00000137959,ENSG00000212308,ENSG00000227556,ENSG00000122420
chr1	80828010	80828225	1:80828010-80828225	ENSG00000224494,ENSG00000227288,ENSG00000227960,ENSG00000234953,ENSG00000242598,ENSG00000236676,ENSG00000234683,ENSG00000215875,ENSG00000233290,ENSG00000230817,ENSG00000117114,ENSG00000223026,ENSG00000285179,ENSG00000235089,ENSG00000229752,ENSG00000227937,ENSG00000234184,ENSG00000224326,ENSG00000234108,ENSG00000227062,ENSG00000213559,ENSG00000225598,ENSG00000236407,ENSG00000277670,ENSG00000260322,ENSG00000235756,ENSG00000285409,ENSG00000232676,ENSG00000285462,ENSG00000235011,ENSG00000282898,ENSG00000230787,ENSG00000162618,ENSG00000235400
chr1	81179307	81179657	1:81179307-81179657	ENSG00000224494,ENSG00000227288,ENSG00000227960,ENSG00000234953,ENSG00000242598,ENSG00000236676,ENSG00000234683,ENSG00000215875,ENSG00000233290,ENSG00000230817,ENSG00000236268,ENSG00000285782,ENSG00000117114,ENSG00000223026,ENSG00000285179,ENSG00000235089,ENSG00000229752,ENSG00000227937,ENSG00000234184,ENSG00000224326,ENSG00000234108,ENSG00000227062,ENSG00000213559,ENSG00000225598,ENSG00000236407,ENSG00000277670,ENSG00000260322,ENSG00000235756,ENSG00000285409,ENSG00000232676,ENSG00000285462,ENSG00000235011,ENSG00000282898,ENSG00000230787,ENSG00000162618,ENSG00000235400
chr1	83142929	83143129	1:83142929-83143129	ENSG00000224494,ENSG00000227960,ENSG00000236676,ENSG00000234683,ENSG00000215875,ENSG00000233290,ENSG00000230817,ENSG00000236268,ENSG00000285782,ENSG00000231364,ENSG00000237076,ENSG00000117114
chr1	83860468	83861173	1:83860468-83861173	ENSG00000224494,ENSG00000227288,ENSG00000227960,ENSG00000234953,ENSG00000242598,ENSG00000233290,ENSG00000230817,ENSG00000236268,ENSG00000285782,ENSG00000231364,ENSG00000233008,ENSG00000237076,ENSG00000117114
chr1	83901591	83902004	1:83901591-83902004	ENSG00000224494,ENSG00000234683,ENSG00000215875,ENSG00000233290,ENSG00000230817,ENSG00000236268,ENSG00000285782,ENSG00000231364,ENSG00000237076,ENSG00000137941,ENSG00000229486
chr1	83918859	83919297	1:83918859-83919297	ENSG00000224494,ENSG00000227288,ENSG00000227960,ENSG00000234953,ENSG00000242598,ENSG00000236676,ENSG00000234683,ENSG00000215875,ENSG00000233290,ENSG00000230817,ENSG00000236268,ENSG00000285782,ENSG00000231364,ENSG00000237076,ENSG00000137941,ENSG00000137976,ENSG00000240520,ENSG00000249237,ENSG00000199959,ENSG00000226970,ENSG00000285201,ENSG00000229486,ENSG00000233061,ENSG00000117114
chr1	83931716	83932005	1:83931716-83932005	ENSG00000234953,ENSG00000242598,ENSG00000234683,ENSG00000215875,ENSG00000233290,ENSG00000230817,ENSG00000236268,ENSG00000285782,ENSG00000231364,ENSG00000237076,ENSG00000137941,ENSG00000137976,ENSG00000240520,ENSG00000249237,ENSG00000199959,ENSG00000226970,ENSG00000285201,ENSG00000229486,ENSG00000233061,ENSG00000117114
chr1	83998547	83999585	1:83998547-83999585	ENSG00000137941,ENSG00000285201,ENSG00000229486,ENSG00000233061
chr1	84077493	84078603	1:84077493-84078603	ENSG00000230817,ENSG00000285782,ENSG00000237076,ENSG00000240520,ENSG00000249237,ENSG00000226970,ENSG00000213540,ENSG00000142875,ENSG00000271576,ENSG00000285201,ENSG00000229486,ENSG00000233061
chr1	84078693	84078934	1:84078693-84078934	ENSG00000213540,ENSG00000142875,ENSG00000271576,ENSG00000285201,ENSG00000229486
chr1	84103213	84103772	1:84103213-84103772	ENSG00000236676,ENSG00000233290,ENSG00000230817,ENSG00000236268,ENSG00000285782,ENSG00000231364,ENSG00000237076,ENSG00000137976,ENSG00000240520,ENSG00000249237,ENSG00000199959,ENSG00000226970,ENSG00000213540,ENSG00000142875,ENSG00000271576,ENSG00000285201,ENSG00000229486,ENSG00000233061,ENSG00000117114,ENSG00000171517,ENSG00000285374
chr1	84109183	84109688	1:84109183-84109688	ENSG00000236676,ENSG00000233290,ENSG00000231364,ENSG00000137976,ENSG00000240520,ENSG00000249237,ENSG00000226970,ENSG00000213540,ENSG00000142875,ENSG00000285201,ENSG00000229486,ENSG00000233061
chr1	84122900	84123172	1:84122900-84123172	ENSG00000215875,ENSG00000137976,ENSG00000240520,ENSG00000249237,ENSG00000199959,ENSG00000226970,ENSG00000213540,ENSG00000142875,ENSG00000285201,ENSG00000229486,ENSG00000233061
chr1	84298372	84299260	1:84298372-84299260	ENSG00000137976,ENSG00000240520,ENSG00000249237,ENSG00000203943,ENSG00000199959,ENSG00000226970
chr1	84442245	84442506	1:84442245-84442506	ENSG00000231364,ENSG00000137976,ENSG00000240520,ENSG00000249237,ENSG00000199959,ENSG00000226970,ENSG00000232622,ENSG00000180869,ENSG00000285374
chr1	84479072	84479940	1:84479072-84479940	ENSG00000285361,ENSG00000137976,ENSG00000240520,ENSG00000249237,ENSG00000199959,ENSG00000226970,ENSG00000285374,ENSG00000122432,ENSG00000174021,ENSG00000117133
chr1	84505619	84506991	1:84505619-84506991	ENSG00000285361,ENSG00000285374,ENSG00000284882,ENSG00000117151,ENSG00000122432,ENSG00000174021,ENSG00000117133
chr1	84541594	84541979	1:84541594-84541979	ENSG00000285374,ENSG00000122432,ENSG00000285851
chr1	84559897	84560153	1:84559897-84560153	ENSG00000285374,ENSG00000284882,ENSG00000117151,ENSG00000122432,ENSG00000285851
chr1	84566739	84566986	1:84566739-84566986	ENSG00000284882,ENSG00000117151,ENSG00000285851
chr1	84573855	84574798	1:84573855-84574798	ENSG00000231364,ENSG00000240520,ENSG00000285374,ENSG00000284882,ENSG00000117151,ENSG00000122432,ENSG00000285851,ENSG00000174021
chr1	84620641	84621261	1:84620641-84621261	ENSG00000137976,ENSG00000240520,ENSG00000249237,ENSG00000199959,ENSG00000226970,ENSG00000142875,ENSG00000171517,ENSG00000232622,ENSG00000180869,ENSG00000285374,ENSG00000122432,ENSG00000174021
chr1	84668208	84668518	1:84668208-84668518	ENSG00000285782,ENSG00000137976,ENSG00000240520,ENSG00000249237,ENSG00000199959,ENSG00000226970,ENSG00000171517,ENSG00000117155,ENSG00000232622,ENSG00000180869,ENSG00000285374
chr1	84688629	84689057	1:84688629-84689057	ENSG00000117155,ENSG00000232622,ENSG00000180869
chr1	84689848	84690916	1:84689848-84690916	ENSG00000117155
chr1	84700195	84700470	1:84700195-84700470	ENSG00000240520,ENSG00000117155,ENSG00000232622,ENSG00000180869
chr1	84721150	84721486	1:84721150-84721486	ENSG00000231364,ENSG00000237076,ENSG00000137976,ENSG00000240520,ENSG00000249237,ENSG00000199959,ENSG00000226970,ENSG00000171517,ENSG00000117155,ENSG00000232622,ENSG00000180869,ENSG00000285374
chr1	84724382	84724690	1:84724382-84724690	ENSG00000237076,ENSG00000137976,ENSG00000240520,ENSG00000249237,ENSG00000171517,ENSG00000117155,ENSG00000232622,ENSG00000180869
chr1	84753578	84753883	1:84753578-84753883	ENSG00000233290,ENSG00000230817,ENSG00000285782,ENSG00000137976,ENSG00000240520,ENSG00000249237,ENSG00000199959,ENSG00000226970,ENSG00000171517,ENSG00000232622,ENSG00000180869,ENSG00000285374
chr1	84772032	84772232	1:84772032-84772232	ENSG00000171517
chr1	84772388	84772668	1:84772388-84772668	ENSG00000237076,ENSG00000137976,ENSG00000240520,ENSG00000249237,ENSG00000199959,ENSG00000226970,ENSG00000171517,ENSG00000232622,ENSG00000180869,ENSG00000285374
chr1	84782573	84782793	1:84782573-84782793	ENSG00000237076,ENSG00000137976,ENSG00000240520,ENSG00000226970,ENSG00000171517,ENSG00000285325
chr1	84936266	84936546	1:84936266-84936546	ENSG00000055732,ENSG00000153898,ENSG00000171517
chr1	84944727	84945552	1:84944727-84945552	ENSG00000223254,ENSG00000162642,ENSG00000055732,ENSG00000153898,ENSG00000171517
chr1	84945927	84946284	1:84945927-84946284	ENSG00000162642,ENSG00000055732,ENSG00000153898,ENSG00000171517
chr1	84996982	84997345	1:84996982-84997345	ENSG00000055732,ENSG00000162643,ENSG00000153898
chr1	85061959	85062446	1:85061959-85062446	ENSG00000201620,ENSG00000171502,ENSG00000273264,ENSG00000199459,ENSG00000266110,ENSG00000055732,ENSG00000162643,ENSG00000171517
chr1	85109386	85109725	1:85109386-85109725	ENSG00000231364,ENSG00000237076,ENSG00000201620,ENSG00000171502,ENSG00000199459,ENSG00000223254,ENSG00000162642,ENSG00000280099,ENSG00000266110,ENSG00000055732,ENSG00000171517
chr1	85172654	85173345	1:85172654-85173345	ENSG00000285782,ENSG00000285210,ENSG00000201620,ENSG00000171502,ENSG00000273264,ENSG00000199459,ENSG00000097096,ENSG00000280099,ENSG00000266110,ENSG00000055732,ENSG00000171517
chr1	85181007	85181292	1:85181007-85181292	ENSG00000097096,ENSG00000280099,ENSG00000266110
chr1	85200350	85202145	1:85200350-85202145	ENSG00000162642,ENSG00000097096,ENSG00000280099,ENSG00000266110
chr1	85219952	85220510	1:85219952-85220510	ENSG00000266110
chr1	85224740	85225614	1:85224740-85225614	ENSG00000285782,ENSG00000171502,ENSG00000273264,ENSG00000199459,ENSG00000223254,ENSG00000162642,ENSG00000097096,ENSG00000280099,ENSG00000266110,ENSG00000055732,ENSG00000171517
chr1	85230675	85230963	1:85230675-85230963	ENSG00000199459,ENSG00000280099,ENSG00000266110
chr1	85237702	85237984	1:85237702-85237984	ENSG00000162642,ENSG00000280099,ENSG00000266110
chr1	85240221	85240682	1:85240221-85240682	ENSG00000171502,ENSG00000199459,ENSG00000223254,ENSG00000162642,ENSG00000097096,ENSG00000280099,ENSG00000266110,ENSG00000055732,ENSG00000171517
chr1	85258910	85259936	1:85258910-85259936	ENSG00000199459,ENSG00000223653,ENSG00000142867,ENSG00000223254,ENSG00000162642,ENSG00000280099,ENSG00000266110,ENSG00000055732
chr1	85276149	85277025	1:85276149-85277025	ENSG00000273264,ENSG00000199459,ENSG00000223653,ENSG00000142867,ENSG00000223254,ENSG00000162642
chr1	85283590	85283857	1:85283590-85283857	ENSG00000199459,ENSG00000223653,ENSG00000142867
chr1	85308157	85308428	1:85308157-85308428	ENSG00000201620,ENSG00000171502,ENSG00000230285,ENSG00000199934,ENSG00000142871,ENSG00000282057,ENSG00000273264,ENSG00000199459,ENSG00000153904
chr1	85576918	85577206	1:85576918-85577206	ENSG00000230285,ENSG00000199934,ENSG00000142871,ENSG00000272691,ENSG00000282057,ENSG00000273264,ENSG00000199459,ENSG00000153904
chr1	85580703	85580926	1:85580703-85580926	ENSG00000230285,ENSG00000199934,ENSG00000142871,ENSG00000272691,ENSG00000282057,ENSG00000273264,ENSG00000153904
chr1	85581241	85581520	1:85581241-85581520	ENSG00000201620,ENSG00000230285,ENSG00000199934,ENSG00000142871,ENSG00000272691,ENSG00000282057,ENSG00000273264,ENSG00000199459,ENSG00000153904
chr1	85629176	85629553	1:85629176-85629553	ENSG00000285210,ENSG00000201620,ENSG00000171502,ENSG00000230285,ENSG00000199934,ENSG00000273264,ENSG00000199459
chr1	85707901	85708770	1:85707901-85708770	ENSG00000285210,ENSG00000201620,ENSG00000171502,ENSG00000117174,ENSG00000230285,ENSG00000199934,ENSG00000273264,ENSG00000199459
chr1	86018326	86018564	1:86018326-86018564	ENSG00000278281,ENSG00000285210,ENSG00000229505,ENSG00000201620,ENSG00000171502
chr1	86380320	86380607	1:86380320-86380607	ENSG00000153923,ENSG00000224466,ENSG00000016602,ENSG00000278281,ENSG00000122417,ENSG00000285210
chr1	86395721	86396708	1:86395721-86396708	ENSG00000153923,ENSG00000224466,ENSG00000016602,ENSG00000231349,ENSG00000278281,ENSG00000122417,ENSG00000285210
chr1	86419344	86419564	1:86419344-86419564	ENSG00000153923,ENSG00000224466,ENSG00000016602,ENSG00000137975,ENSG00000231349,ENSG00000278281,ENSG00000285210
chr1	86448669	86449022	1:86448669-86449022	ENSG00000153923,ENSG00000224466,ENSG00000016602,ENSG00000016490,ENSG00000137975,ENSG00000278281,ENSG00000285210
chr1	86474166	86474373	1:86474166-86474373	ENSG00000153923,ENSG00000224466,ENSG00000016602,ENSG00000016490,ENSG00000278281,ENSG00000285210
chr1	86500058	86500325	1:86500058-86500325	ENSG00000153923,ENSG00000224466,ENSG00000016602,ENSG00000278281,ENSG00000122417,ENSG00000285210
chr1	86502173	86502451	1:86502173-86502451	ENSG00000153923,ENSG00000224466,ENSG00000016602,ENSG00000278281,ENSG00000122417,ENSG00000285210,ENSG00000171502
chr1	86704085	86705443	1:86704085-86705443	ENSG00000230721,ENSG00000097033,ENSG00000261737,ENSG00000153923,ENSG00000236915,ENSG00000224466,ENSG00000016602,ENSG00000278281
chr1	86740027	86740463	1:86740027-86740463	ENSG00000230721,ENSG00000097033,ENSG00000261737,ENSG00000153923,ENSG00000236915,ENSG00000224466,ENSG00000016602,ENSG00000278281,ENSG00000285210
chr1	86826912	86827172	1:86826912-86827172	ENSG00000284846,ENSG00000230721,ENSG00000153923,ENSG00000224466,ENSG00000016602
chr1	86833599	86833928	1:86833599-86833928	ENSG00000225568,ENSG00000235251,ENSG00000153936,ENSG00000284846,ENSG00000230721,ENSG00000153923,ENSG00000016602,ENSG00000278281
chr1	86913977	86914961	1:86913977-86914961	ENSG00000225568,ENSG00000235251,ENSG00000153936,ENSG00000183291,ENSG00000230721
chr1	86915347	86915817	1:86915347-86915817	ENSG00000153936,ENSG00000183291
chr1	86933681	86933881	1:86933681-86933881	ENSG00000267734
chr1	86938593	86938829	1:86938593-86938829	ENSG00000225568,ENSG00000235251,ENSG00000267734,ENSG00000153936,ENSG00000230721,ENSG00000153923,ENSG00000224466
chr1	86965257	86965493	1:86965257-86965493	ENSG00000225568,ENSG00000235251,ENSG00000153936,ENSG00000284846,ENSG00000230721,ENSG00000153923,ENSG00000224466
chr1	86991503	86992151	1:86991503-86992151	ENSG00000225568,ENSG00000235251,ENSG00000267561,ENSG00000230721,ENSG00000153923,ENSG00000224466,ENSG00000016602,ENSG00000285210
chr1	86993667	86994062	1:86993667-86994062	ENSG00000225568,ENSG00000235251,ENSG00000267561,ENSG00000230721,ENSG00000153923,ENSG00000224466,ENSG00000016602,ENSG00000285210
chr1	87025078	87025514	1:87025078-87025514	ENSG00000284240,ENSG00000225568,ENSG00000235251,ENSG00000230721,ENSG00000153923,ENSG00000224466,ENSG00000016602,ENSG00000278281,ENSG00000285210
chr1	87084308	87084812	1:87084308-87084812	ENSG00000225568,ENSG00000235251,ENSG00000284846,ENSG00000230721,ENSG00000224466
chr1	87131766	87132351	1:87131766-87132351	ENSG00000284240,ENSG00000267272
chr1	87287036	87287290	1:87287036-87287290	ENSG00000227290,ENSG00000199318,ENSG00000270507,ENSG00000286758,ENSG00000239504,ENSG00000230053,ENSG00000274321,ENSG00000284240
chr1	87328171	87329040	1:87328171-87329040	ENSG00000143013,ENSG00000227290,ENSG00000199318,ENSG00000270507,ENSG00000284240
chr1	87329314	87329516	1:87329314-87329516	ENSG00000143013,ENSG00000227290
chr1	87331503	87331800	1:87331503-87331800	ENSG00000143013,ENSG00000227290
chr1	87335206	87335612	1:87335206-87335612	ENSG00000143013,ENSG00000227290,ENSG00000199318
chr1	87435584	87435827	1:87435584-87435827	ENSG00000227290,ENSG00000199318,ENSG00000284240
chr1	87754005	87754741	1:87754005-87754741	ENSG00000287406,ENSG00000212459,ENSG00000227290,ENSG00000199318,ENSG00000279778,ENSG00000270507,ENSG00000286758,ENSG00000239504,ENSG00000230053,ENSG00000274321,ENSG00000237959,ENSG00000284240,ENSG00000153923,ENSG00000224466,ENSG00000016602,ENSG00000285210
chr1	87786920	87787226	1:87786920-87787226	ENSG00000227290,ENSG00000279778,ENSG00000270507,ENSG00000286758,ENSG00000239504,ENSG00000230053,ENSG00000274321,ENSG00000284240
chr1	87953830	87954040	1:87953830-87954040	ENSG00000227290,ENSG00000279778,ENSG00000270507,ENSG00000284240
chr1	88180579	88181011	1:88180579-88181011	ENSG00000270507,ENSG00000286758,ENSG00000239504,ENSG00000230053,ENSG00000274321,ENSG00000237959,ENSG00000284240
chr1	88608207	88608479	1:88608207-88608479	ENSG00000270507,ENSG00000286758,ENSG00000239504,ENSG00000230053,ENSG00000274321,ENSG00000237959
chr1	88647270	88647625	1:88647270-88647625	ENSG00000286758,ENSG00000239504,ENSG00000230053,ENSG00000274321,ENSG00000237959,ENSG00000241975
chr1	88683615	88684470	1:88683615-88684470	ENSG00000237505,ENSG00000286758,ENSG00000274321,ENSG00000065243
chr1	88684854	88685184	1:88684854-88685184	ENSG00000237505,ENSG00000065243
chr1	88731434	88731915	1:88731434-88731915	ENSG00000237505,ENSG00000270507,ENSG00000286758,ENSG00000239504,ENSG00000230053,ENSG00000274321,ENSG00000237959,ENSG00000241975,ENSG00000207234
chr1	88736698	88737193	1:88736698-88737193	ENSG00000286758,ENSG00000239504,ENSG00000230053,ENSG00000274321,ENSG00000237959,ENSG00000241975,ENSG00000207234
chr1	88773468	88773937	1:88773468-88773937	ENSG00000212459,ENSG00000270507,ENSG00000286758,ENSG00000239504,ENSG00000230053,ENSG00000274321,ENSG00000237959,ENSG00000065243,ENSG00000241975,ENSG00000207234
chr1	88800436	88800928	1:88800436-88800928	ENSG00000286758,ENSG00000239504,ENSG00000230053,ENSG00000274321,ENSG00000237959,ENSG00000241975,ENSG00000207234
chr1	88869859	88870059	1:88869859-88870059	ENSG00000241975,ENSG00000207234
chr1	88890169	88890415	1:88890169-88890415	ENSG00000137947
chr1	88890848	88891997	1:88890848-88891997	ENSG00000137947,ENSG00000241975
chr1	88892517	88892813	1:88892517-88892813	ENSG00000137947
chr1	88916937	88917189	1:88916937-88917189	ENSG00000215874,ENSG00000239504,ENSG00000235308
chr1	88946839	88947508	1:88946839-88947508	ENSG00000237568,ENSG00000238081,ENSG00000233235,ENSG00000215874,ENSG00000225492,ENSG00000287406,ENSG00000287372,ENSG00000274321,ENSG00000213512,ENSG00000234518,ENSG00000235308
chr1	88973430	88973912	1:88973430-88973912	ENSG00000233235,ENSG00000215874,ENSG00000225492,ENSG00000234518
chr1	88983797	88984357	1:88983797-88984357	ENSG00000237568,ENSG00000238081,ENSG00000233235,ENSG00000215874,ENSG00000225492,ENSG00000213512,ENSG00000234518,ENSG00000202385,ENSG00000117226,ENSG00000213516,ENSG00000137944
chr1	88992323	88993269	1:88992323-88993269	ENSG00000237568,ENSG00000238081,ENSG00000233235,ENSG00000215874,ENSG00000225492,ENSG00000234518,ENSG00000202385,ENSG00000117226,ENSG00000213516,ENSG00000137944
chr1	88998721	88999056	1:88998721-88999056	ENSG00000237568,ENSG00000238081,ENSG00000233235,ENSG00000183347,ENSG00000215874,ENSG00000225492,ENSG00000213512,ENSG00000234518,ENSG00000202385,ENSG00000117226,ENSG00000213516,ENSG00000137944
chr1	89022127	89023021	1:89022127-89023021	ENSG00000233235,ENSG00000225492,ENSG00000234518,ENSG00000117228,ENSG00000202385,ENSG00000117226
chr1	89069962	89070443	1:89069962-89070443	ENSG00000238081,ENSG00000233235,ENSG00000215874,ENSG00000225492,ENSG00000213512,ENSG00000234518,ENSG00000117228
chr1	89126078	89126278	1:89126078-89126278	ENSG00000238081,ENSG00000213512,ENSG00000286802,ENSG00000162645,ENSG00000234518
chr1	89128854	89129355	1:89128854-89129355	ENSG00000162654,ENSG00000237568,ENSG00000238081,ENSG00000233235,ENSG00000215874,ENSG00000225492,ENSG00000213512,ENSG00000286802,ENSG00000162645,ENSG00000234518,ENSG00000117228
chr1	89198468	89199181	1:89198468-89199181	ENSG00000162654,ENSG00000284734,ENSG00000284637,ENSG00000237568,ENSG00000238081,ENSG00000233235,ENSG00000215874,ENSG00000225492,ENSG00000213512,ENSG00000234518
chr1	89272901	89273101	1:89272901-89273101	ENSG00000154451,ENSG00000237568,ENSG00000238081,ENSG00000233235
chr1	89358344	89358646	1:89358344-89358646	ENSG00000162654,ENSG00000237568,ENSG00000238081,ENSG00000233235,ENSG00000183347,ENSG00000215874,ENSG00000225492,ENSG00000213512,ENSG00000234518
chr1	89455223	89455487	1:89455223-89455487	ENSG00000215874,ENSG00000225492
chr1	89524262	89525562	1:89524262-89525562	ENSG00000286548,ENSG00000197147,ENSG00000288629,ENSG00000231999,ENSG00000226394
chr1	89541713	89541914	1:89541713-89541914	ENSG00000286548,ENSG00000197147,ENSG00000288629
chr1	89599115	89599360	1:89599115-89599360	ENSG00000197147,ENSG00000288629,ENSG00000231999
chr1	89632646	89633692	1:89632646-89633692	ENSG00000231999,ENSG00000230735,ENSG00000171488,ENSG00000271949,ENSG00000226394
chr1	89701713	89702208	1:89701713-89702208	ENSG00000215874,ENSG00000288629,ENSG00000231999,ENSG00000171488,ENSG00000271949,ENSG00000226394,ENSG00000287372
chr1	89703515	89703863	1:89703515-89703863	ENSG00000231999,ENSG00000271949,ENSG00000226394
chr1	89719665	89720251	1:89719665-89720251	ENSG00000231999,ENSG00000271949,ENSG00000226394
chr1	89762818	89763627	1:89762818-89763627	ENSG00000288629,ENSG00000231999,ENSG00000230735,ENSG00000171488,ENSG00000271949,ENSG00000226394,ENSG00000212459
chr1	89780872	89781195	1:89780872-89781195	ENSG00000231613
chr1	89786402	89787004	1:89786402-89787004	ENSG00000215874,ENSG00000225492,ENSG00000288629,ENSG00000226394,ENSG00000231613,ENSG00000287015,ENSG00000287406,ENSG00000212459,ENSG00000287372,ENSG00000229201
chr1	89804688	89805147	1:89804688-89805147	ENSG00000252797,ENSG00000228175,ENSG00000287015
chr1	89820666	89821223	1:89820666-89821223	ENSG00000272931,ENSG00000171492
chr1	89821430	89822012	1:89821430-89822012	ENSG00000272931,ENSG00000171492
chr1	89823033	89823332	1:89823033-89823332	ENSG00000272931,ENSG00000171492
chr1	89823605	89823997	1:89823605-89823997	ENSG00000272931,ENSG00000171492
chr1	89842959	89844241	1:89842959-89844241	ENSG00000272931,ENSG00000171492,ENSG00000252797,ENSG00000287015
chr1	89873886	89874131	1:89873886-89874131	-
chr1	89878920	89879194	1:89878920-89879194	-
chr1	89881851	89882201	1:89881851-89882201	ENSG00000287015,ENSG00000287406,ENSG00000212459,ENSG00000287372,ENSG00000229201
chr1	89890759	89891079	1:89890759-89891079	ENSG00000287406
chr1	89894246	89894446	1:89894246-89894446	-
chr1	89896070	89896634	1:89896070-89896634	ENSG00000287015,ENSG00000287406,ENSG00000212459,ENSG00000287372,ENSG00000229201
chr1	89900896	89901259	1:89900896-89901259	ENSG00000287015,ENSG00000287406,ENSG00000212459,ENSG00000287372
chr1	89906601	89906993	1:89906601-89906993	ENSG00000272672,ENSG00000287015,ENSG00000287406,ENSG00000212459,ENSG00000287372,ENSG00000229201
chr1	89941152	89941462	1:89941152-89941462	ENSG00000272672,ENSG00000287406
chr1	89953175	89953582	1:89953175-89953582	ENSG00000272672,ENSG00000287015,ENSG00000287406,ENSG00000287372
chr1	89957152	89957403	1:89957152-89957403	-
chr1	89974920	89975340	1:89974920-89975340	ENSG00000252797,ENSG00000228175,ENSG00000287015
chr1	89975439	89975966	1:89975439-89975966	ENSG00000252797,ENSG00000228175,ENSG00000287015,ENSG00000287406,ENSG00000212459,ENSG00000287372
chr1	89987234	89987546	1:89987234-89987546	ENSG00000252797,ENSG00000228175,ENSG00000287015
chr1	89994685	89995938	1:89994685-89995938	ENSG00000252797,ENSG00000228175,ENSG00000162664,ENSG00000287015
chr1	90000562	90000858	1:90000562-90000858	ENSG00000162664,ENSG00000287015
chr1	90001025	90001236	1:90001025-90001236	ENSG00000162664,ENSG00000287015
chr1	90003238	90003626	1:90003238-90003626	ENSG00000162664,ENSG00000287015
chr1	90717895	90718237	1:90717895-90718237	ENSG00000212459,ENSG00000287372,ENSG00000229201,ENSG00000199666,ENSG00000143032,ENSG00000287076,ENSG00000285532,ENSG00000232882
chr1	90723694	90723978	1:90723694-90723978	ENSG00000229201,ENSG00000199666,ENSG00000143032,ENSG00000287076,ENSG00000285532
chr1	90729477	90729779	1:90729477-90729779	ENSG00000287406,ENSG00000212459,ENSG00000287372,ENSG00000229201,ENSG00000199666,ENSG00000143032,ENSG00000287076,ENSG00000285532,ENSG00000272094,ENSG00000232882
chr1	90850717	90851152	1:90850717-90851152	ENSG00000233593,ENSG00000285532,ENSG00000225446,ENSG00000272094
chr1	90851276	90851897	1:90851276-90851897	ENSG00000229201,ENSG00000199666,ENSG00000233593,ENSG00000285532,ENSG00000225446,ENSG00000272094,ENSG00000232882
chr1	90914467	90914718	1:90914467-90914718	ENSG00000287372,ENSG00000229201,ENSG00000199666,ENSG00000285532,ENSG00000272094,ENSG00000232882,ENSG00000122482
chr1	90959603	90959918	1:90959603-90959918	ENSG00000229201,ENSG00000199666,ENSG00000285532,ENSG00000272094,ENSG00000232882,ENSG00000122482
chr1	91021193	91022490	1:91021193-91022490	ENSG00000122482,ENSG00000232393
chr1	91165205	91165585	1:91165205-91165585	ENSG00000287015,ENSG00000287406,ENSG00000212459,ENSG00000287372,ENSG00000229201,ENSG00000199666,ENSG00000285532,ENSG00000232882,ENSG00000206817,ENSG00000215873,ENSG00000273487,ENSG00000203910
chr1	91166154	91166438	1:91166154-91166438	ENSG00000287015,ENSG00000212459,ENSG00000287372,ENSG00000229201,ENSG00000199666,ENSG00000206817,ENSG00000215873,ENSG00000203910
chr1	91282766	91283032	1:91282766-91283032	ENSG00000287406,ENSG00000287372,ENSG00000229201,ENSG00000199666,ENSG00000162669,ENSG00000206817,ENSG00000215873,ENSG00000137948,ENSG00000233401,ENSG00000273487,ENSG00000226773,ENSG00000233125
chr1	91404208	91404911	1:91404208-91404911	ENSG00000162669,ENSG00000206817,ENSG00000215873,ENSG00000137948,ENSG00000172031,ENSG00000273487,ENSG00000226773,ENSG00000203910,ENSG00000233125,ENSG00000242764
chr1	91500633	91501768	1:91500633-91501768	ENSG00000097046,ENSG00000241318,ENSG00000137948,ENSG00000172031
chr1	91502056	91502289	1:91502056-91502289	ENSG00000097046,ENSG00000137948
chr1	91511518	91511718	1:91511518-91511718	ENSG00000097046,ENSG00000241318,ENSG00000239794,ENSG00000137948
chr1	91556170	91556463	1:91556170-91556463	ENSG00000241318,ENSG00000203914,ENSG00000069702,ENSG00000239794,ENSG00000137948,ENSG00000172031,ENSG00000273487,ENSG00000226773,ENSG00000233125
chr1	91591130	91591643	1:91591130-91591643	ENSG00000287372,ENSG00000199666,ENSG00000206817,ENSG00000215873,ENSG00000241318,ENSG00000229067,ENSG00000203914,ENSG00000069702,ENSG00000239794,ENSG00000137948,ENSG00000172031,ENSG00000233401,ENSG00000273487,ENSG00000226773,ENSG00000203910,ENSG00000233125,ENSG00000242764
chr1	91596478	91596888	1:91596478-91596888	ENSG00000212459,ENSG00000287372,ENSG00000215873,ENSG00000241318,ENSG00000229067,ENSG00000203914,ENSG00000069702,ENSG00000239794,ENSG00000137948,ENSG00000172031,ENSG00000224678,ENSG00000233401,ENSG00000273487,ENSG00000226773,ENSG00000203910,ENSG00000233125,ENSG00000242764
chr1	91601684	91601954	1:91601684-91601954	ENSG00000241318,ENSG00000229067,ENSG00000203914,ENSG00000239794,ENSG00000137948,ENSG00000273487,ENSG00000203910,ENSG00000233125
chr1	91803759	91804223	1:91803759-91804223	ENSG00000241318,ENSG00000203914,ENSG00000069702,ENSG00000239794,ENSG00000137948,ENSG00000172031,ENSG00000273487,ENSG00000226773,ENSG00000203910,ENSG00000233125,ENSG00000242764,ENSG00000162676,ENSG00000223787
chr1	91886100	91886375	1:91886100-91886375	ENSG00000069702,ENSG00000239794
chr1	91927329	91927624	1:91927329-91927624	ENSG00000215873,ENSG00000097046,ENSG00000241318,ENSG00000203914,ENSG00000069702,ENSG00000239794,ENSG00000137948,ENSG00000273487
chr1	92080096	92080847	1:92080096-92080847	ENSG00000137948,ENSG00000172031,ENSG00000233228,ENSG00000230667,ENSG00000189195,ENSG00000224678,ENSG00000233401,ENSG00000273487,ENSG00000226773,ENSG00000203910,ENSG00000233125,ENSG00000242764,ENSG00000162676,ENSG00000223787,ENSG00000229992
chr1	92291502	92291707	1:92291502-92291707	ENSG00000172031,ENSG00000233401,ENSG00000273487,ENSG00000226773,ENSG00000203910,ENSG00000233125,ENSG00000174842,ENSG00000122484,ENSG00000242764,ENSG00000162676,ENSG00000223787
chr1	92298505	92299485	1:92298505-92299485	ENSG00000137948,ENSG00000172031,ENSG00000224678,ENSG00000233401,ENSG00000273487,ENSG00000226773,ENSG00000203910,ENSG00000233125,ENSG00000174842,ENSG00000122484,ENSG00000242764,ENSG00000162676,ENSG00000223787,ENSG00000229992
chr1	92310217	92310417	1:92310217-92310417	ENSG00000233401,ENSG00000273487,ENSG00000226773,ENSG00000203910,ENSG00000233125,ENSG00000122484,ENSG00000242764,ENSG00000162676,ENSG00000223787,ENSG00000229992
chr1	92623254	92623513	1:92623254-92623513	ENSG00000273487,ENSG00000226773,ENSG00000203910,ENSG00000233125,ENSG00000242764,ENSG00000162676,ENSG00000067208,ENSG00000223787,ENSG00000229992
chr1	92708465	92708720	1:92708465-92708720	ENSG00000226773,ENSG00000242764,ENSG00000162676,ENSG00000223787,ENSG00000229992,ENSG00000201317,ENSG00000225505,ENSG00000223896
chr1	92749062	92749401	1:92749062-92749401	ENSG00000226773,ENSG00000203910,ENSG00000242764,ENSG00000162676,ENSG00000223787,ENSG00000229992,ENSG00000225505,ENSG00000234202,ENSG00000223896,ENSG00000207523
chr1	92784533	92785671	1:92784533-92785671	ENSG00000162676,ENSG00000067208,ENSG00000223787,ENSG00000229992,ENSG00000225505,ENSG00000223896
chr1	92818452	92818657	1:92818452-92818657	ENSG00000223787,ENSG00000229992,ENSG00000225505,ENSG00000234202,ENSG00000223896,ENSG00000122406,ENSG00000207523,ENSG00000207022
chr1	92831752	92832551	1:92831752-92832551	ENSG00000229992,ENSG00000223896,ENSG00000122406,ENSG00000206680,ENSG00000207523,ENSG00000207022,ENSG00000229052
chr1	92858882	92859264	1:92858882-92859264	ENSG00000242764,ENSG00000162676,ENSG00000229992,ENSG00000122406,ENSG00000154511,ENSG00000206680,ENSG00000207523,ENSG00000207022,ENSG00000229052,ENSG00000252121,ENSG00000239710,ENSG00000287797,ENSG00000252752
chr1	92960440	92960746	1:92960440-92960746	ENSG00000154511,ENSG00000229052,ENSG00000252121,ENSG00000239710,ENSG00000287797
chr1	92961120	92961916	1:92961120-92961916	ENSG00000154511,ENSG00000207523,ENSG00000207022,ENSG00000229052,ENSG00000252121,ENSG00000239710,ENSG00000287797
chr1	92994123	92994433	1:92994123-92994433	ENSG00000154511,ENSG00000207523,ENSG00000207022,ENSG00000229052,ENSG00000252121,ENSG00000239710,ENSG00000287797,ENSG00000252752
chr1	93021636	93021905	1:93021636-93021905	ENSG00000252752,ENSG00000222664,ENSG00000251837
chr1	93025664	93025879	1:93025664-93025879	ENSG00000252752,ENSG00000222664,ENSG00000251837
chr1	93033862	93034067	1:93033862-93034067	ENSG00000252752,ENSG00000222664,ENSG00000251837
chr1	93051933	93052395	1:93051933-93052395	ENSG00000229052,ENSG00000239710,ENSG00000287797,ENSG00000252752,ENSG00000222664,ENSG00000251837,ENSG00000143033,ENSG00000237003,ENSG00000225297,ENSG00000229567,ENSG00000229635,ENSG00000207379
chr1	93062319	93062519	1:93062319-93062519	ENSG00000252752
chr1	93079010	93079624	1:93079010-93079624	ENSG00000252752,ENSG00000143033,ENSG00000225297,ENSG00000229567
chr1	93079765	93080002	1:93079765-93080002	ENSG00000143033
chr1	93080488	93080763	1:93080488-93080763	ENSG00000143033
chr1	93155412	93155696	1:93155412-93155696	ENSG00000117500,ENSG00000237003,ENSG00000225297
chr1	93170741	93171124	1:93170741-93171124	ENSG00000117500,ENSG00000122483,ENSG00000237003,ENSG00000225297,ENSG00000229567,ENSG00000229635
chr1	93179587	93181239	1:93179587-93181239	ENSG00000117500,ENSG00000122483,ENSG00000237003,ENSG00000225297,ENSG00000229567
chr1	93239922	93240500	1:93239922-93240500	ENSG00000122483,ENSG00000237003,ENSG00000225297,ENSG00000229567,ENSG00000229635,ENSG00000207379,ENSG00000212601
chr1	93304694	93304955	1:93304694-93304955	ENSG00000223745,ENSG00000229567,ENSG00000229635,ENSG00000207379,ENSG00000212601
chr1	93345255	93346350	1:93345255-93346350	ENSG00000223745,ENSG00000117505,ENSG00000229635,ENSG00000207379
chr1	93346567	93346980	1:93346567-93346980	ENSG00000223745,ENSG00000117505,ENSG00000229635,ENSG00000207379
chr1	93442237	93442668	1:93442237-93442668	ENSG00000229635,ENSG00000207379,ENSG00000137942,ENSG00000212601,ENSG00000224093
chr1	93446915	93447443	1:93446915-93447443	ENSG00000229635,ENSG00000207379,ENSG00000137942,ENSG00000212601,ENSG00000224093
chr1	93447883	93448241	1:93447883-93448241	ENSG00000229635,ENSG00000207379,ENSG00000137942,ENSG00000212601,ENSG00000224093
chr1	93448690	93448896	1:93448690-93448896	ENSG00000137942,ENSG00000212601,ENSG00000224093
chr1	93629532	93629825	1:93629532-93629825	ENSG00000229635,ENSG00000207379,ENSG00000212601,ENSG00000137936,ENSG00000224093,ENSG00000211575,ENSG00000260464
chr1	93660197	93660565	1:93660197-93660565	ENSG00000207379,ENSG00000137936,ENSG00000224093
chr1	93662161	93662361	1:93662161-93662361	ENSG00000224093
chr1	93664436	93664660	1:93664436-93664660	ENSG00000224093
chr1	93680703	93681015	1:93680703-93681015	ENSG00000229635,ENSG00000212601,ENSG00000137936,ENSG00000224093
chr1	93814048	93814343	1:93814048-93814343	ENSG00000229635,ENSG00000207379,ENSG00000212601,ENSG00000224093
chr1	93844389	93844603	1:93844389-93844603	ENSG00000137936,ENSG00000224093,ENSG00000211575,ENSG00000260464
chr1	93846236	93846780	1:93846236-93846780	ENSG00000137936,ENSG00000224093,ENSG00000211575,ENSG00000260464
chr1	93847171	93848122	1:93847171-93848122	ENSG00000229635,ENSG00000212601,ENSG00000137936,ENSG00000224093,ENSG00000211575,ENSG00000260464,ENSG00000067334
chr1	93874139	93874375	1:93874139-93874375	ENSG00000067334
chr1	93878295	93879505	1:93878295-93879505	ENSG00000207379,ENSG00000211575,ENSG00000260464,ENSG00000067334,ENSG00000023909,ENSG00000223490,ENSG00000234099,ENSG00000235794,ENSG00000232752,ENSG00000229842,ENSG00000250890,ENSG00000236689,ENSG00000226960,ENSG00000233129
chr1	93908496	93909897	1:93908496-93909897	ENSG00000067334,ENSG00000023909,ENSG00000223490,ENSG00000234099,ENSG00000235794,ENSG00000232752,ENSG00000229842,ENSG00000250890,ENSG00000236689,ENSG00000226960,ENSG00000233129
chr1	93995865	93996189	1:93995865-93996189	ENSG00000223490,ENSG00000234099,ENSG00000235794,ENSG00000232752,ENSG00000229842,ENSG00000250890,ENSG00000236689,ENSG00000226960,ENSG00000233129,ENSG00000233482,ENSG00000264963
chr1	93999922	94000247	1:93999922-94000247	ENSG00000223490,ENSG00000234099,ENSG00000235794,ENSG00000232752,ENSG00000229842,ENSG00000250890,ENSG00000236689,ENSG00000226960,ENSG00000233129,ENSG00000198691,ENSG00000233482
chr1	94000485	94000872	1:94000485-94000872	ENSG00000223490,ENSG00000234099,ENSG00000235794,ENSG00000232752,ENSG00000229842,ENSG00000250890,ENSG00000236689,ENSG00000226960,ENSG00000233129,ENSG00000198691,ENSG00000233482,ENSG00000264963
chr1	94013058	94013544	1:94013058-94013544	ENSG00000223490,ENSG00000234099,ENSG00000235794,ENSG00000232752,ENSG00000229842,ENSG00000250890,ENSG00000236689,ENSG00000226960,ENSG00000233129,ENSG00000198691,ENSG00000233482,ENSG00000264963,ENSG00000178596,ENSG00000236098
chr1	94015212	94015512	1:94015212-94015512	ENSG00000223490,ENSG00000234099,ENSG00000235794,ENSG00000233129,ENSG00000198691
chr1	94024048	94024592	1:94024048-94024592	ENSG00000223490,ENSG00000234099,ENSG00000235794,ENSG00000232752,ENSG00000229842,ENSG00000250890,ENSG00000236689,ENSG00000226960,ENSG00000233129,ENSG00000198691,ENSG00000233482,ENSG00000264963,ENSG00000178596,ENSG00000236098
chr1	94026669	94026988	1:94026669-94026988	ENSG00000198691,ENSG00000233482,ENSG00000264963,ENSG00000236098
chr1	94039526	94039845	1:94039526-94039845	ENSG00000223490,ENSG00000234099,ENSG00000235794,ENSG00000232752,ENSG00000229842,ENSG00000250890,ENSG00000236689,ENSG00000226960,ENSG00000233129,ENSG00000233482,ENSG00000264963,ENSG00000178596,ENSG00000236098
chr1	94045628	94046036	1:94045628-94046036	ENSG00000233482,ENSG00000264963,ENSG00000178596,ENSG00000236098
chr1	94061462	94061699	1:94061462-94061699	ENSG00000198691,ENSG00000233482,ENSG00000264963,ENSG00000178596,ENSG00000236098
chr1	94237311	94238004	1:94237311-94238004	ENSG00000233482,ENSG00000137962,ENSG00000264963,ENSG00000226835,ENSG00000178596,ENSG00000236098
chr1	94247556	94247983	1:94247556-94247983	ENSG00000233482,ENSG00000137962,ENSG00000264963,ENSG00000226835,ENSG00000178596,ENSG00000236098
chr1	94417896	94419031	1:94417896-94419031	ENSG00000232918,ENSG00000286692,ENSG00000117528
chr1	94463757	94463976	1:94463757-94463976	ENSG00000232918
chr1	94481461	94481806	1:94481461-94481806	ENSG00000232918,ENSG00000117528,ENSG00000143036
chr1	94514154	94514450	1:94514154-94514450	ENSG00000117528,ENSG00000143036
chr1	94515354	94515778	1:94515354-94515778	ENSG00000117528,ENSG00000143036
chr1	94541701	94542104	1:94541701-94542104	ENSG00000117525,ENSG00000223675,ENSG00000232857,ENSG00000143036
chr1	94579873	94580283	1:94579873-94580283	ENSG00000223675,ENSG00000232857
chr1	94612562	94612903	1:94612562-94612903	ENSG00000223675,ENSG00000224081,ENSG00000232857
chr1	94621392	94621805	1:94621392-94621805	ENSG00000223675,ENSG00000224081,ENSG00000232857
chr1	94635016	94635446	1:94635016-94635446	ENSG00000223675,ENSG00000224081,ENSG00000232857,ENSG00000263526,ENSG00000143036,ENSG00000233907,ENSG00000228971,ENSG00000271252
chr1	94755622	94756084	1:94755622-94756084	ENSG00000232857,ENSG00000263526,ENSG00000228971
chr1	94801478	94801701	1:94801478-94801701	ENSG00000143036
chr1	94801978	94802506	1:94801978-94802506	ENSG00000232857,ENSG00000143036
chr1	94804489	94804731	1:94804489-94804731	ENSG00000143036
chr1	94854373	94855218	1:94854373-94855218	ENSG00000224081,ENSG00000143036,ENSG00000235501,ENSG00000230427
chr1	94883686	94883955	1:94883686-94883955	ENSG00000143036
chr1	94892670	94893351	1:94892670-94893351	ENSG00000224081,ENSG00000143036,ENSG00000117519,ENSG00000235501,ENSG00000237954,ENSG00000233907,ENSG00000228971,ENSG00000271252,ENSG00000237435
chr1	94901849	94902245	1:94901849-94902245	ENSG00000143036,ENSG00000117519,ENSG00000235501
chr1	94926192	94926624	1:94926192-94926624	ENSG00000117519,ENSG00000235501
chr1	94926811	94927478	1:94926811-94927478	ENSG00000117519,ENSG00000235501
chr1	94962668	94963172	1:94962668-94963172	ENSG00000235501
chr1	95041490	95041896	1:95041490-95041896	ENSG00000224081,ENSG00000143036,ENSG00000230427
chr1	95043252	95043764	1:95043252-95043764	ENSG00000224081,ENSG00000143036,ENSG00000117519,ENSG00000235501,ENSG00000230427
chr1	95072506	95073340	1:95072506-95073340	ENSG00000172339,ENSG00000230427,ENSG00000226026,ENSG00000122481,ENSG00000228504,ENSG00000230434,ENSG00000233907,ENSG00000228971
chr1	95084478	95084892	1:95084478-95084892	ENSG00000172339,ENSG00000230427
chr1	95085344	95085880	1:95085344-95085880	ENSG00000172339,ENSG00000230427,ENSG00000226026,ENSG00000122481,ENSG00000287919,ENSG00000228504,ENSG00000230434,ENSG00000237954,ENSG00000233907,ENSG00000228971,ENSG00000271252
chr1	95088358	95088640	1:95088358-95088640	ENSG00000172339,ENSG00000230427,ENSG00000287919,ENSG00000230434,ENSG00000237954,ENSG00000233907,ENSG00000228971
chr1	95094835	95095298	1:95094835-95095298	ENSG00000230427,ENSG00000287919,ENSG00000228504,ENSG00000230434,ENSG00000237954,ENSG00000233907,ENSG00000228971,ENSG00000271252
chr1	95115625	95116056	1:95115625-95116056	ENSG00000152078,ENSG00000271092,ENSG00000231992,ENSG00000206679
chr1	95116740	95117036	1:95116740-95117036	ENSG00000152078,ENSG00000271092,ENSG00000231992,ENSG00000206679
chr1	95117221	95117940	1:95117221-95117940	ENSG00000152078,ENSG00000271092,ENSG00000231992
chr1	95128875	95129120	1:95128875-95129120	ENSG00000152078,ENSG00000271092,ENSG00000231992,ENSG00000206679,ENSG00000287919,ENSG00000228504,ENSG00000230434,ENSG00000233907,ENSG00000228971
chr1	95138242	95138554	1:95138242-95138554	ENSG00000152078,ENSG00000271092,ENSG00000206679,ENSG00000228504,ENSG00000230434,ENSG00000237954,ENSG00000233907,ENSG00000228971
chr1	95138997	95139372	1:95138997-95139372	ENSG00000152078,ENSG00000271092,ENSG00000231992,ENSG00000206679,ENSG00000228504,ENSG00000230434,ENSG00000237954,ENSG00000233907,ENSG00000228971,ENSG00000237435
chr1	95142897	95143149	1:95142897-95143149	ENSG00000152078,ENSG00000271092,ENSG00000206679,ENSG00000287919,ENSG00000228504,ENSG00000230434,ENSG00000237954,ENSG00000233907
chr1	95168854	95169987	1:95168854-95169987	ENSG00000230427,ENSG00000271092,ENSG00000228852,ENSG00000287919,ENSG00000228504,ENSG00000230434,ENSG00000237954,ENSG00000233907,ENSG00000228971,ENSG00000271252,ENSG00000237435,ENSG00000225923,ENSG00000234422
chr1	95179365	95180067	1:95179365-95180067	ENSG00000271092,ENSG00000226026,ENSG00000122481,ENSG00000228852,ENSG00000287919,ENSG00000228504,ENSG00000230434,ENSG00000237954,ENSG00000233907,ENSG00000228971,ENSG00000271252,ENSG00000237435,ENSG00000200800,ENSG00000231987,ENSG00000225923,ENSG00000234422,ENSG00000228502,ENSG00000241992,ENSG00000234226
chr1	95195165	95195367	1:95195165-95195367	ENSG00000287919,ENSG00000228504,ENSG00000230434,ENSG00000237954,ENSG00000228971,ENSG00000271252
chr1	95216352	95216645	1:95216352-95216645	ENSG00000226026,ENSG00000287919,ENSG00000228504,ENSG00000230434,ENSG00000237954,ENSG00000233907
chr1	95233850	95234626	1:95233850-95234626	ENSG00000226026,ENSG00000122481,ENSG00000228852,ENSG00000287919,ENSG00000228504,ENSG00000230434,ENSG00000237954,ENSG00000233907
chr1	95250014	95250391	1:95250014-95250391	ENSG00000122481,ENSG00000228852,ENSG00000287919,ENSG00000228504,ENSG00000230434,ENSG00000237954,ENSG00000233907,ENSG00000228971,ENSG00000271252
chr1	96721421	96722573	1:96721421-96722573	ENSG00000200800,ENSG00000231987,ENSG00000225923,ENSG00000234422,ENSG00000228502,ENSG00000241992,ENSG00000234226,ENSG00000137970,ENSG00000223229,ENSG00000117569
chr1	96845518	96845795	1:96845518-96845795	ENSG00000228504,ENSG00000233907,ENSG00000228971,ENSG00000271252,ENSG00000237435,ENSG00000200800,ENSG00000231987,ENSG00000225923,ENSG00000234422,ENSG00000228502,ENSG00000241992,ENSG00000234226,ENSG00000137970,ENSG00000223229,ENSG00000233557,ENSG00000226053
chr1	96966591	96966871	1:96966591-96966871	ENSG00000228971,ENSG00000271252,ENSG00000237435,ENSG00000200800,ENSG00000231987,ENSG00000225923,ENSG00000234422,ENSG00000228502,ENSG00000241992,ENSG00000234226,ENSG00000137970,ENSG00000223229,ENSG00000232878,ENSG00000232542,ENSG00000226128,ENSG00000230718,ENSG00000225206,ENSG00000259946,ENSG00000284247,ENSG00000284202,ENSG00000285922,ENSG00000233557,ENSG00000226053,ENSG00000280040,ENSG00000162627
chr1	97138389	97138607	1:97138389-97138607	ENSG00000271252,ENSG00000237435,ENSG00000200800,ENSG00000231987,ENSG00000225923,ENSG00000234422,ENSG00000228502,ENSG00000241992,ENSG00000234226,ENSG00000137970,ENSG00000232878,ENSG00000232542,ENSG00000226128,ENSG00000230718,ENSG00000235777,ENSG00000259946,ENSG00000233557,ENSG00000226053,ENSG00000280040,ENSG00000162627
chr1	97153180	97153382	1:97153180-97153382	ENSG00000237435,ENSG00000200800,ENSG00000231987,ENSG00000225923,ENSG00000234422,ENSG00000228502,ENSG00000241992,ENSG00000234226,ENSG00000137970,ENSG00000223229,ENSG00000232878,ENSG00000232542,ENSG00000228057,ENSG00000226128,ENSG00000230718,ENSG00000235777,ENSG00000233557,ENSG00000226053
chr1	97160595	97161154	1:97160595-97161154	ENSG00000230434,ENSG00000237954,ENSG00000233907,ENSG00000228971,ENSG00000271252,ENSG00000237435,ENSG00000200800,ENSG00000231987,ENSG00000225923,ENSG00000234422,ENSG00000228502,ENSG00000241992,ENSG00000234226,ENSG00000137970,ENSG00000223229,ENSG00000232878,ENSG00000232542,ENSG00000228057,ENSG00000226128,ENSG00000230718,ENSG00000235777,ENSG00000270911,ENSG00000259946,ENSG00000233557,ENSG00000226053,ENSG00000280040,ENSG00000162627,ENSG00000117598,ENSG00000232825,ENSG00000227034,ENSG00000117600
chr1	97525661	97525873	1:97525661-97525873	ENSG00000237435,ENSG00000200800,ENSG00000231987,ENSG00000225923,ENSG00000234422,ENSG00000228502,ENSG00000241992,ENSG00000234226,ENSG00000137970,ENSG00000232878,ENSG00000232542,ENSG00000228057,ENSG00000226128,ENSG00000230718,ENSG00000235777,ENSG00000259946,ENSG00000233557,ENSG00000226053,ENSG00000280040,ENSG00000162627,ENSG00000117598,ENSG00000232825
chr1	97660758	97661033	1:97660758-97661033	ENSG00000237435,ENSG00000200800,ENSG00000231987,ENSG00000225923,ENSG00000228502,ENSG00000137970,ENSG00000232878,ENSG00000232542,ENSG00000228057,ENSG00000226128,ENSG00000230718,ENSG00000235777,ENSG00000270911,ENSG00000259946,ENSG00000233557,ENSG00000226053,ENSG00000280040,ENSG00000162627
chr1	97820496	97820772	1:97820496-97820772	ENSG00000200800,ENSG00000234422,ENSG00000228502,ENSG00000232878,ENSG00000232542,ENSG00000228057,ENSG00000226128,ENSG00000230718,ENSG00000235777,ENSG00000270911,ENSG00000259946,ENSG00000233557,ENSG00000226053,ENSG00000280040,ENSG00000162627
chr1	97886940	97887287	1:97886940-97887287	ENSG00000271252,ENSG00000231987,ENSG00000228502,ENSG00000241992,ENSG00000234226,ENSG00000137970,ENSG00000232878,ENSG00000232542,ENSG00000228057,ENSG00000226128,ENSG00000230718,ENSG00000235777,ENSG00000270911,ENSG00000259946,ENSG00000233557,ENSG00000226053,ENSG00000280040,ENSG00000162627,ENSG00000117598,ENSG00000232825,ENSG00000227034
chr1	97920469	97921594	1:97920469-97921594	ENSG00000200800,ENSG00000234422,ENSG00000137970,ENSG00000188641,ENSG00000232878,ENSG00000232542,ENSG00000226128,ENSG00000230718,ENSG00000235777,ENSG00000270911,ENSG00000259946,ENSG00000233557,ENSG00000226053,ENSG00000280040,ENSG00000162627,ENSG00000117598,ENSG00000232825
chr1	98045222	98045422	1:98045222-98045422	ENSG00000225206,ENSG00000259946,ENSG00000284247,ENSG00000284202,ENSG00000285922,ENSG00000233557,ENSG00000226053
chr1	98053975	98054643	1:98053975-98054643	ENSG00000200800,ENSG00000231987,ENSG00000225923,ENSG00000228502,ENSG00000232878,ENSG00000232542,ENSG00000226128,ENSG00000230718,ENSG00000235777,ENSG00000225206,ENSG00000259946,ENSG00000284247,ENSG00000284202,ENSG00000285922,ENSG00000233557,ENSG00000226053,ENSG00000280040,ENSG00000162627
chr1	99180317	99180598	1:99180317-99180598	ENSG00000226053,ENSG00000280040,ENSG00000162627,ENSG00000117598,ENSG00000232825,ENSG00000227034,ENSG00000117600,ENSG00000233983,ENSG00000224445,ENSG00000223656
chr1	99685789	99686036	1:99685789-99686036	ENSG00000280040,ENSG00000162627,ENSG00000117598,ENSG00000232825,ENSG00000227034,ENSG00000117600,ENSG00000233983,ENSG00000224445,ENSG00000099260,ENSG00000223656,ENSG00000230402
chr1	99707671	99707876	1:99707671-99707876	ENSG00000280040,ENSG00000162627,ENSG00000117598,ENSG00000232825,ENSG00000227034,ENSG00000117600,ENSG00000233983,ENSG00000224445,ENSG00000099260,ENSG00000223656,ENSG00000156869
chr1	99728825	99729142	1:99728825-99729142	ENSG00000280040,ENSG00000162627,ENSG00000117598,ENSG00000232825,ENSG00000227034,ENSG00000117600,ENSG00000233983,ENSG00000224445,ENSG00000223656,ENSG00000156869,ENSG00000201491,ENSG00000202254,ENSG00000213421,ENSG00000230402,ENSG00000224685
chr1	99766321	99766833	1:99766321-99766833	ENSG00000280040,ENSG00000162627,ENSG00000117598,ENSG00000232825,ENSG00000227034,ENSG00000233983,ENSG00000224445,ENSG00000156869,ENSG00000201491,ENSG00000202254,ENSG00000231996,ENSG00000230402,ENSG00000285525,ENSG00000224685,ENSG00000162692
chr1	99768504	99768791	1:99768504-99768791	ENSG00000156869,ENSG00000201491,ENSG00000202254
chr1	99808634	99809149	1:99808634-99809149	ENSG00000280040,ENSG00000162627,ENSG00000117598,ENSG00000232825,ENSG00000227034,ENSG00000201491,ENSG00000202254,ENSG00000231996,ENSG00000162688,ENSG00000228084,ENSG00000202259,ENSG00000122477,ENSG00000271415,ENSG00000234332,ENSG00000228086,ENSG00000181656,ENSG00000213421,ENSG00000230402,ENSG00000285525,ENSG00000224685,ENSG00000162692
chr1	99849839	99850626	1:99849839-99850626	ENSG00000202254,ENSG00000231996,ENSG00000162688,ENSG00000228084,ENSG00000202259,ENSG00000122477
chr1	99943192	99943445	1:99943192-99943445	ENSG00000228084,ENSG00000117620,ENSG00000202259
chr1	99969527	99970619	1:99969527-99970619	ENSG00000228084,ENSG00000117620,ENSG00000283761,ENSG00000212248,ENSG00000202259
chr1	100037707	100038996	1:100037707-100038996	ENSG00000228084,ENSG00000117620,ENSG00000283761,ENSG00000202259,ENSG00000156875,ENSG00000241073,ENSG00000122477
chr1	100050184	100050565	1:100050184-100050565	ENSG00000228084,ENSG00000202259,ENSG00000156875,ENSG00000241073,ENSG00000122477,ENSG00000271415,ENSG00000224685,ENSG00000162692
chr1	100065350	100065695	1:100065350-100065695	ENSG00000227034,ENSG00000228084,ENSG00000202259,ENSG00000156875,ENSG00000241073,ENSG00000226952,ENSG00000122477,ENSG00000271415,ENSG00000225169,ENSG00000228086,ENSG00000230402,ENSG00000285525,ENSG00000224685,ENSG00000162692
chr1	100090850	100091076	1:100090850-100091076	ENSG00000202259,ENSG00000241073,ENSG00000226952,ENSG00000122477,ENSG00000271415
chr1	100132381	100133495	1:100132381-100133495	ENSG00000228084,ENSG00000202259,ENSG00000241073,ENSG00000156876,ENSG00000122435,ENSG00000122477,ENSG00000271415,ENSG00000225169
chr1	100219980	100220180	1:100219980-100220180	ENSG00000122477,ENSG00000271415,ENSG00000225169,ENSG00000285530
chr1	100249494	100250212	1:100249494-100250212	ENSG00000202259,ENSG00000122477,ENSG00000137992,ENSG00000271415,ENSG00000225169,ENSG00000285530,ENSG00000230287,ENSG00000224616,ENSG00000137996,ENSG00000215871,ENSG00000234332,ENSG00000228086,ENSG00000181656,ENSG00000213421,ENSG00000230402,ENSG00000285525,ENSG00000224685,ENSG00000162692
chr1	100265597	100266535	1:100265597-100266535	ENSG00000122477,ENSG00000137992,ENSG00000271415,ENSG00000225169,ENSG00000230287,ENSG00000224616,ENSG00000137996,ENSG00000207750,ENSG00000215871,ENSG00000234332
chr1	100266611	100266869	1:100266611-100266869	ENSG00000224616,ENSG00000137996
chr1	100277971	100278210	1:100277971-100278210	ENSG00000122477,ENSG00000271415,ENSG00000225169,ENSG00000224616,ENSG00000137996,ENSG00000207750,ENSG00000215871,ENSG00000234332
chr1	100347325	100347644	1:100347325-100347644	ENSG00000215871,ENSG00000223906,ENSG00000079335,ENSG00000234332
chr1	100351171	100351874	1:100351171-100351874	ENSG00000215871,ENSG00000223906,ENSG00000079335,ENSG00000234332
chr1	100352067	100352846	1:100352067-100352846	ENSG00000215871,ENSG00000223906,ENSG00000079335,ENSG00000234332
chr1	100353002	100353216	1:100353002-100353216	ENSG00000215871,ENSG00000079335,ENSG00000234332
chr1	100358314	100358518	1:100358314-100358518	ENSG00000215871,ENSG00000079335,ENSG00000234332
chr1	100365391	100365634	1:100365391-100365634	ENSG00000215871,ENSG00000079335,ENSG00000234332
chr1	100448380	100448692	1:100448380-100448692	ENSG00000232825,ENSG00000122477,ENSG00000271415,ENSG00000215871,ENSG00000234332,ENSG00000228086,ENSG00000181656,ENSG00000213421,ENSG00000230402,ENSG00000285525,ENSG00000224685,ENSG00000162692
chr1	100455534	100455737	1:100455534-100455737	ENSG00000122477,ENSG00000215871,ENSG00000234332,ENSG00000228086,ENSG00000181656,ENSG00000213421,ENSG00000230402,ENSG00000285525,ENSG00000224685,ENSG00000162692
chr1	100459570	100459790	1:100459570-100459790	ENSG00000122477,ENSG00000215871,ENSG00000234332,ENSG00000228086,ENSG00000181656,ENSG00000213421,ENSG00000230402,ENSG00000285525,ENSG00000224685,ENSG00000162692
chr1	100463762	100464088	1:100463762-100464088	ENSG00000202254,ENSG00000122477,ENSG00000271415,ENSG00000225169,ENSG00000215871,ENSG00000234332,ENSG00000228086,ENSG00000181656,ENSG00000213421,ENSG00000230402,ENSG00000285525,ENSG00000224685,ENSG00000162692,ENSG00000233359,ENSG00000230864
chr1	100895387	100896433	1:100895387-100896433	ENSG00000181656,ENSG00000213421,ENSG00000230402,ENSG00000285525,ENSG00000224685,ENSG00000162692,ENSG00000162694,ENSG00000273204,ENSG00000162695,ENSG00000230946,ENSG00000235795
chr1	100896515	100897061	1:100896515-100897061	ENSG00000230402,ENSG00000285525,ENSG00000162692,ENSG00000162694,ENSG00000273204,ENSG00000162695,ENSG00000230946,ENSG00000235795
chr1	101025274	101026433	1:101025274-101026433	ENSG00000230946,ENSG00000117543,ENSG00000235795,ENSG00000233184
chr1	101071500	101072132	1:101071500-101072132	ENSG00000224685,ENSG00000230946,ENSG00000117543,ENSG00000235795,ENSG00000233184,ENSG00000271578,ENSG00000183298,ENSG00000252717,ENSG00000271277,ENSG00000162699
chr1	101128344	101128739	1:101128344-101128739	ENSG00000224685,ENSG00000230946,ENSG00000117543,ENSG00000235795,ENSG00000233184,ENSG00000252765,ENSG00000271578,ENSG00000225938,ENSG00000170989,ENSG00000252530,ENSG00000118733,ENSG00000271277,ENSG00000162699,ENSG00000230864
chr1	101238786	101239106	1:101238786-101239106	ENSG00000230946,ENSG00000117543,ENSG00000235795,ENSG00000233184,ENSG00000271578,ENSG00000225938,ENSG00000170989
chr1	101245442	101245652	1:101245442-101245652	ENSG00000230946,ENSG00000235795,ENSG00000271578,ENSG00000225938,ENSG00000170989,ENSG00000173810
chr1	101257769	101258297	1:101257769-101258297	ENSG00000213421,ENSG00000230402,ENSG00000285525,ENSG00000224685,ENSG00000162692,ENSG00000230946,ENSG00000117543,ENSG00000235795,ENSG00000271578,ENSG00000225938,ENSG00000170989,ENSG00000228399,ENSG00000173810,ENSG00000183298,ENSG00000118733,ENSG00000252717,ENSG00000271277,ENSG00000162699,ENSG00000233359,ENSG00000230864,ENSG00000237763,ENSG00000174876,ENSG00000187733
chr1	101259717	101260058	1:101259717-101260058	ENSG00000285525,ENSG00000224685,ENSG00000230946,ENSG00000235795,ENSG00000271578,ENSG00000225938,ENSG00000170989,ENSG00000228399,ENSG00000173810,ENSG00000118733,ENSG00000271277,ENSG00000162699,ENSG00000233359,ENSG00000230864,ENSG00000237763,ENSG00000174876,ENSG00000187733
chr1	101283544	101283955	1:101283544-101283955	ENSG00000230946,ENSG00000235795,ENSG00000271578,ENSG00000225938,ENSG00000170989,ENSG00000173810,ENSG00000162699,ENSG00000237763,ENSG00000234441,ENSG00000174876,ENSG00000187733
chr1	101288477	101288736	1:101288477-101288736	ENSG00000230946,ENSG00000235795,ENSG00000271578,ENSG00000225938,ENSG00000170989,ENSG00000173810,ENSG00000237763,ENSG00000234441,ENSG00000174876,ENSG00000187733
chr1	101309276	101309561	1:101309276-101309561	ENSG00000285525,ENSG00000230946,ENSG00000235795,ENSG00000271578,ENSG00000173810,ENSG00000231671,ENSG00000226715,ENSG00000252530,ENSG00000183298,ENSG00000118733,ENSG00000252717,ENSG00000271277,ENSG00000162699,ENSG00000233359,ENSG00000230864,ENSG00000237763,ENSG00000174876,ENSG00000187733
chr1	101357381	101357930	1:101357381-101357930	ENSG00000230402,ENSG00000285525,ENSG00000224685,ENSG00000162692,ENSG00000230946,ENSG00000235795,ENSG00000271578,ENSG00000231671,ENSG00000252530,ENSG00000183298,ENSG00000118733,ENSG00000252717,ENSG00000271277,ENSG00000162699,ENSG00000233359,ENSG00000230864,ENSG00000230759,ENSG00000237763,ENSG00000174876,ENSG00000187733
chr1	101474082	101474401	1:101474082-101474401	ENSG00000213421,ENSG00000230402,ENSG00000162692,ENSG00000235795,ENSG00000226715,ENSG00000252530,ENSG00000183298,ENSG00000118733,ENSG00000252717,ENSG00000271277,ENSG00000162699,ENSG00000233359,ENSG00000230864,ENSG00000234257,ENSG00000230759,ENSG00000243480,ENSG00000237763,ENSG00000234441,ENSG00000174876,ENSG00000227408,ENSG00000187733,ENSG00000225191
chr1	101506675	101506884	1:101506675-101506884	ENSG00000224685,ENSG00000226715,ENSG00000252530,ENSG00000183298,ENSG00000118733,ENSG00000252717,ENSG00000271277,ENSG00000162699,ENSG00000233359,ENSG00000230864,ENSG00000230759,ENSG00000243480,ENSG00000237763,ENSG00000234441,ENSG00000174876,ENSG00000187733,ENSG00000225191
chr1	101567663	101567906	1:101567663-101567906	ENSG00000226715,ENSG00000252530,ENSG00000183298,ENSG00000118733,ENSG00000252717,ENSG00000271277,ENSG00000162699,ENSG00000233359,ENSG00000230864,ENSG00000234257,ENSG00000230759,ENSG00000243480,ENSG00000237763,ENSG00000234441,ENSG00000174876,ENSG00000227408,ENSG00000187733,ENSG00000225191
chr1	103514955	103515263	1:103514955-103515263	ENSG00000183298,ENSG00000118733,ENSG00000271277,ENSG00000233359,ENSG00000230864,ENSG00000060718,ENSG00000234257,ENSG00000230759,ENSG00000224613,ENSG00000222069,ENSG00000185946,ENSG00000240038,ENSG00000236085,ENSG00000243480,ENSG00000237763,ENSG00000234441,ENSG00000174876,ENSG00000227408,ENSG00000187733,ENSG00000225191,ENSG00000215869,ENSG00000228347,ENSG00000285981,ENSG00000225036,ENSG00000230768,ENSG00000227850,ENSG00000237897,ENSG00000232952,ENSG00000233047,ENSG00000237480
chr1	103525191	103526534	1:103525191-103526534	ENSG00000230864,ENSG00000060718,ENSG00000234257,ENSG00000230759,ENSG00000224613,ENSG00000222069,ENSG00000185946,ENSG00000240038,ENSG00000236085,ENSG00000243480,ENSG00000237763,ENSG00000174876,ENSG00000227408,ENSG00000187733,ENSG00000225191,ENSG00000215869,ENSG00000228347,ENSG00000285981,ENSG00000225036,ENSG00000230768
chr1	103529754	103530038	1:103529754-103530038	ENSG00000230864,ENSG00000234257,ENSG00000230759,ENSG00000224613,ENSG00000222069,ENSG00000185946,ENSG00000240038,ENSG00000236085,ENSG00000243480,ENSG00000237763,ENSG00000174876,ENSG00000227408,ENSG00000187733,ENSG00000225191,ENSG00000215869,ENSG00000228347,ENSG00000285981,ENSG00000225036,ENSG00000230768
chr1	107056467	107057690	1:107056467-107057690	ENSG00000285981,ENSG00000225036,ENSG00000230768,ENSG00000227850,ENSG00000237897,ENSG00000232952,ENSG00000233047,ENSG00000237480,ENSG00000230932,ENSG00000270342,ENSG00000270976,ENSG00000233449,ENSG00000232551,ENSG00000237460,ENSG00000198890,ENSG00000162631,ENSG00000224550,ENSG00000238122,ENSG00000241361,ENSG00000243967,ENSG00000238118,ENSG00000224698
chr1	107897472	107897916	1:107897472-107897916	ENSG00000225036,ENSG00000230768,ENSG00000227850,ENSG00000237897,ENSG00000232952,ENSG00000233047,ENSG00000237480,ENSG00000230932,ENSG00000270342,ENSG00000270976,ENSG00000233449,ENSG00000232551,ENSG00000237460,ENSG00000224550,ENSG00000134215,ENSG00000275455,ENSG00000230489,ENSG00000226822,ENSG00000196427,ENSG00000238122,ENSG00000241361,ENSG00000243967,ENSG00000238118,ENSG00000224698
chr1	107914130	107914502	1:107914130-107914502	ENSG00000225036,ENSG00000230768,ENSG00000227850,ENSG00000237897,ENSG00000232952,ENSG00000233047,ENSG00000237480,ENSG00000230932,ENSG00000270342,ENSG00000270976,ENSG00000233449,ENSG00000232551,ENSG00000237460,ENSG00000224550,ENSG00000134215,ENSG00000275455,ENSG00000226822,ENSG00000238122,ENSG00000241361,ENSG00000243967,ENSG00000238118,ENSG00000224698
chr1	107941203	107941409	1:107941203-107941409	ENSG00000230768,ENSG00000227850,ENSG00000237897,ENSG00000232952,ENSG00000233047,ENSG00000237480,ENSG00000230932,ENSG00000270342,ENSG00000270976,ENSG00000233449,ENSG00000232551,ENSG00000237460,ENSG00000224550,ENSG00000134215,ENSG00000230489,ENSG00000226822,ENSG00000238122,ENSG00000241361,ENSG00000243967,ENSG00000238118,ENSG00000224698
chr1	107950506	107950908	1:107950506-107950908	ENSG00000230768,ENSG00000227850,ENSG00000237897,ENSG00000232952,ENSG00000233047,ENSG00000237480,ENSG00000230932,ENSG00000270342,ENSG00000270976,ENSG00000233449,ENSG00000232551,ENSG00000237460,ENSG00000224550,ENSG00000134215,ENSG00000230489,ENSG00000226822,ENSG00000196427,ENSG00000238122,ENSG00000241361,ENSG00000243967,ENSG00000238118,ENSG00000224698
chr1	107964265	107964477	1:107964265-107964477	ENSG00000230768,ENSG00000134215,ENSG00000230489,ENSG00000226822
chr1	107965539	107965829	1:107965539-107965829	ENSG00000230768,ENSG00000227850,ENSG00000237897,ENSG00000232952,ENSG00000233047,ENSG00000237480,ENSG00000230932,ENSG00000270342,ENSG00000270976,ENSG00000233449,ENSG00000224550,ENSG00000134215,ENSG00000230489,ENSG00000226822,ENSG00000186086
chr1	108125589	108125861	1:108125589-108125861	ENSG00000227850,ENSG00000237897,ENSG00000232952,ENSG00000233047,ENSG00000237480,ENSG00000230932,ENSG00000270342,ENSG00000270976,ENSG00000233449,ENSG00000232551,ENSG00000237460,ENSG00000224550,ENSG00000134215,ENSG00000226822,ENSG00000238122,ENSG00000241361,ENSG00000243967,ENSG00000238118,ENSG00000224698
chr1	108200005	108200548	1:108200005-108200548	ENSG00000233047,ENSG00000237480,ENSG00000270976,ENSG00000224550,ENSG00000085491,ENSG00000260879,ENSG00000280186,ENSG00000238122,ENSG00000241361,ENSG00000243967,ENSG00000283354,ENSG00000227832
chr1	108533852	108534067	1:108533852-108534067	ENSG00000237480,ENSG00000230932,ENSG00000224550,ENSG00000283354,ENSG00000227832,ENSG00000226483
chr1	108559762	108560433	1:108559762-108560433	ENSG00000237480,ENSG00000230932,ENSG00000270976,ENSG00000232551,ENSG00000224550,ENSG00000238122,ENSG00000241361,ENSG00000243967,ENSG00000238118,ENSG00000224698,ENSG00000186086,ENSG00000283354,ENSG00000227832,ENSG00000226483,ENSG00000162636,ENSG00000228076
chr1	108560988	108561299	1:108560988-108561299	ENSG00000230932,ENSG00000186086,ENSG00000283354,ENSG00000227832,ENSG00000226483,ENSG00000162636
chr1	108561765	108562059	1:108561765-108562059	ENSG00000230932,ENSG00000186086,ENSG00000283354,ENSG00000227832,ENSG00000226483,ENSG00000162636
chr1	108570195	108570453	1:108570195-108570453	ENSG00000237480,ENSG00000230932,ENSG00000224550,ENSG00000196427,ENSG00000186086,ENSG00000283354,ENSG00000227832,ENSG00000226483,ENSG00000162636
chr1	108660913	108661654	1:108660913-108661654	ENSG00000186086,ENSG00000283354,ENSG00000227832,ENSG00000226483,ENSG00000162639,ENSG00000285923,ENSG00000134186,ENSG00000232971,ENSG00000228076
chr1	108691712	108693386	1:108691712-108693386	ENSG00000186086,ENSG00000283354,ENSG00000227832,ENSG00000226483,ENSG00000162639,ENSG00000285923,ENSG00000134186,ENSG00000143107,ENSG00000232971,ENSG00000116266,ENSG00000228076
chr1	108709015	108709363	1:108709015-108709363	ENSG00000283354,ENSG00000227832,ENSG00000134186,ENSG00000143107,ENSG00000232971,ENSG00000228076,ENSG00000237349
chr1	108746356	108747660	1:108746356-108747660	ENSG00000134186,ENSG00000232971,ENSG00000116266,ENSG00000228076,ENSG00000203897
chr1	108828142	108828350	1:108828142-108828350	ENSG00000228076,ENSG00000162641,ENSG00000203897,ENSG00000121957
chr1	108876711	108877508	1:108876711-108877508	ENSG00000228076,ENSG00000162641,ENSG00000203897,ENSG00000121957
chr1	108898146	108898451	1:108898146-108898451	ENSG00000228076,ENSG00000162641,ENSG00000203897,ENSG00000121957,ENSG00000244716
chr1	108912912	108913488	1:108912912-108913488	ENSG00000196427,ENSG00000238122,ENSG00000241361,ENSG00000243967,ENSG00000238118,ENSG00000224698,ENSG00000232971,ENSG00000228076,ENSG00000162641,ENSG00000203897,ENSG00000121957,ENSG00000237349,ENSG00000244716
chr1	108962659	108962945	1:108962659-108962945	ENSG00000162641,ENSG00000121940,ENSG00000237349,ENSG00000244716
chr1	108963028	108963754	1:108963028-108963754	ENSG00000162641,ENSG00000121940,ENSG00000237349,ENSG00000244716
chr1	109041387	109042466	1:109041387-109042466	ENSG00000085433,ENSG00000237349,ENSG00000244716,ENSG00000228665,ENSG00000228054
chr1	109075733	109076364	1:109075733-109076364	ENSG00000238122,ENSG00000241361,ENSG00000243967,ENSG00000238118,ENSG00000224698,ENSG00000085433,ENSG00000237349,ENSG00000244716,ENSG00000228665,ENSG00000228054,ENSG00000197780,ENSG00000273382,ENSG00000215717,ENSG00000278249,ENSG00000270066,ENSG00000251484,ENSG00000179902
chr1	109089275	109089533	1:109089275-109089533	ENSG00000197780,ENSG00000273382,ENSG00000215717
chr1	109090346	109091547	1:109090346-109091547	ENSG00000244716,ENSG00000228665,ENSG00000197780,ENSG00000273382,ENSG00000215717,ENSG00000278249,ENSG00000270066,ENSG00000251484
chr1	109099891	109100796	1:109099891-109100796	ENSG00000237349,ENSG00000244716,ENSG00000228665,ENSG00000197780,ENSG00000273382,ENSG00000215717,ENSG00000278249,ENSG00000270066,ENSG00000251484,ENSG00000179902,ENSG00000116299
chr1	109112135	109112358	1:109112135-109112358	ENSG00000278249,ENSG00000270066,ENSG00000251484,ENSG00000179902,ENSG00000116299
chr1	109112646	109112994	1:109112646-109112994	ENSG00000237349,ENSG00000244716,ENSG00000228665,ENSG00000278249,ENSG00000270066,ENSG00000251484,ENSG00000179902,ENSG00000116299
chr1	109126726	109127150	1:109126726-109127150	ENSG00000237349,ENSG00000244716,ENSG00000179902,ENSG00000116299
chr1	109133043	109133321	1:109133043-109133321	ENSG00000237349,ENSG00000244716
chr1	109134418	109134868	1:109134418-109134868	ENSG00000238122,ENSG00000241361,ENSG00000243967,ENSG00000238118,ENSG00000224698,ENSG00000237349,ENSG00000244716,ENSG00000179902,ENSG00000116299
chr1	109181276	109181558	1:109181276-109181558	ENSG00000116299
chr1	109193692	109193941	1:109193692-109193941	ENSG00000116299
chr1	109197991	109198514	1:109197991-109198514	ENSG00000116299,ENSG00000031698
chr1	109201224	109201486	1:109201224-109201486	ENSG00000116299,ENSG00000031698
chr1	109213574	109214497	1:109213574-109214497	ENSG00000031698
chr1	109214849	109215142	1:109214849-109215142	ENSG00000031698
chr1	109239469	109239719	1:109239469-109239719	ENSG00000031698
chr1	109249325	109249704	1:109249325-109249704	ENSG00000031698,ENSG00000143126,ENSG00000221986
chr1	109249783	109250077	1:109249783-109250077	ENSG00000143126
chr1	109263579	109263988	1:109263579-109263988	ENSG00000143126,ENSG00000134222,ENSG00000221986,ENSG00000134243
chr1	109277411	109277819	1:109277411-109277819	ENSG00000143126,ENSG00000134222,ENSG00000221986
chr1	109282868	109283822	1:109282868-109283822	ENSG00000134222,ENSG00000221986
chr1	109388946	109389225	1:109388946-109389225	ENSG00000221986,ENSG00000134243
chr1	109389857	109390057	1:109389857-109390057	ENSG00000221986,ENSG00000134243
chr1	109397770	109398147	1:109397770-109398147	ENSG00000134222,ENSG00000221986,ENSG00000134243
chr1	109399491	109399697	1:109399491-109399697	ENSG00000221986,ENSG00000134243
chr1	109425997	109426885	1:109425997-109426885	ENSG00000221986,ENSG00000143106,ENSG00000143028,ENSG00000162650
chr1	109483457	109484381	1:109483457-109484381	ENSG00000143028,ENSG00000162650,ENSG00000174151
chr1	109490659	109490935	1:109490659-109490935	ENSG00000162650,ENSG00000174151
chr1	109493829	109494479	1:109493829-109494479	ENSG00000143028,ENSG00000162650,ENSG00000174151,ENSG00000181754,ENSG00000156097
chr1	109499986	109500250	1:109499986-109500250	ENSG00000174151,ENSG00000181754
chr1	109509436	109509860	1:109509436-109509860	ENSG00000174151,ENSG00000181754
chr1	109532196	109532626	1:109532196-109532626	ENSG00000174151,ENSG00000156097,ENSG00000254942
chr1	109546375	109546599	1:109546375-109546599	ENSG00000156097,ENSG00000254942,ENSG00000065135,ENSG00000134183,ENSG00000116337,ENSG00000228703
chr1	109548343	109549168	1:109548343-109549168	ENSG00000156097,ENSG00000254942,ENSG00000065135,ENSG00000134183,ENSG00000116337,ENSG00000228703
chr1	109556000	109556235	1:109556000-109556235	ENSG00000065135,ENSG00000134183,ENSG00000228703
chr1	109563159	109563631	1:109563159-109563631	ENSG00000065135,ENSG00000134183,ENSG00000116337,ENSG00000228703,ENSG00000260246
chr1	109592936	109593345	1:109592936-109593345	ENSG00000206832,ENSG00000225113,ENSG00000284443,ENSG00000134183,ENSG00000116337,ENSG00000228703
chr1	109596399	109596668	1:109596399-109596668	ENSG00000206832,ENSG00000225113,ENSG00000284443,ENSG00000134183
chr1	109619551	109619829	1:109619551-109619829	ENSG00000134183,ENSG00000116337
chr1	109620837	109621205	1:109620837-109621205	ENSG00000134183,ENSG00000116337,ENSG00000228703
chr1	109623007	109623353	1:109623007-109623353	ENSG00000134183,ENSG00000116337,ENSG00000228703
chr1	109623726	109623996	1:109623726-109623996	ENSG00000134183,ENSG00000116337,ENSG00000228703
chr1	109640244	109640583	1:109640244-109640583	ENSG00000065135,ENSG00000228703,ENSG00000235045,ENSG00000168765,ENSG00000134184,ENSG00000260246,ENSG00000198758
chr1	109643362	109643685	1:109643362-109643685	ENSG00000065135,ENSG00000228703,ENSG00000235045,ENSG00000168765,ENSG00000134184,ENSG00000260246,ENSG00000198758
chr1	109655735	109656401	1:109655735-109656401	ENSG00000235045,ENSG00000168765,ENSG00000213366,ENSG00000134184
chr1	109667802	109668329	1:109667802-109668329	ENSG00000235045,ENSG00000168765,ENSG00000213366,ENSG00000134184,ENSG00000241720,ENSG00000198758
chr1	109687587	109687855	1:109687587-109687855	ENSG00000134184,ENSG00000260246,ENSG00000134201,ENSG00000241720
chr1	109719306	109719880	1:109719306-109719880	ENSG00000134184,ENSG00000134201,ENSG00000241720,ENSG00000198758
chr1	109740071	109740583	1:109740071-109740583	ENSG00000241720,ENSG00000134202,ENSG00000198758
chr1	109773710	109773996	1:109773710-109773996	ENSG00000065135,ENSG00000228703,ENSG00000235045,ENSG00000241720,ENSG00000198758
chr1	109776870	109777196	1:109776870-109777196	ENSG00000198758,ENSG00000224927,ENSG00000168710
chr1	109792186	109792478	1:109792186-109792478	ENSG00000224927,ENSG00000235005
chr1	109823959	109824181	1:109823959-109824181	ENSG00000224927,ENSG00000228420,ENSG00000235005
chr1	109864301	109864590	1:109864301-109864590	ENSG00000224927,ENSG00000235005
chr1	109901575	109902093	1:109901575-109902093	ENSG00000224927,ENSG00000235005,ENSG00000261055,ENSG00000184371
chr1	109910466	109911185	1:109910466-109911185	ENSG00000224927,ENSG00000235005,ENSG00000184371
chr1	109918146	109918505	1:109918146-109918505	ENSG00000235005,ENSG00000184371
chr1	109919298	109919498	1:109919298-109919498	ENSG00000235005,ENSG00000184371
chr1	109984446	109985289	1:109984446-109985289	ENSG00000228703,ENSG00000134184,ENSG00000198758,ENSG00000224927,ENSG00000235005,ENSG00000168710
chr1	110011661	110011929	1:110011661-110011929	ENSG00000168710
chr1	110034271	110035334	1:110034271-110035334	ENSG00000143093
chr1	110053854	110054167	1:110053854-110054167	ENSG00000143093,ENSG00000258634
chr1	110060110	110060424	1:110060110-110060424	ENSG00000143093,ENSG00000258634,ENSG00000156150,ENSG00000258673
chr1	110069266	110069477	1:110069266-110069477	ENSG00000258634,ENSG00000156150,ENSG00000258673
chr1	110088101	110088420	1:110088101-110088420	ENSG00000258673
chr1	110106163	110106621	1:110106163-110106621	ENSG00000186150
chr1	110184336	110184811	1:110184336-110184811	ENSG00000197106,ENSG00000227091,ENSG00000235526,ENSG00000200536,ENSG00000168679,ENSG00000273373,ENSG00000143125,ENSG00000240194,ENSG00000143105
chr1	110190301	110190818	1:110190301-110190818	ENSG00000197106,ENSG00000227091,ENSG00000200536,ENSG00000168679,ENSG00000273373,ENSG00000143125,ENSG00000270380,ENSG00000240194,ENSG00000143105
chr1	110196909	110197258	1:110196909-110197258	ENSG00000197106,ENSG00000227091,ENSG00000224965,ENSG00000200536,ENSG00000168679,ENSG00000273373,ENSG00000143125,ENSG00000270380,ENSG00000240194,ENSG00000143105
chr1	110203027	110203287	1:110203027-110203287	ENSG00000224965,ENSG00000200536,ENSG00000168679,ENSG00000273373,ENSG00000143125,ENSG00000270380,ENSG00000240194
chr1	110207865	110208065	1:110207865-110208065	ENSG00000224965,ENSG00000116396,ENSG00000200536,ENSG00000273373
chr1	110210035	110210452	1:110210035-110210452	ENSG00000224965,ENSG00000116396,ENSG00000200536,ENSG00000227963,ENSG00000162775,ENSG00000168679,ENSG00000273373,ENSG00000143125
chr1	110251928	110252332	1:110251928-110252332	ENSG00000282852,ENSG00000200536
chr1	110312635	110312958	1:110312635-110312958	ENSG00000224965,ENSG00000116396,ENSG00000200536,ENSG00000227963,ENSG00000162775,ENSG00000168679,ENSG00000273373,ENSG00000143125
chr1	110338193	110339556	1:110338193-110339556	ENSG00000227963,ENSG00000162775,ENSG00000168679,ENSG00000273373,ENSG00000134248
chr1	110407141	110408009	1:110407141-110408009	ENSG00000227963,ENSG00000162775,ENSG00000224699,ENSG00000168679,ENSG00000273373,ENSG00000134248,ENSG00000143125
chr1	110412530	110412902	1:110412530-110412902	ENSG00000224699,ENSG00000168679,ENSG00000273373,ENSG00000134248,ENSG00000143125,ENSG00000270380
chr1	110460282	110460639	1:110460282-110460639	ENSG00000224965,ENSG00000200536,ENSG00000224699,ENSG00000168679,ENSG00000273373,ENSG00000134248,ENSG00000143125,ENSG00000270380,ENSG00000282887,ENSG00000283999,ENSG00000240194,ENSG00000143105
chr1	110465765	110465985	1:110465765-110465985	ENSG00000168679,ENSG00000273373,ENSG00000143125,ENSG00000270380,ENSG00000282887,ENSG00000283999,ENSG00000240194,ENSG00000143105
chr1	110496028	110496339	1:110496028-110496339	ENSG00000168679,ENSG00000273373,ENSG00000143125,ENSG00000282887,ENSG00000283999,ENSG00000240194,ENSG00000235407,ENSG00000143105
chr1	110616624	110616919	1:110616624-110616919	ENSG00000143105,ENSG00000177301,ENSG00000259834,ENSG00000177272,ENSG00000199710
chr1	110619370	110619707	1:110619370-110619707	ENSG00000143105,ENSG00000177301,ENSG00000259834,ENSG00000177272,ENSG00000199710
chr1	110630800	110631087	1:110630800-110631087	ENSG00000143105,ENSG00000177301,ENSG00000259834,ENSG00000177272,ENSG00000199710
chr1	110780889	110781134	1:110780889-110781134	ENSG00000143105,ENSG00000177301,ENSG00000259834,ENSG00000177272,ENSG00000199710
chr1	110830082	110830307	1:110830082-110830307	ENSG00000259834,ENSG00000177272,ENSG00000237415,ENSG00000232791,ENSG00000261654,ENSG00000232811,ENSG00000225672
chr1	110880026	110880317	1:110880026-110880317	ENSG00000237415,ENSG00000232791,ENSG00000143119,ENSG00000261654,ENSG00000232811,ENSG00000225672
chr1	110880572	110880788	1:110880572-110880788	ENSG00000237415,ENSG00000232791,ENSG00000143119
chr1	110916722	110917248	1:110916722-110917248	ENSG00000237415,ENSG00000232791,ENSG00000143119,ENSG00000261654,ENSG00000232811,ENSG00000121931,ENSG00000225672,ENSG00000252760,ENSG00000236040,ENSG00000203878,ENSG00000134216,ENSG00000229283,ENSG00000232240,ENSG00000234020,ENSG00000236012,ENSG00000227179
chr1	110963174	110963579	1:110963174-110963579	ENSG00000261654,ENSG00000232811,ENSG00000121931,ENSG00000273010
chr1	110963752	110964437	1:110963752-110964437	ENSG00000237415,ENSG00000232791,ENSG00000261654,ENSG00000232811,ENSG00000121931,ENSG00000273010,ENSG00000225672,ENSG00000252760,ENSG00000203878,ENSG00000134216
chr1	111030547	111030752	1:111030547-111030752	ENSG00000225672,ENSG00000252760,ENSG00000236040,ENSG00000203878,ENSG00000134216,ENSG00000229283,ENSG00000232240,ENSG00000236012,ENSG00000227179
chr1	111139694	111140819	1:111139694-111140819	ENSG00000156171,ENSG00000134255,ENSG00000203878,ENSG00000134216,ENSG00000236012,ENSG00000227179
chr1	111161829	111162297	1:111161829-111162297	ENSG00000156171,ENSG00000134255,ENSG00000272982,ENSG00000273221,ENSG00000236040,ENSG00000203878,ENSG00000134216,ENSG00000229283,ENSG00000232240,ENSG00000234020,ENSG00000236012,ENSG00000227179,ENSG00000085465,ENSG00000260948
chr1	111172541	111172751	1:111172541-111172751	ENSG00000134255,ENSG00000272982,ENSG00000273221,ENSG00000236040,ENSG00000203878,ENSG00000134216,ENSG00000236012,ENSG00000227179
chr1	111183683	111184003	1:111183683-111184003	ENSG00000134255,ENSG00000272982,ENSG00000273221,ENSG00000162777,ENSG00000236040,ENSG00000203878,ENSG00000134216,ENSG00000229283,ENSG00000232240,ENSG00000234020,ENSG00000236012,ENSG00000227179,ENSG00000085465
chr1	111197575	111197796	1:111197575-111197796	ENSG00000273221,ENSG00000162777,ENSG00000064886,ENSG00000236040,ENSG00000203878,ENSG00000134216,ENSG00000229283,ENSG00000232240
chr1	111204203	111204752	1:111204203-111204752	ENSG00000273221,ENSG00000162777,ENSG00000064886,ENSG00000236040,ENSG00000203878,ENSG00000134216,ENSG00000229283,ENSG00000232240,ENSG00000234020,ENSG00000236012,ENSG00000227179,ENSG00000085465
chr1	111222894	111223212	1:111222894-111223212	ENSG00000162777,ENSG00000064886,ENSG00000236040,ENSG00000203878,ENSG00000134216,ENSG00000229283,ENSG00000232240,ENSG00000234020,ENSG00000236012,ENSG00000227179,ENSG00000085465,ENSG00000260948
chr1	111346146	111346746	1:111346146-111346746	ENSG00000236040,ENSG00000203878,ENSG00000134216,ENSG00000229283,ENSG00000232240,ENSG00000173947,ENSG00000234020,ENSG00000236012,ENSG00000227179,ENSG00000085465
chr1	111448763	111449792	1:111448763-111449792	ENSG00000234020,ENSG00000236012,ENSG00000227179,ENSG00000085465,ENSG00000260948,ENSG00000233337,ENSG00000243960,ENSG00000116455,ENSG00000199890,ENSG00000116459,ENSG00000143110
chr1	111481690	111481895	1:111481690-111481895	ENSG00000143110,ENSG00000121933,ENSG00000200360,ENSG00000282608
chr1	111507738	111508558	1:111507738-111508558	ENSG00000143110,ENSG00000121933,ENSG00000200360,ENSG00000282608,ENSG00000215867,ENSG00000201028
chr1	111513604	111513965	1:111513604-111513965	ENSG00000143110,ENSG00000121933,ENSG00000200360,ENSG00000282608,ENSG00000215867,ENSG00000201028
chr1	111516236	111516452	1:111516236-111516452	ENSG00000143110,ENSG00000200360,ENSG00000215867,ENSG00000201028
chr1	111570765	111571053	1:111570765-111571053	ENSG00000121933,ENSG00000215867
chr1	111576528	111576941	1:111576528-111576941	ENSG00000121933,ENSG00000200360,ENSG00000215867,ENSG00000201028
chr1	111592753	111593415	1:111592753-111593415	ENSG00000203878,ENSG00000143110,ENSG00000121933,ENSG00000200360,ENSG00000116473,ENSG00000231346,ENSG00000215867,ENSG00000201028
chr1	111599643	111600103	1:111599643-111600103	ENSG00000085465,ENSG00000260948,ENSG00000143110,ENSG00000121933,ENSG00000200360,ENSG00000116473,ENSG00000231346,ENSG00000215867,ENSG00000201028
chr1	111611968	111612353	1:111611968-111612353	ENSG00000260948,ENSG00000200360,ENSG00000116473,ENSG00000231346,ENSG00000215867,ENSG00000201028
chr1	111619538	111620607	1:111619538-111620607	ENSG00000143110,ENSG00000200360,ENSG00000116473,ENSG00000215867,ENSG00000201028
chr1	111660659	111661131	1:111660659-111661131	ENSG00000203878,ENSG00000236012,ENSG00000227179,ENSG00000085465,ENSG00000260948,ENSG00000233337,ENSG00000143110,ENSG00000121933,ENSG00000200360,ENSG00000282608,ENSG00000215867,ENSG00000201028
chr1	111669249	111669653	1:111669249-111669653	ENSG00000236012,ENSG00000227179,ENSG00000085465,ENSG00000260948,ENSG00000233337,ENSG00000143110,ENSG00000200360,ENSG00000282608,ENSG00000215867,ENSG00000201028
chr1	111714892	111715240	1:111714892-111715240	ENSG00000143110,ENSG00000197852,ENSG00000227811,ENSG00000284830,ENSG00000064703
chr1	111738758	111739755	1:111738758-111739755	ENSG00000197852,ENSG00000227811,ENSG00000284830,ENSG00000064703
chr1	111743662	111744064	1:111743662-111744064	ENSG00000197852,ENSG00000227811,ENSG00000284830,ENSG00000064703
chr1	111747268	111747608	1:111747268-111747608	ENSG00000197852,ENSG00000227811,ENSG00000284830,ENSG00000064703
chr1	111755385	111756354	1:111755385-111756354	ENSG00000143110,ENSG00000197852,ENSG00000284830,ENSG00000064703
chr1	111769585	111769787	1:111769585-111769787	ENSG00000143110,ENSG00000284830,ENSG00000064703
chr1	111814643	111814999	1:111814643-111814999	ENSG00000203878,ENSG00000134216,ENSG00000229283,ENSG00000232240,ENSG00000234020,ENSG00000236012,ENSG00000227179,ENSG00000085465,ENSG00000171385,ENSG00000232558,ENSG00000231437
chr1	111919159	111919628	1:111919159-111919628	ENSG00000171385,ENSG00000232558,ENSG00000237556,ENSG00000231437
chr1	111920166	111920507	1:111920166-111920507	ENSG00000171385,ENSG00000232558,ENSG00000237556,ENSG00000231437
chr1	112369671	112370026	1:112369671-112370026	ENSG00000171385,ENSG00000231437,ENSG00000231246,ENSG00000234388,ENSG00000238761,ENSG00000234790
chr1	112390822	112391170	1:112390822-112391170	ENSG00000143079,ENSG00000283296,ENSG00000134245,ENSG00000273483,ENSG00000007341,ENSG00000155366
chr1	112395815	112396488	1:112395815-112396488	ENSG00000143079,ENSG00000283296,ENSG00000134245,ENSG00000273483,ENSG00000007341,ENSG00000116489,ENSG00000234790
chr1	112466086	112466473	1:112466086-112466473	ENSG00000143079,ENSG00000283296,ENSG00000134245,ENSG00000273483
chr1	112501939	112502139	1:112501939-112502139	ENSG00000134245,ENSG00000273483
chr1	112508617	112508948	1:112508617-112508948	ENSG00000134245,ENSG00000273483
chr1	112605648	112606137	1:112605648-112606137	ENSG00000273483,ENSG00000007341,ENSG00000116489,ENSG00000235299
chr1	112618712	112619179	1:112618712-112619179	ENSG00000007341,ENSG00000116489
chr1	112619542	112620448	1:112619542-112620448	ENSG00000007341,ENSG00000116489,ENSG00000235299,ENSG00000252750
chr1	112625837	112626037	1:112625837-112626037	ENSG00000007341,ENSG00000116489,ENSG00000235299,ENSG00000252750
chr1	112668657	112669058	1:112668657-112669058	ENSG00000273483,ENSG00000007341,ENSG00000116489,ENSG00000235299,ENSG00000252750,ENSG00000155363,ENSG00000155366
chr1	112674473	112675523	1:112674473-112675523	ENSG00000116489,ENSG00000155363
chr1	112696962	112697167	1:112696962-112697167	ENSG00000155363,ENSG00000225075,ENSG00000155366
chr1	112699018	112699332	1:112699018-112699332	ENSG00000155363,ENSG00000225075,ENSG00000155366
chr1	112700755	112701310	1:112700755-112701310	ENSG00000155363,ENSG00000225075,ENSG00000155366,ENSG00000271810
chr1	112707068	112707612	1:112707068-112707612	ENSG00000155366,ENSG00000271810
chr1	112715149	112715871	1:112715149-112715871	ENSG00000155366,ENSG00000271810,ENSG00000155367,ENSG00000261595,ENSG00000184599,ENSG00000234790,ENSG00000215866,ENSG00000224167
chr1	112716314	112716601	1:112716314-112716601	ENSG00000271810,ENSG00000155367,ENSG00000261595,ENSG00000184599,ENSG00000234790,ENSG00000215866,ENSG00000224167
chr1	112880976	112881323	1:112880976-112881323	ENSG00000234790,ENSG00000215866,ENSG00000224167,ENSG00000228040,ENSG00000155380,ENSG00000229020,ENSG00000226419,ENSG00000287807
chr1	112936320	112936573	1:112936320-112936573	ENSG00000215866,ENSG00000224167,ENSG00000228040,ENSG00000155380,ENSG00000229020,ENSG00000226419,ENSG00000287807
chr1	112955294	112956674	1:112955294-112956674	ENSG00000215866,ENSG00000224167,ENSG00000228040,ENSG00000155380,ENSG00000229020,ENSG00000226419,ENSG00000287807
chr1	113042677	113042988	1:113042677-113042988	ENSG00000234790,ENSG00000215866,ENSG00000224167,ENSG00000228040,ENSG00000155380,ENSG00000229020,ENSG00000226419,ENSG00000287807
chr1	113072584	113073778	1:113072584-113073778	ENSG00000155367,ENSG00000261595,ENSG00000234790,ENSG00000215866,ENSG00000224167,ENSG00000228040,ENSG00000155380,ENSG00000229020,ENSG00000226419,ENSG00000287807,ENSG00000238198,ENSG00000198799,ENSG00000237278
chr1	113089032	113089232	1:113089032-113089232	ENSG00000215866,ENSG00000224167,ENSG00000198799,ENSG00000237278
chr1	113140564	113140829	1:113140564-113140829	ENSG00000237278,ENSG00000233839,ENSG00000236887,ENSG00000232499,ENSG00000238256
chr1	113141601	113142064	1:113141601-113142064	ENSG00000234790,ENSG00000215866,ENSG00000224167,ENSG00000198799,ENSG00000237278,ENSG00000233839,ENSG00000236887,ENSG00000232499,ENSG00000238256
chr1	113389881	113390586	1:113389881-113390586	ENSG00000233839,ENSG00000236887,ENSG00000081026,ENSG00000232499,ENSG00000238256
chr1	113406227	113406471	1:113406227-113406471	ENSG00000233839,ENSG00000236887,ENSG00000081026,ENSG00000232499,ENSG00000238256
chr1	113676618	113676847	1:113676618-113676847	ENSG00000237278,ENSG00000233839,ENSG00000236887,ENSG00000232499,ENSG00000238256
chr1	113677333	113677554	1:113677333-113677554	ENSG00000237278,ENSG00000233839,ENSG00000236887,ENSG00000232499,ENSG00000238256
chr1	113693059	113693381	1:113693059-113693381	ENSG00000237278,ENSG00000233839,ENSG00000236887,ENSG00000232499,ENSG00000238256,ENSG00000232450
chr1	113742663	113742865	1:113742663-113742865	ENSG00000116793
chr1	113749961	113750294	1:113749961-113750294	ENSG00000116793
chr1	113758827	113760046	1:113758827-113760046	ENSG00000116793
chr1	113779693	113779993	1:113779693-113779993	-
chr1	113780772	113781168	1:113780772-113781168	ENSG00000116793
chr1	113783508	113783825	1:113783508-113783825	-
chr1	113804757	113805268	1:113804757-113805268	ENSG00000116793,ENSG00000081019,ENSG00000231128,ENSG00000134242,ENSG00000188761
chr1	113811498	113812751	1:113811498-113812751	ENSG00000116793,ENSG00000081019,ENSG00000231128,ENSG00000134242,ENSG00000188761
chr1	113859532	113859854	1:113859532-113859854	ENSG00000134242,ENSG00000226167,ENSG00000188761
chr1	113863029	113863231	1:113863029-113863231	ENSG00000134242,ENSG00000226167,ENSG00000188761
chr1	113904425	113905479	1:113904425-113905479	ENSG00000134242,ENSG00000188761,ENSG00000134262,ENSG00000118655,ENSG00000235527,ENSG00000163349
chr1	113913017	113913361	1:113913017-113913361	ENSG00000188761,ENSG00000134262,ENSG00000118655,ENSG00000235527,ENSG00000163349
chr1	113914200	113914788	1:113914200-113914788	ENSG00000188761,ENSG00000134262,ENSG00000118655,ENSG00000235527,ENSG00000163349
chr1	113918281	113918576	1:113918281-113918576	ENSG00000188761,ENSG00000118655,ENSG00000235527,ENSG00000163349
chr1	113928994	113930566	1:113928994-113930566	ENSG00000134262,ENSG00000118655,ENSG00000235527,ENSG00000163349
chr1	113943086	113943286	1:113943086-113943286	ENSG00000188761,ENSG00000163349
chr1	114033409	114033609	1:114033409-114033609	ENSG00000270780,ENSG00000282048
chr1	114071717	114071923	1:114071717-114071923	ENSG00000270780,ENSG00000134207,ENSG00000232895
chr1	114078130	114078570	1:114078130-114078570	ENSG00000116774,ENSG00000270780,ENSG00000282048,ENSG00000134207,ENSG00000232895
chr1	114080504	114080935	1:114080504-114080935	ENSG00000116774,ENSG00000270780,ENSG00000134207,ENSG00000232895
chr1	114092423	114092920	1:114092423-114092920	ENSG00000116774,ENSG00000270780,ENSG00000134207,ENSG00000232895
chr1	114107968	114108486	1:114107968-114108486	ENSG00000116774,ENSG00000270780,ENSG00000134207,ENSG00000232895
chr1	114108989	114109347	1:114108989-114109347	ENSG00000116774,ENSG00000270780,ENSG00000134207,ENSG00000232895
chr1	114114516	114114791	1:114114516-114114791	ENSG00000116774,ENSG00000270780,ENSG00000134207,ENSG00000232895
chr1	114189527	114189822	1:114189527-114189822	ENSG00000270780,ENSG00000134207,ENSG00000232895
chr1	114282855	114283140	1:114282855-114283140	ENSG00000116774,ENSG00000270780,ENSG00000134207,ENSG00000232895,ENSG00000273698
chr1	114346346	114346919	1:114346346-114346919	ENSG00000116774,ENSG00000270780,ENSG00000232895,ENSG00000271419,ENSG00000197323,ENSG00000225650,ENSG00000201114,ENSG00000242769,ENSG00000227970,ENSG00000198765
chr1	114380013	114380401	1:114380013-114380401	ENSG00000232895,ENSG00000197323,ENSG00000225650,ENSG00000227970,ENSG00000198765
chr1	114455148	114455350	1:114455148-114455350	ENSG00000197323,ENSG00000226984,ENSG00000225650,ENSG00000201114
chr1	114503311	114503538	1:114503311-114503538	ENSG00000197323,ENSG00000225650,ENSG00000201114
chr1	114510163	114511619	1:114510163-114511619	ENSG00000197323,ENSG00000225650,ENSG00000201114,ENSG00000236480
chr1	114521453	114521727	1:114521453-114521727	ENSG00000197323,ENSG00000225650,ENSG00000201114,ENSG00000236480
chr1	114522081	114522359	1:114522081-114522359	ENSG00000197323,ENSG00000225650,ENSG00000201114,ENSG00000236480
chr1	114525060	114525260	1:114525060-114525260	ENSG00000225650,ENSG00000201114,ENSG00000236480
chr1	114558651	114558925	1:114558651-114558925	ENSG00000225650,ENSG00000236480
chr1	114581275	114581973	1:114581275-114581973	ENSG00000225650,ENSG00000236480,ENSG00000116752,ENSG00000175984,ENSG00000242769,ENSG00000227970
chr1	114669730	114670779	1:114669730-114670779	ENSG00000175984,ENSG00000116748,ENSG00000242769,ENSG00000227970,ENSG00000198765
chr1	114716267	114717011	1:114716267-114717011	ENSG00000116748,ENSG00000242769,ENSG00000213281,ENSG00000009307,ENSG00000201900,ENSG00000052723,ENSG00000227970,ENSG00000198765
chr1	114746775	114747022	1:114746775-114747022	ENSG00000242769,ENSG00000009307,ENSG00000201900,ENSG00000227970
chr1	114756930	114757776	1:114756930-114757776	ENSG00000242769,ENSG00000009307,ENSG00000201900,ENSG00000227970
chr1	114757853	114758308	1:114757853-114758308	ENSG00000242769,ENSG00000009307,ENSG00000201900
chr1	114780299	114780924	1:114780299-114780924	ENSG00000242769,ENSG00000009307,ENSG00000052723,ENSG00000227970,ENSG00000198765
chr1	115052603	115052803	1:115052603-115052803	ENSG00000227970,ENSG00000198765,ENSG00000134200,ENSG00000134198
chr1	115089396	115089731	1:115089396-115089731	ENSG00000198765,ENSG00000134200,ENSG00000134198,ENSG00000233730
chr1	115099026	115099237	1:115099026-115099237	ENSG00000198765,ENSG00000134200,ENSG00000134198,ENSG00000233730
chr1	115138927	115139376	1:115138927-115139376	ENSG00000227970,ENSG00000198765,ENSG00000134200,ENSG00000285698,ENSG00000228035,ENSG00000134259,ENSG00000287103,ENSG00000226973,ENSG00000274468,ENSG00000229101,ENSG00000232185,ENSG00000270631
chr1	115179225	115179833	1:115179225-115179833	ENSG00000227970,ENSG00000198765,ENSG00000134200,ENSG00000285698,ENSG00000228035,ENSG00000134259,ENSG00000287103,ENSG00000274468,ENSG00000229101,ENSG00000232185,ENSG00000270631
chr1	115184961	115185166	1:115184961-115185166	ENSG00000285698,ENSG00000228035,ENSG00000134259,ENSG00000287103,ENSG00000229101,ENSG00000232185
chr1	115469798	115469998	1:115469798-115469998	ENSG00000285698,ENSG00000228035,ENSG00000134259,ENSG00000287103,ENSG00000226973,ENSG00000274468,ENSG00000229101,ENSG00000232185,ENSG00000270631
chr1	115595634	115596134	1:115595634-115596134	ENSG00000198765,ENSG00000285698,ENSG00000228035,ENSG00000134259,ENSG00000287103,ENSG00000274468,ENSG00000229101,ENSG00000232185,ENSG00000270631,ENSG00000239984,ENSG00000207502
chr1	115608170	115608384	1:115608170-115608384	ENSG00000229101,ENSG00000232185,ENSG00000270631,ENSG00000239984,ENSG00000207502,ENSG00000271143
chr1	115641143	115641389	1:115641143-115641389	ENSG00000207502,ENSG00000173218
chr1	115641583	115642071	1:115641583-115642071	ENSG00000207502,ENSG00000173218
chr1	115642293	115643025	1:115642293-115643025	ENSG00000207502,ENSG00000173218
chr1	115649017	115649300	1:115649017-115649300	ENSG00000207502,ENSG00000173218
chr1	115655286	115655678	1:115655286-115655678	ENSG00000207502,ENSG00000173218
chr1	115685055	115685433	1:115685055-115685433	ENSG00000227970,ENSG00000134259,ENSG00000287103,ENSG00000229101,ENSG00000232185,ENSG00000270631,ENSG00000207502,ENSG00000173218,ENSG00000118729,ENSG00000214204,ENSG00000228127,ENSG00000271143
chr1	115706891	115707195	1:115706891-115707195	ENSG00000229101,ENSG00000232185,ENSG00000270631,ENSG00000239984,ENSG00000207502,ENSG00000118729
chr1	115771988	115772206	1:115771988-115772206	ENSG00000229101,ENSG00000270631,ENSG00000207502,ENSG00000118729,ENSG00000214204,ENSG00000228127
chr1	115793289	115793493	1:115793289-115793493	ENSG00000177551,ENSG00000214204,ENSG00000228127,ENSG00000271143
chr1	115828332	115828836	1:115828332-115828836	ENSG00000177551,ENSG00000214204,ENSG00000228127,ENSG00000271143
chr1	115976318	115976763	1:115976318-115976763	ENSG00000177551,ENSG00000214204,ENSG00000228127,ENSG00000271143,ENSG00000163393
chr1	115981507	115981752	1:115981507-115981752	ENSG00000177551,ENSG00000214204,ENSG00000228127,ENSG00000271143,ENSG00000163393
chr1	116020734	116020989	1:116020734-116020989	ENSG00000177551,ENSG00000214204,ENSG00000228127,ENSG00000271143,ENSG00000163393,ENSG00000237993
chr1	116130318	116130761	1:116130318-116130761	ENSG00000173212
chr1	116131823	116132375	1:116131823-116132375	ENSG00000228127,ENSG00000271143,ENSG00000173212,ENSG00000221040,ENSG00000287217,ENSG00000200547
chr1	116139026	116139423	1:116139026-116139423	ENSG00000173212,ENSG00000221040,ENSG00000287217,ENSG00000200547,ENSG00000224950,ENSG00000286276
chr1	116152008	116152462	1:116152008-116152462	ENSG00000173212,ENSG00000235933,ENSG00000221040,ENSG00000287217,ENSG00000200547,ENSG00000224950
chr1	116168340	116168702	1:116168340-116168702	ENSG00000173212,ENSG00000235933,ENSG00000221040,ENSG00000287217,ENSG00000200547
chr1	116268317	116268517	1:116268317-116268517	ENSG00000221040,ENSG00000287217
chr1	116372681	116373501	1:116372681-116373501	ENSG00000287217,ENSG00000163399
chr1	116373995	116374326	1:116373995-116374326	ENSG00000287217,ENSG00000163399
chr1	116401896	116402357	1:116401896-116402357	ENSG00000163399,ENSG00000203865,ENSG00000212385
chr1	116409158	116409680	1:116409158-116409680	ENSG00000287217,ENSG00000163399,ENSG00000203865,ENSG00000212385,ENSG00000200547
chr1	116415727	116416189	1:116415727-116416189	ENSG00000203865,ENSG00000212385
chr1	116418341	116418921	1:116418341-116418921	ENSG00000203865,ENSG00000212385
chr1	116424832	116425219	1:116424832-116425219	ENSG00000203865,ENSG00000230381,ENSG00000200547
chr1	116429890	116430265	1:116429890-116430265	ENSG00000203865,ENSG00000230381,ENSG00000200547
chr1	116433196	116433599	1:116433196-116433599	ENSG00000287217,ENSG00000203865,ENSG00000230381,ENSG00000200547
chr1	116476357	116476763	1:116476357-116476763	ENSG00000287217,ENSG00000233154,ENSG00000200547
chr1	116483386	116483897	1:116483386-116483897	ENSG00000233154,ENSG00000200547
chr1	116485253	116485587	1:116485253-116485587	ENSG00000287217,ENSG00000233154,ENSG00000200547,ENSG00000224950,ENSG00000286276
chr1	116499100	116499361	1:116499100-116499361	ENSG00000224950,ENSG00000286276
chr1	116501410	116501946	1:116501410-116501946	ENSG00000224950,ENSG00000286276
chr1	116503952	116504803	1:116503952-116504803	ENSG00000224950,ENSG00000286276
chr1	116509021	116509400	1:116509021-116509400	ENSG00000224950
chr1	116538674	116538969	1:116538674-116538969	ENSG00000116815,ENSG00000177173
chr1	116555807	116556065	1:116555807-116556065	ENSG00000116815,ENSG00000264419
chr1	116569806	116570137	1:116569806-116570137	ENSG00000116815,ENSG00000264419
chr1	116570286	116570630	1:116570286-116570630	ENSG00000116815,ENSG00000264419
chr1	116570779	116571253	1:116570779-116571253	ENSG00000116815,ENSG00000264419,ENSG00000272715,ENSG00000252510
chr1	116573424	116573798	1:116573424-116573798	ENSG00000116815,ENSG00000264419
chr1	116589427	116589655	1:116589427-116589655	ENSG00000116815
chr1	116596087	116596538	1:116596087-116596538	ENSG00000116815,ENSG00000225079,ENSG00000252510
chr1	116667528	116667996	1:116667528-116667996	ENSG00000143061,ENSG00000211543,ENSG00000223489,ENSG00000116824,ENSG00000225079,ENSG00000272715,ENSG00000134247,ENSG00000252510
chr1	116679318	116679564	1:116679318-116679564	ENSG00000211543
chr1	116679854	116680192	1:116679854-116680192	ENSG00000211543,ENSG00000203864,ENSG00000223489,ENSG00000252510
chr1	116687185	116688050	1:116687185-116688050	ENSG00000211543,ENSG00000203864,ENSG00000223489,ENSG00000116824,ENSG00000225079,ENSG00000272715,ENSG00000134247,ENSG00000252510,ENSG00000134256
chr1	116693798	116694089	1:116693798-116694089	ENSG00000203864,ENSG00000223489,ENSG00000116824,ENSG00000225079,ENSG00000272715,ENSG00000134247,ENSG00000252510
chr1	116711332	116711532	1:116711332-116711532	ENSG00000231072,ENSG00000223489,ENSG00000116824,ENSG00000225079,ENSG00000134247,ENSG00000252510,ENSG00000134256
chr1	116724819	116725066	1:116724819-116725066	ENSG00000231072,ENSG00000223489,ENSG00000116824,ENSG00000225079,ENSG00000272715,ENSG00000134247,ENSG00000252510,ENSG00000134256,ENSG00000236137
chr1	116817663	116817990	1:116817663-116817990	ENSG00000223489,ENSG00000116824,ENSG00000225079,ENSG00000272715,ENSG00000134247,ENSG00000252510,ENSG00000134256
chr1	117051512	117051872	1:117051512-117051872	ENSG00000223489,ENSG00000116824,ENSG00000225079,ENSG00000272715,ENSG00000134247,ENSG00000252510,ENSG00000134256,ENSG00000236137
chr1	117059745	117060628	1:117059745-117060628	ENSG00000223489,ENSG00000116824,ENSG00000225079,ENSG00000272715,ENSG00000134247,ENSG00000252510,ENSG00000134256,ENSG00000236137,ENSG00000116830,ENSG00000215930,ENSG00000228453,ENSG00000134258,ENSG00000277141,ENSG00000235202
chr1	117067791	117068118	1:117067791-117068118	ENSG00000223489,ENSG00000116824,ENSG00000272715,ENSG00000134247,ENSG00000252510,ENSG00000134256,ENSG00000236137,ENSG00000116830,ENSG00000215930,ENSG00000228453,ENSG00000134258,ENSG00000277141,ENSG00000235202
chr1	117079727	117080073	1:117079727-117080073	ENSG00000272715,ENSG00000252510,ENSG00000134256,ENSG00000116830,ENSG00000215930,ENSG00000228453,ENSG00000134258,ENSG00000277141,ENSG00000235202
chr1	117121374	117122413	1:117121374-117122413	ENSG00000116830,ENSG00000215930,ENSG00000134253,ENSG00000228453,ENSG00000134258,ENSG00000277141,ENSG00000235202
chr1	117127880	117128394	1:117127880-117128394	ENSG00000272715,ENSG00000134247,ENSG00000252510,ENSG00000116830,ENSG00000215930,ENSG00000134253,ENSG00000228453,ENSG00000134258,ENSG00000277141,ENSG00000235202
chr1	117366443	117367586	1:117366443-117367586	ENSG00000134258,ENSG00000277141,ENSG00000235202,ENSG00000271427,ENSG00000198162,ENSG00000279513
chr1	117535047	117535518	1:117535047-117535518	ENSG00000134258,ENSG00000277141,ENSG00000235202,ENSG00000279513,ENSG00000226755,ENSG00000228217,ENSG00000222209,ENSG00000226126,ENSG00000229911
chr1	117575663	117575940	1:117575663-117575940	ENSG00000279513,ENSG00000226755,ENSG00000228217
chr1	117600563	117600977	1:117600563-117600977	ENSG00000279513,ENSG00000226755,ENSG00000236866,ENSG00000183508
chr1	117605488	117606220	1:117605488-117606220	ENSG00000236866,ENSG00000183508
chr1	117606630	117606931	1:117606630-117606931	ENSG00000236866,ENSG00000183508
chr1	117611097	117611508	1:117611097-117611508	ENSG00000236866,ENSG00000183508
chr1	117612645	117613051	1:117612645-117613051	ENSG00000236866,ENSG00000183508
chr1	117613320	117613636	1:117613320-117613636	ENSG00000236866,ENSG00000183508
chr1	117622748	117622948	1:117622748-117622948	-
chr1	117638126	117638523	1:117638126-117638523	ENSG00000277141,ENSG00000279513,ENSG00000213262
chr1	117644678	117645376	1:117644678-117645376	ENSG00000279513,ENSG00000213262,ENSG00000228217,ENSG00000229911
chr1	117646186	117646799	1:117646186-117646799	ENSG00000279513,ENSG00000213262,ENSG00000228217
chr1	117654770	117655549	1:117654770-117655549	ENSG00000228217,ENSG00000229911
chr1	117656177	117656439	1:117656177-117656439	-
chr1	117659776	117660301	1:117659776-117660301	ENSG00000277141,ENSG00000235202,ENSG00000279513,ENSG00000226755,ENSG00000228217,ENSG00000226126,ENSG00000229911
chr1	117660639	117660982	1:117660639-117660982	-
chr1	117672089	117672504	1:117672089-117672504	-
chr1	117674599	117674946	1:117674599-117674946	ENSG00000279513,ENSG00000228217
chr1	117681193	117681393	1:117681193-117681393	ENSG00000212266
chr1	117681855	117682240	1:117681855-117682240	ENSG00000279513,ENSG00000212266
chr1	117686425	117686663	1:117686425-117686663	ENSG00000212266
chr1	117691998	117692319	1:117691998-117692319	ENSG00000279513,ENSG00000212266,ENSG00000270719
chr1	117697302	117697553	1:117697302-117697553	ENSG00000212266,ENSG00000270719,ENSG00000228217
chr1	117698533	117698785	1:117698533-117698785	ENSG00000270719,ENSG00000228217
chr1	117708252	117709040	1:117708252-117709040	ENSG00000134258,ENSG00000277141,ENSG00000235202,ENSG00000279513,ENSG00000226755,ENSG00000270719,ENSG00000228217,ENSG00000222209,ENSG00000226126,ENSG00000229911
chr1	117735057	117735539	1:117735057-117735539	ENSG00000134258,ENSG00000277141,ENSG00000235202,ENSG00000279513,ENSG00000226755,ENSG00000228217,ENSG00000222209,ENSG00000226126,ENSG00000229911,ENSG00000224238,ENSG00000223575
chr1	117758511	117759165	1:117758511-117759165	ENSG00000134258,ENSG00000277141,ENSG00000235202,ENSG00000279513,ENSG00000226755,ENSG00000228217,ENSG00000222209
chr1	117895572	117895781	1:117895572-117895781	ENSG00000279513,ENSG00000228217,ENSG00000196505,ENSG00000277313
chr1	117928938	117930090	1:117928938-117930090	ENSG00000196505,ENSG00000065183,ENSG00000224238
chr1	118184921	118185352	1:118184921-118185352	ENSG00000155761,ENSG00000287980,ENSG00000222209,ENSG00000226126,ENSG00000229911,ENSG00000226172,ENSG00000239216,ENSG00000224238,ENSG00000223575,ENSG00000232780
chr1	118963654	118963883	1:118963654-118963883	ENSG00000222209,ENSG00000226126,ENSG00000229911,ENSG00000092607,ENSG00000226172,ENSG00000239216,ENSG00000224238,ENSG00000223575,ENSG00000236804,ENSG00000227056,ENSG00000227712,ENSG00000232650,ENSG00000194297,ENSG00000203859,ENSG00000232780,ENSG00000203858,ENSG00000187481,ENSG00000229570,ENSG00000226443
chr1	119139973	119140918	1:119139973-119140918	ENSG00000229911,ENSG00000092607,ENSG00000226172,ENSG00000239216,ENSG00000116874,ENSG00000224238,ENSG00000223575,ENSG00000236804,ENSG00000231365,ENSG00000227056,ENSG00000227712,ENSG00000232650,ENSG00000194297,ENSG00000232780,ENSG00000235595
chr1	119141016	119141259	1:119141016-119141259	ENSG00000116874,ENSG00000224238,ENSG00000223575,ENSG00000236804,ENSG00000231365,ENSG00000227056
chr1	119275463	119275663	1:119275463-119275663	ENSG00000222209,ENSG00000226126,ENSG00000229911,ENSG00000226172,ENSG00000239216,ENSG00000224238,ENSG00000223575,ENSG00000236804,ENSG00000227056,ENSG00000227712,ENSG00000232650,ENSG00000194297,ENSG00000116882,ENSG00000230921,ENSG00000203859,ENSG00000232780,ENSG00000203858,ENSG00000235595,ENSG00000187481,ENSG00000229570,ENSG00000203857,ENSG00000226443,ENSG00000249798
chr1	119611723	119611928	1:119611723-119611928	ENSG00000232780,ENSG00000203858,ENSG00000235595,ENSG00000187481,ENSG00000229570,ENSG00000203857,ENSG00000226443,ENSG00000249798,ENSG00000239873,ENSG00000203855,ENSG00000240244,ENSG00000260941,ENSG00000198857,ENSG00000274642,ENSG00000188610,ENSG00000171943
chr1	119613811	119614112	1:119613811-119614112	ENSG00000203859,ENSG00000232780,ENSG00000203858,ENSG00000235595,ENSG00000187481,ENSG00000229570,ENSG00000203857,ENSG00000226443,ENSG00000249798,ENSG00000239873,ENSG00000203855,ENSG00000240244,ENSG00000260941,ENSG00000198857,ENSG00000143067,ENSG00000274642,ENSG00000188610,ENSG00000171943
chr1	119631359	119631841	1:119631359-119631841	ENSG00000223575,ENSG00000227056,ENSG00000227712,ENSG00000232650,ENSG00000194297,ENSG00000203859,ENSG00000232780,ENSG00000203858,ENSG00000235595,ENSG00000187481,ENSG00000229570,ENSG00000203857,ENSG00000226443,ENSG00000249798,ENSG00000239873,ENSG00000203855,ENSG00000240244,ENSG00000260941,ENSG00000198857,ENSG00000143067,ENSG00000270231,ENSG00000285215,ENSG00000275296
chr1	119647951	119648578	1:119647951-119648578	ENSG00000203859,ENSG00000232780,ENSG00000203858,ENSG00000235595,ENSG00000187481,ENSG00000229570,ENSG00000203857,ENSG00000226443,ENSG00000249798,ENSG00000239873,ENSG00000203855,ENSG00000240244,ENSG00000260941,ENSG00000198857,ENSG00000143067,ENSG00000092621
chr1	119674829	119675125	1:119674829-119675125	ENSG00000229911,ENSG00000223575,ENSG00000227056,ENSG00000194297,ENSG00000203859,ENSG00000232780,ENSG00000203858,ENSG00000235595,ENSG00000187481,ENSG00000229570,ENSG00000203857,ENSG00000226443,ENSG00000249798,ENSG00000239873,ENSG00000203855,ENSG00000240244,ENSG00000260941,ENSG00000198857,ENSG00000143067,ENSG00000273406,ENSG00000270392,ENSG00000275296
chr1	119675676	119675886	1:119675676-119675886	ENSG00000232780,ENSG00000203858,ENSG00000235595,ENSG00000187481,ENSG00000229570,ENSG00000203857,ENSG00000226443,ENSG00000249798,ENSG00000239873,ENSG00000203855,ENSG00000240244,ENSG00000260941,ENSG00000198857,ENSG00000277313,ENSG00000286106,ENSG00000273136
chr1	119711736	119711986	1:119711736-119711986	ENSG00000092621
chr1	119712632	119712935	1:119712632-119712935	ENSG00000092621
chr1	119737136	119737634	1:119737136-119737634	ENSG00000232780,ENSG00000203858,ENSG00000235595,ENSG00000187481,ENSG00000229570,ENSG00000203857,ENSG00000226443,ENSG00000249798,ENSG00000239873,ENSG00000203855,ENSG00000092621,ENSG00000134240,ENSG00000277313,ENSG00000273136
chr1	119744112	119744397	1:119744112-119744397	ENSG00000226443,ENSG00000092621,ENSG00000134240,ENSG00000275131
chr1	119783350	119783629	1:119783350-119783629	ENSG00000232780,ENSG00000187481,ENSG00000229570,ENSG00000203857,ENSG00000226443,ENSG00000249798,ENSG00000134240,ENSG00000270231,ENSG00000270392,ENSG00000273694,ENSG00000285215,ENSG00000275296
chr1	119808988	119809282	1:119808988-119809282	ENSG00000229570,ENSG00000203857,ENSG00000249798,ENSG00000239873,ENSG00000134240,ENSG00000134193,ENSG00000274642,ENSG00000275131,ENSG00000285215,ENSG00000275296
chr1	119827152	119827367	1:119827152-119827367	ENSG00000203858,ENSG00000187481,ENSG00000203857,ENSG00000226443,ENSG00000249798,ENSG00000134240,ENSG00000134193,ENSG00000215864,ENSG00000275131,ENSG00000198019
chr1	119844325	119844525	1:119844325-119844525	ENSG00000215864,ENSG00000227205,ENSG00000207149,ENSG00000274642,ENSG00000270392,ENSG00000275131
chr1	119859564	119860050	1:119859564-119860050	ENSG00000224238,ENSG00000223575,ENSG00000227056,ENSG00000194297,ENSG00000203859,ENSG00000232780,ENSG00000203858,ENSG00000235595,ENSG00000187481,ENSG00000229570,ENSG00000203857,ENSG00000226443,ENSG00000249798,ENSG00000239873,ENSG00000203855,ENSG00000134240,ENSG00000134193,ENSG00000215864,ENSG00000227205,ENSG00000134249,ENSG00000207149,ENSG00000274642,ENSG00000285215,ENSG00000273516,ENSG00000275296
chr1	119870937	119871233	1:119870937-119871233	ENSG00000134249,ENSG00000273406,ENSG00000207149,ENSG00000274642,ENSG00000275131,ENSG00000273136,ENSG00000275296
chr1	119874160	119874551	1:119874160-119874551	ENSG00000232780,ENSG00000235595,ENSG00000187481,ENSG00000203857,ENSG00000226443,ENSG00000134240,ENSG00000134249,ENSG00000273406,ENSG00000207149,ENSG00000274642,ENSG00000273727,ENSG00000275131,ENSG00000273136,ENSG00000275296,ENSG00000171943
chr1	119884635	119885044	1:119884635-119885044	ENSG00000226446,ENSG00000134249,ENSG00000207149,ENSG00000274642,ENSG00000275131
chr1	119886189	119886479	1:119886189-119886479	ENSG00000229570,ENSG00000134240,ENSG00000226446,ENSG00000134249,ENSG00000207149,ENSG00000270231,ENSG00000275131,ENSG00000273694,ENSG00000273136,ENSG00000275296
chr1	119948690	119948954	1:119948690-119948954	ENSG00000134249,ENSG00000207149,ENSG00000275131,ENSG00000275296,ENSG00000275129
chr1	119967984	119968486	1:119967984-119968486	ENSG00000187481,ENSG00000229570,ENSG00000203857,ENSG00000226443,ENSG00000134249,ENSG00000134250,ENSG00000273406,ENSG00000207149,ENSG00000274642,ENSG00000275131,ENSG00000273694,ENSG00000275933,ENSG00000273136,ENSG00000275296,ENSG00000268993
chr1	120068755	120069754	1:120068755-120069754	ENSG00000227056,ENSG00000134250,ENSG00000207149
chr1	121270040	121270282	1:121270040-121270282	ENSG00000194297,ENSG00000188610,ENSG00000171943,ENSG00000224857
chr1	144043343	144043598	1:144043343-144043598	ENSG00000277095,ENSG00000277702,ENSG00000179571,ENSG00000263590,ENSG00000252105,ENSG00000263513,ENSG00000270872,ENSG00000276674,ENSG00000275075,ENSG00000275767,ENSG00000232527,ENSG00000276442,ENSG00000175658,ENSG00000276756,ENSG00000271567,ENSG00000279782,ENSG00000277199,ENSG00000224363,ENSG00000278273,ENSG00000222854,ENSG00000273825,ENSG00000287607,ENSG00000278182,ENSG00000275064
chr1	144028207	144028468	1:144028207-144028468	ENSG00000277095,ENSG00000277702,ENSG00000223779,ENSG00000263590,ENSG00000252105,ENSG00000263513,ENSG00000270872,ENSG00000276674,ENSG00000275075,ENSG00000275767,ENSG00000232527,ENSG00000276442,ENSG00000175658,ENSG00000276756,ENSG00000271567,ENSG00000279782,ENSG00000277199,ENSG00000224363,ENSG00000278273,ENSG00000222854,ENSG00000273825,ENSG00000287607,ENSG00000278182,ENSG00000275064,ENSG00000201789,ENSG00000271121
chr1	144026003	144026422	1:144026003-144026422	ENSG00000277095,ENSG00000277702,ENSG00000264145,ENSG00000235887,ENSG00000223779,ENSG00000263590,ENSG00000252105,ENSG00000263513,ENSG00000270872,ENSG00000276674,ENSG00000275075,ENSG00000275767,ENSG00000232527,ENSG00000276442,ENSG00000175658,ENSG00000276756,ENSG00000271567,ENSG00000279782,ENSG00000277199,ENSG00000224363,ENSG00000278273,ENSG00000222854,ENSG00000273825,ENSG00000287607,ENSG00000272419,ENSG00000277678,ENSG00000270384,ENSG00000270722,ENSG00000278182,ENSG00000275064,ENSG00000201789,ENSG00000271121
chr1	144002455	144002666	1:144002455-144002666	ENSG00000277095,ENSG00000277702,ENSG00000263590,ENSG00000252105,ENSG00000263513,ENSG00000270872,ENSG00000276674,ENSG00000275075,ENSG00000275767,ENSG00000232527,ENSG00000276442,ENSG00000175658,ENSG00000276756,ENSG00000271567,ENSG00000277918,ENSG00000279782,ENSG00000174827
chr1	144001148	144001521	1:144001148-144001521	ENSG00000277095,ENSG00000277702,ENSG00000264145,ENSG00000235887,ENSG00000207349,ENSG00000263590,ENSG00000252105,ENSG00000263513,ENSG00000270872,ENSG00000276674,ENSG00000275075,ENSG00000275767,ENSG00000232527,ENSG00000276442,ENSG00000175658,ENSG00000276756,ENSG00000271567,ENSG00000277918,ENSG00000279782,ENSG00000277199,ENSG00000224363,ENSG00000278273,ENSG00000222854,ENSG00000273825,ENSG00000287607,ENSG00000272419,ENSG00000277678,ENSG00000207501,ENSG00000276216,ENSG00000270384,ENSG00000270722,ENSG00000278182,ENSG00000275064,ENSG00000174827,ENSG00000201789,ENSG00000271121
chr1	143972087	143972773	1:143972087-143972773	ENSG00000277095,ENSG00000277702,ENSG00000235887,ENSG00000223779,ENSG00000263590,ENSG00000252105,ENSG00000263513,ENSG00000270872,ENSG00000276674,ENSG00000275075,ENSG00000275767,ENSG00000232527,ENSG00000276442,ENSG00000175658,ENSG00000276756,ENSG00000271567,ENSG00000279782,ENSG00000277199,ENSG00000224363,ENSG00000278273,ENSG00000222854,ENSG00000273825,ENSG00000287607,ENSG00000278182,ENSG00000275064,ENSG00000143127,ENSG00000201789,ENSG00000271121,ENSG00000276975
chr1	143884964	143885293	1:143884964-143885293	ENSG00000274927,ENSG00000223495,ENSG00000202167,ENSG00000223779,ENSG00000237503,ENSG00000234571,ENSG00000266338
chr1	143884595	143884826	1:143884595-143884826	ENSG00000277095,ENSG00000277702,ENSG00000202167,ENSG00000232721,ENSG00000263590,ENSG00000252105,ENSG00000263513,ENSG00000270872,ENSG00000276674,ENSG00000275075,ENSG00000275767,ENSG00000232527,ENSG00000276442,ENSG00000175658,ENSG00000276756,ENSG00000271567,ENSG00000279782,ENSG00000277199,ENSG00000224363,ENSG00000278273,ENSG00000222854,ENSG00000273825,ENSG00000287607
chr1	143879861	143880345	1:143879861-143880345	ENSG00000277095,ENSG00000277702,ENSG00000202167,ENSG00000232721,ENSG00000263590,ENSG00000252105,ENSG00000263513,ENSG00000270872,ENSG00000276674,ENSG00000275075,ENSG00000275767,ENSG00000232527,ENSG00000276442,ENSG00000175658,ENSG00000276756,ENSG00000271567,ENSG00000279782,ENSG00000277199,ENSG00000224363,ENSG00000278273,ENSG00000222854,ENSG00000273825,ENSG00000287607
chr1	121370033	121370349	1:121370033-121370349	ENSG00000227712,ENSG00000232650,ENSG00000275933,ENSG00000275585,ENSG00000275296,ENSG00000233432
chr1	121379910	121380256	1:121379910-121380256	ENSG00000227056,ENSG00000116882,ENSG00000230921,ENSG00000203859,ENSG00000234998,ENSG00000233029,ENSG00000223345,ENSG00000227193,ENSG00000213244,ENSG00000230806,ENSG00000227082
chr1	121396276	121396562	1:121396276-121396562	ENSG00000268993,ENSG00000230806,ENSG00000227082
chr1	121396875	121397170	1:121396875-121397170	ENSG00000268993,ENSG00000230806,ENSG00000227082
chr1	121519082	121519339	1:121519082-121519339	ENSG00000228826,ENSG00000233432,ENSG00000272583,ENSG00000231752,ENSG00000224857
chr1	121519455	121519971	1:121519455-121519971	ENSG00000274642,ENSG00000285215,ENSG00000275296,ENSG00000198019,ENSG00000228826,ENSG00000233432,ENSG00000272583,ENSG00000231752,ENSG00000224857
chr1	120340803	120341420	1:120340803-120341420	ENSG00000223575,ENSG00000227056,ENSG00000227712,ENSG00000232650,ENSG00000203859,ENSG00000235595,ENSG00000229570,ENSG00000207149,ENSG00000223804,ENSG00000273727,ENSG00000287979,ENSG00000275538,ENSG00000277610
chr1	143972086	143972764	1:143972086-143972764	ENSG00000277095,ENSG00000277702,ENSG00000264145,ENSG00000235887,ENSG00000223779,ENSG00000263590,ENSG00000252105,ENSG00000263513,ENSG00000270872,ENSG00000276674,ENSG00000275075,ENSG00000275767,ENSG00000232527,ENSG00000276442,ENSG00000175658,ENSG00000276756,ENSG00000271567,ENSG00000279782,ENSG00000277199,ENSG00000224363,ENSG00000278273,ENSG00000222854,ENSG00000273825,ENSG00000287607,ENSG00000272419,ENSG00000277678,ENSG00000270384,ENSG00000270722,ENSG00000278182,ENSG00000275064,ENSG00000143127,ENSG00000201789,ENSG00000271121,ENSG00000276975
chr1	144001170	144001494	1:144001170-144001494	ENSG00000277095,ENSG00000277702,ENSG00000264145,ENSG00000235887,ENSG00000207349,ENSG00000263590,ENSG00000252105,ENSG00000273213,ENSG00000230186,ENSG00000263513,ENSG00000270872,ENSG00000276674,ENSG00000275075,ENSG00000275767,ENSG00000232527,ENSG00000276442,ENSG00000175658,ENSG00000276756,ENSG00000271567,ENSG00000277918,ENSG00000279782,ENSG00000277199,ENSG00000224363,ENSG00000278273,ENSG00000222854,ENSG00000273825,ENSG00000287607,ENSG00000283752,ENSG00000272419,ENSG00000277678,ENSG00000207501,ENSG00000276216,ENSG00000270384,ENSG00000286620,ENSG00000270722,ENSG00000278182,ENSG00000275064,ENSG00000174827,ENSG00000201789,ENSG00000271121
chr1	144013196	144013397	1:144013196-144013397	ENSG00000202167,ENSG00000117281,ENSG00000198483
chr1	144013802	144014081	1:144013802-144014081	ENSG00000277095,ENSG00000277702,ENSG00000202167,ENSG00000263590,ENSG00000252105,ENSG00000263513,ENSG00000270872,ENSG00000276674,ENSG00000275075,ENSG00000275767,ENSG00000232527,ENSG00000276442,ENSG00000175658,ENSG00000276756,ENSG00000271567,ENSG00000279782,ENSG00000277199,ENSG00000224363,ENSG00000278273,ENSG00000222854,ENSG00000273825,ENSG00000287607,ENSG00000117281,ENSG00000198483
chr1	144028259	144028468	1:144028259-144028468	ENSG00000277095,ENSG00000277702,ENSG00000223779,ENSG00000263590,ENSG00000252105,ENSG00000263513,ENSG00000270872,ENSG00000276674,ENSG00000275075,ENSG00000275767,ENSG00000232527,ENSG00000276442,ENSG00000175658,ENSG00000276756,ENSG00000271567,ENSG00000279782,ENSG00000277199,ENSG00000224363,ENSG00000278273,ENSG00000222854,ENSG00000273825,ENSG00000287607,ENSG00000278182,ENSG00000275064
chr1	144043298	144043515	1:144043298-144043515	ENSG00000277095,ENSG00000277702,ENSG00000179571,ENSG00000263590,ENSG00000252105,ENSG00000263513,ENSG00000270872,ENSG00000276674,ENSG00000275075,ENSG00000275767,ENSG00000232527,ENSG00000276442,ENSG00000175658,ENSG00000276756,ENSG00000271567,ENSG00000279782,ENSG00000277199,ENSG00000224363,ENSG00000278273,ENSG00000222854,ENSG00000273825,ENSG00000287607,ENSG00000278182,ENSG00000275064
chr1	144046204	144046409	1:144046204-144046409	ENSG00000287374,ENSG00000174827
chr1	149636326	149636540	1:149636326-149636540	ENSG00000286019,ENSG00000286219,ENSG00000286185,ENSG00000271383,ENSG00000277147,ENSG00000284964,ENSG00000275557,ENSG00000206828,ENSG00000284842,ENSG00000226500
chr1	149175684	149176031	1:149175684-149176031	ENSG00000274372,ENSG00000232265,ENSG00000234283,ENSG00000238107,ENSG00000235988,ENSG00000252135,ENSG00000278596,ENSG00000238825
chr1	149162832	149163450	1:149162832-149163450	ENSG00000232265,ENSG00000252135,ENSG00000278596,ENSG00000238825,ENSG00000252515,ENSG00000177144,ENSG00000275140,ENSG00000271546,ENSG00000252656,ENSG00000201699,ENSG00000272755,ENSG00000273591,ENSG00000274423,ENSG00000275229,ENSG00000270882,ENSG00000270276,ENSG00000264207,ENSG00000285554,ENSG00000224690
chr1	149129321	149129625	1:149129321-149129625	ENSG00000223728,ENSG00000228626,ENSG00000207340,ENSG00000231551,ENSG00000201183,ENSG00000252515,ENSG00000177144,ENSG00000275140,ENSG00000271546,ENSG00000252656,ENSG00000269713,ENSG00000274019,ENSG00000236713
chr1	149103220	149103638	1:149103220-149103638	ENSG00000234283,ENSG00000274020,ENSG00000231551,ENSG00000201183,ENSG00000255148,ENSG00000269713,ENSG00000274019
chr1	148966148	148966427	1:148966148-148966427	ENSG00000227242,ENSG00000228626,ENSG00000225871,ENSG00000274210,ENSG00000178104,ENSG00000236713
chr1	148951940	148952683	1:148951940-148952683	ENSG00000238765,ENSG00000270629,ENSG00000286019,ENSG00000178104,ENSG00000255148
chr1	148880055	148880370	1:148880055-148880370	ENSG00000252515,ENSG00000177144,ENSG00000275140,ENSG00000271546,ENSG00000252656,ENSG00000272755,ENSG00000273591,ENSG00000274423,ENSG00000275229,ENSG00000270882,ENSG00000270276,ENSG00000264207
chr1	148874621	148875026	1:148874621-148875026	ENSG00000252515,ENSG00000177144,ENSG00000275140,ENSG00000271546,ENSG00000252656,ENSG00000222788,ENSG00000254539,ENSG00000272755,ENSG00000273591,ENSG00000274423,ENSG00000275229,ENSG00000270882,ENSG00000270276,ENSG00000264207,ENSG00000228126
chr1	148844247	148844603	1:148844247-148844603	ENSG00000234190,ENSG00000252515,ENSG00000177144,ENSG00000275140,ENSG00000271546,ENSG00000252656,ENSG00000272755,ENSG00000273591,ENSG00000274423,ENSG00000275229,ENSG00000270882,ENSG00000270276,ENSG00000264207
chr1	148825090	148825372	1:148825090-148825372	ENSG00000199879,ENSG00000178104
chr1	148808661	148809170	1:148808661-148809170	ENSG00000252515,ENSG00000177144,ENSG00000275140,ENSG00000271546,ENSG00000252656,ENSG00000273591,ENSG00000274423
chr1	148800491	148800926	1:148800491-148800926	ENSG00000252515,ENSG00000177144,ENSG00000275140,ENSG00000271546,ENSG00000252656,ENSG00000222788,ENSG00000254539,ENSG00000272755,ENSG00000273591,ENSG00000274423,ENSG00000275229,ENSG00000270882,ENSG00000270276,ENSG00000264207
chr1	120179528	120179730	1:120179528-120179730	ENSG00000207149,ENSG00000265808,ENSG00000274642,ENSG00000277313,ENSG00000275131,ENSG00000275933,ENSG00000286106,ENSG00000273136
chr1	120176188	120176731	1:120176188-120176731	ENSG00000207149,ENSG00000265808,ENSG00000274642,ENSG00000277313,ENSG00000270392,ENSG00000275131,ENSG00000275933,ENSG00000286106,ENSG00000273136,ENSG00000198019
chr1	148790358	148790878	1:148790358-148790878	ENSG00000252515,ENSG00000177144,ENSG00000275140,ENSG00000271546,ENSG00000252656,ENSG00000272755,ENSG00000273591,ENSG00000274423,ENSG00000275229,ENSG00000270882,ENSG00000270276,ENSG00000264207
chr1	148748898	148749361	1:148748898-148749361	ENSG00000252515,ENSG00000177144,ENSG00000275140,ENSG00000271546,ENSG00000252656,ENSG00000222788,ENSG00000254913,ENSG00000254539,ENSG00000272755,ENSG00000273591,ENSG00000274423,ENSG00000275229,ENSG00000270882,ENSG00000270276,ENSG00000264207
chr1	146240166	146240393	1:146240166-146240393	ENSG00000278182,ENSG00000275064,ENSG00000201789,ENSG00000271121,ENSG00000274408
chr1	146228459	146229326	1:146228459-146229326	ENSG00000278182,ENSG00000275064,ENSG00000201789,ENSG00000271121,ENSG00000277406,ENSG00000270339,ENSG00000274408,ENSG00000236806,ENSG00000227139
chr1	146228141	146228379	1:146228141-146228379	ENSG00000227139
chr1	146184364	146184563	1:146184364-146184563	ENSG00000207209,ENSG00000274020,ENSG00000238107
chr1	146183579	146183877	1:146183579-146183877	ENSG00000201789,ENSG00000271121,ENSG00000274408,ENSG00000207209,ENSG00000274020,ENSG00000238107,ENSG00000207340
chr1	146144559	146144903	1:146144559-146144903	ENSG00000278182,ENSG00000275064,ENSG00000265241,ENSG00000234222,ENSG00000280778,ENSG00000168509,ENSG00000201789,ENSG00000271121,ENSG00000274408,ENSG00000272824
chr1	146051936	146052744	1:146051936-146052744	ENSG00000283752,ENSG00000168509,ENSG00000287190,ENSG00000201558,ENSG00000233396
chr1	146039230	146039522	1:146039230-146039522	ENSG00000168509,ENSG00000287190,ENSG00000201558,ENSG00000233396,ENSG00000271425,ENSG00000264343,ENSG00000274408,ENSG00000285062,ENSG00000280649
chr1	146037848	146038276	1:146037848-146038276	ENSG00000168509,ENSG00000287190,ENSG00000201558,ENSG00000233396,ENSG00000271425,ENSG00000264343,ENSG00000274408,ENSG00000285062,ENSG00000280649
chr1	146036950	146037231	1:146036950-146037231	ENSG00000168509,ENSG00000287190,ENSG00000201558,ENSG00000233396,ENSG00000271425,ENSG00000264343,ENSG00000274408,ENSG00000285062,ENSG00000280649
chr1	146035435	146035818	1:146035435-146035818	ENSG00000281571,ENSG00000270722,ENSG00000168509,ENSG00000287190,ENSG00000201558,ENSG00000233396,ENSG00000271425,ENSG00000264343,ENSG00000274408,ENSG00000285062,ENSG00000280649
chr1	146019376	146019661	1:146019376-146019661	ENSG00000168509,ENSG00000277655
chr1	146013090	146013327	1:146013090-146013327	ENSG00000283752,ENSG00000281571,ENSG00000207501,ENSG00000276216,ENSG00000162825,ENSG00000234367,ENSG00000186364,ENSG00000168509,ENSG00000277406
chr1	146007181	146007596	1:146007181-146007596	ENSG00000286620,ENSG00000265972,ENSG00000168509
chr1	145997225	145997449	1:145997225-145997449	ENSG00000265972,ENSG00000274428
chr1	145996470	145996998	1:145996470-145996998	ENSG00000207501,ENSG00000276216,ENSG00000270384,ENSG00000272031,ENSG00000278431,ENSG00000121851,ENSG00000265972,ENSG00000273768,ENSG00000274428
chr1	145979278	145980010	1:145979278-145980010	ENSG00000207501,ENSG00000276216,ENSG00000270722,ENSG00000272031,ENSG00000278431,ENSG00000121851,ENSG00000265972,ENSG00000168509,ENSG00000264343
chr1	145977549	145977846	1:145977549-145977846	ENSG00000265972,ENSG00000264343
chr1	145964322	145964980	1:145964322-145964980	ENSG00000272419,ENSG00000207501,ENSG00000276216,ENSG00000236140,ENSG00000270384,ENSG00000265241,ENSG00000234222,ENSG00000280778,ENSG00000271601,ENSG00000272031,ENSG00000278431,ENSG00000121851
chr1	145957474	145958337	1:145957474-145958337	ENSG00000265241,ENSG00000234222,ENSG00000280778,ENSG00000271601,ENSG00000272031,ENSG00000278431,ENSG00000121851,ENSG00000264343,ENSG00000276509
chr1	145926919	145927834	1:145926919-145927834	ENSG00000272419,ENSG00000270722,ENSG00000131779,ENSG00000265241,ENSG00000211451,ENSG00000234222,ENSG00000280778,ENSG00000271601,ENSG00000271425
chr1	145918524	145919197	1:145918524-145919197	ENSG00000233430,ENSG00000143127,ENSG00000131779,ENSG00000265241,ENSG00000211451,ENSG00000234222,ENSG00000280778
chr1	145910087	145910338	1:145910087-145910338	ENSG00000143127,ENSG00000131779,ENSG00000211451
chr1	145892535	145892792	1:145892535-145892792	ENSG00000198483,ENSG00000143127,ENSG00000244619,ENSG00000271425,ENSG00000264343
chr1	145891884	145892206	1:145891884-145892206	ENSG00000196369,ENSG00000215784,ENSG00000270722,ENSG00000198483,ENSG00000143127,ENSG00000244619,ENSG00000131779,ENSG00000211451,ENSG00000271425,ENSG00000264343,ENSG00000277406
chr1	145885720	145886268	1:145885720-145886268	ENSG00000252830,ENSG00000272419,ENSG00000186364,ENSG00000131788,ENSG00000198483,ENSG00000143127,ENSG00000244619,ENSG00000131779,ENSG00000211451,ENSG00000273768
chr1	145859548	145860112	1:145859548-145860112	ENSG00000271291,ENSG00000186364,ENSG00000131788,ENSG00000278549,ENSG00000264343
chr1	145858865	145859263	1:145858865-145859263	ENSG00000271291,ENSG00000186364,ENSG00000131788,ENSG00000278549,ENSG00000264343
chr1	145845460	145846440	1:145845460-145846440	ENSG00000186141,ENSG00000186364,ENSG00000131788,ENSG00000278549
chr1	145828112	145829040	1:145828112-145829040	ENSG00000272419,ENSG00000277678,ENSG00000271291,ENSG00000236140,ENSG00000270384,ENSG00000286620,ENSG00000265491,ENSG00000186141,ENSG00000270339
chr1	145823734	145824184	1:145823734-145824184	ENSG00000265531,ENSG00000273213,ENSG00000230186,ENSG00000207501,ENSG00000276216,ENSG00000286620,ENSG00000265491,ENSG00000186141,ENSG00000277655
chr1	145777783	145778080	1:145777783-145778080	ENSG00000207501,ENSG00000276216,ENSG00000286620,ENSG00000265491
chr1	145721163	145721500	1:145721163-145721500	ENSG00000236140,ENSG00000162825,ENSG00000234367,ENSG00000270384,ENSG00000286620,ENSG00000270722,ENSG00000174827,ENSG00000117281
chr1	145607758	145608363	1:145607758-145608363	ENSG00000281571,ENSG00000207501,ENSG00000276216,ENSG00000236140,ENSG00000162825,ENSG00000234367,ENSG00000270384,ENSG00000270722,ENSG00000272150,ENSG00000117262
chr1	145606886	145607270	1:145606886-145607270	ENSG00000281571,ENSG00000207501,ENSG00000276216,ENSG00000236140,ENSG00000162825,ENSG00000234367,ENSG00000270384,ENSG00000272150,ENSG00000117262
chr1	145505766	145506158	1:145505766-145506158	ENSG00000263590,ENSG00000252105,ENSG00000263513,ENSG00000270872,ENSG00000276674,ENSG00000275075,ENSG00000275767,ENSG00000232527,ENSG00000276442,ENSG00000175658,ENSG00000276756,ENSG00000271567,ENSG00000279782,ENSG00000277199,ENSG00000224363,ENSG00000278273,ENSG00000222854,ENSG00000273825,ENSG00000287607,ENSG00000272419,ENSG00000277678,ENSG00000207501,ENSG00000276216,ENSG00000270384,ENSG00000286620,ENSG00000270722,ENSG00000278182,ENSG00000275064,ENSG00000201789,ENSG00000271121,ENSG00000277406,ENSG00000270339,ENSG00000273768,ENSG00000287978,ENSG00000274428,ENSG00000277655,ENSG00000274408
chr1	146934387	146934747	1:146934387-146934747	ENSG00000273768,ENSG00000268043,ENSG00000227242,ENSG00000225603,ENSG00000213226,ENSG00000226653,ENSG00000272443,ENSG00000215859,ENSG00000273059,ENSG00000274372,ENSG00000206791,ENSG00000263956,ENSG00000232265,ENSG00000225871
chr1	147084442	147085184	1:147084442-147085184	ENSG00000207501,ENSG00000276216,ENSG00000273768,ENSG00000287978,ENSG00000274428,ENSG00000268043,ENSG00000244371,ENSG00000234225,ENSG00000227242,ENSG00000225603,ENSG00000201142,ENSG00000230832,ENSG00000286172,ENSG00000283342,ENSG00000226015,ENSG00000213226,ENSG00000226653,ENSG00000272443,ENSG00000271383
chr1	147172082	147173017	1:147172082-147173017	ENSG00000273768,ENSG00000287978,ENSG00000277655,ENSG00000274450,ENSG00000244371,ENSG00000234225,ENSG00000225603,ENSG00000283342,ENSG00000131791,ENSG00000180867,ENSG00000237188,ENSG00000131781,ENSG00000226015,ENSG00000131778,ENSG00000213226,ENSG00000285062,ENSG00000280649
chr1	147178036	147178236	1:147178036-147178236	ENSG00000277406,ENSG00000287978,ENSG00000277655,ENSG00000283342,ENSG00000131791,ENSG00000180867,ENSG00000237188,ENSG00000226015,ENSG00000131778,ENSG00000222788
chr1	147225120	147225521	1:147225120-147225521	ENSG00000271291,ENSG00000274450,ENSG00000234225,ENSG00000225603,ENSG00000283342,ENSG00000131791,ENSG00000237188,ENSG00000131781,ENSG00000226015,ENSG00000236806,ENSG00000131778,ENSG00000213226,ENSG00000270629
chr1	147242398	147243302	1:147242398-147243302	ENSG00000277406,ENSG00000273768,ENSG00000274450,ENSG00000234225,ENSG00000225603,ENSG00000283342,ENSG00000131791,ENSG00000180867,ENSG00000237188,ENSG00000131781,ENSG00000226015,ENSG00000236806,ENSG00000131778,ENSG00000213226,ENSG00000254539,ENSG00000286219
chr1	147273847	147274090	1:147273847-147274090	ENSG00000272419,ENSG00000277678,ENSG00000270339,ENSG00000274408,ENSG00000274450,ENSG00000234225,ENSG00000283342,ENSG00000226015,ENSG00000131778,ENSG00000213226,ENSG00000226653,ENSG00000272443,ENSG00000272480,ENSG00000285062,ENSG00000280649
chr1	147541313	147541558	1:147541313-147541558	ENSG00000283752,ENSG00000277678,ENSG00000273768,ENSG00000274428,ENSG00000274450,ENSG00000278811,ENSG00000226653,ENSG00000272443,ENSG00000272480,ENSG00000116128,ENSG00000288626,ENSG00000270629
chr1	147599559	147600349	1:147599559-147600349	ENSG00000272419,ENSG00000207501,ENSG00000276216,ENSG00000270339,ENSG00000287978,ENSG00000274450,ENSG00000278811,ENSG00000213226,ENSG00000226653,ENSG00000272443,ENSG00000272480,ENSG00000116128,ENSG00000288626,ENSG00000277762,ENSG00000265107,ENSG00000274415,ENSG00000223728,ENSG00000215859,ENSG00000238765,ENSG00000224335,ENSG00000225871,ENSG00000285062,ENSG00000280649,ENSG00000252515,ENSG00000177144,ENSG00000275140,ENSG00000271546,ENSG00000252656
chr1	147640799	147641250	1:147640799-147641250	ENSG00000274450,ENSG00000278811,ENSG00000213226,ENSG00000226653,ENSG00000272443,ENSG00000272480,ENSG00000288626,ENSG00000162836,ENSG00000277762,ENSG00000227139,ENSG00000265107,ENSG00000274415,ENSG00000223728,ENSG00000121634,ENSG00000215859,ENSG00000206585,ENSG00000225080,ENSG00000231551,ENSG00000252515,ENSG00000177144,ENSG00000274265
chr1	147670189	147670821	1:147670189-147670821	ENSG00000286620,ENSG00000277406,ENSG00000270339,ENSG00000278811,ENSG00000213226,ENSG00000226653,ENSG00000272443,ENSG00000272480,ENSG00000288626,ENSG00000162836,ENSG00000277762,ENSG00000227139,ENSG00000265107,ENSG00000274415,ENSG00000223728,ENSG00000121634,ENSG00000215859,ENSG00000206585,ENSG00000255148
chr1	147890249	147890449	1:147890249-147890449	ENSG00000274450,ENSG00000278811,ENSG00000213226,ENSG00000272443,ENSG00000272480,ENSG00000277762,ENSG00000227139,ENSG00000265107,ENSG00000274415,ENSG00000223728,ENSG00000121634,ENSG00000215859,ENSG00000225080,ENSG00000254913
chr1	147927242	147927691	1:147927242-147927691	ENSG00000274450,ENSG00000272443,ENSG00000272480,ENSG00000265107,ENSG00000121634,ENSG00000188092,ENSG00000215859,ENSG00000273059,ENSG00000206791,ENSG00000206585,ENSG00000238765
chr1	147928171	147928785	1:147928171-147928785	ENSG00000274450,ENSG00000213226,ENSG00000272443,ENSG00000272480,ENSG00000265107,ENSG00000274415,ENSG00000223728,ENSG00000121634,ENSG00000188092,ENSG00000215859,ENSG00000273059,ENSG00000274372,ENSG00000206791,ENSG00000206585,ENSG00000238765
chr1	148081252	148081546	1:148081252-148081546	ENSG00000226653,ENSG00000272480,ENSG00000227139,ENSG00000265107,ENSG00000223728,ENSG00000121634,ENSG00000215859,ENSG00000273059,ENSG00000274372,ENSG00000206791,ENSG00000206585,ENSG00000229828,ENSG00000232265,ENSG00000227733,ENSG00000207340,ENSG00000252515,ENSG00000177144,ENSG00000275140,ENSG00000271546,ENSG00000252656
chr1	148152152	148152405	1:148152152-148152405	ENSG00000277406,ENSG00000274450,ENSG00000226653,ENSG00000206585,ENSG00000263956,ENSG00000225080,ENSG00000198658,ENSG00000232265,ENSG00000238765,ENSG00000227700,ENSG00000234283,ENSG00000207340,ENSG00000231551,ENSG00000201183,ENSG00000225871,ENSG00000274210
chr1	148254924	148255189	1:148254924-148255189	ENSG00000277406,ENSG00000206585,ENSG00000263956,ENSG00000225080,ENSG00000227733,ENSG00000238765,ENSG00000224335,ENSG00000227700,ENSG00000199879,ENSG00000234283,ENSG00000228626,ENSG00000238107,ENSG00000235988,ENSG00000225871,ENSG00000254539
chr1	148263162	148263421	1:148263162-148263421	ENSG00000270339,ENSG00000225080,ENSG00000227733,ENSG00000238765,ENSG00000224335,ENSG00000227700,ENSG00000199879,ENSG00000234283,ENSG00000228626,ENSG00000238107,ENSG00000235988,ENSG00000231551,ENSG00000236334,ENSG00000270629,ENSG00000286019
chr1	148263516	148263885	1:148263516-148263885	ENSG00000264343,ENSG00000270339,ENSG00000206585,ENSG00000263956,ENSG00000225080,ENSG00000227733,ENSG00000238765,ENSG00000224335,ENSG00000227700,ENSG00000199879,ENSG00000234283,ENSG00000228626,ENSG00000238107,ENSG00000235988,ENSG00000207340,ENSG00000231551,ENSG00000225871,ENSG00000285062,ENSG00000280649,ENSG00000236334,ENSG00000274210,ENSG00000270629,ENSG00000286019
chr1	148334301	148335174	1:148334301-148335174	ENSG00000274450,ENSG00000244371,ENSG00000206585,ENSG00000238765,ENSG00000224335,ENSG00000234283,ENSG00000228626,ENSG00000274020,ENSG00000238107,ENSG00000224481,ENSG00000235988,ENSG00000252744,ENSG00000283676,ENSG00000202408,ENSG00000272824,ENSG00000207340,ENSG00000252135,ENSG00000278596,ENSG00000238825,ENSG00000231551,ENSG00000201183,ENSG00000225871,ENSG00000285062,ENSG00000280649,ENSG00000236334,ENSG00000274210,ENSG00000270629,ENSG00000255148,ENSG00000254539
chr1	120850656	120851363	1:120850656-120851363	ENSG00000223804,ENSG00000270231,ENSG00000270392,ENSG00000273136,ENSG00000287979,ENSG00000275538,ENSG00000263353,ENSG00000281741,ENSG00000226067,ENSG00000277610,ENSG00000285215,ENSG00000275296,ENSG00000233029,ENSG00000171943
chr1	120844196	120845131	1:120844196-120845131	ENSG00000116882,ENSG00000230921,ENSG00000270231,ENSG00000270392,ENSG00000273694,ENSG00000273136,ENSG00000287979,ENSG00000275538,ENSG00000263353,ENSG00000281741,ENSG00000226067,ENSG00000277610,ENSG00000285215,ENSG00000273516,ENSG00000198019,ENSG00000234998,ENSG00000233029,ENSG00000223345,ENSG00000227193,ENSG00000213244
chr1	144485470	144485873	1:144485470-144485873	ENSG00000237343,ENSG00000233586,ENSG00000227212,ENSG00000275291,ENSG00000278099,ENSG00000277918,ENSG00000223612
chr1	144461268	144461787	1:144461268-144461787	ENSG00000234571,ENSG00000266338,ENSG00000227212,ENSG00000229002,ENSG00000278099,ENSG00000287978
chr1	144418653	144418906	1:144418653-144418906	ENSG00000271439,ENSG00000207205,ENSG00000237343,ENSG00000233586,ENSG00000229002,ENSG00000278099,ENSG00000223612
chr1	143424623	143424874	1:143424623-143424874	-
chr1	143709621	143709950	1:143709621-143709950	ENSG00000277095,ENSG00000277702,ENSG00000252830,ENSG00000264145,ENSG00000242943,ENSG00000203825,ENSG00000226028,ENSG00000202167,ENSG00000207349,ENSG00000232721,ENSG00000242352,ENSG00000270962,ENSG00000263590,ENSG00000252105,ENSG00000234571,ENSG00000273213,ENSG00000230186,ENSG00000263513,ENSG00000270872,ENSG00000276674,ENSG00000275075,ENSG00000275767,ENSG00000232527,ENSG00000276442,ENSG00000175658,ENSG00000276756,ENSG00000271567,ENSG00000279782,ENSG00000277199,ENSG00000224363,ENSG00000278273,ENSG00000222854,ENSG00000273825,ENSG00000287607,ENSG00000256374,ENSG00000162825,ENSG00000234367
chr1	143720774	143721289	1:143720774-143721289	ENSG00000276118,ENSG00000235887,ENSG00000203825,ENSG00000226028,ENSG00000252826,ENSG00000206737,ENSG00000232721,ENSG00000242352,ENSG00000233430,ENSG00000234571,ENSG00000273213,ENSG00000230186
chr1	143729043	143730094	1:143729043-143730094	ENSG00000242943,ENSG00000235887,ENSG00000226028,ENSG00000202167,ENSG00000252826,ENSG00000206737,ENSG00000232721,ENSG00000242352,ENSG00000265531,ENSG00000273213,ENSG00000230186,ENSG00000268074,ENSG00000278099,ENSG00000286620
chr1	143778238	143778526	1:143778238-143778526	ENSG00000277095,ENSG00000277702,ENSG00000274927,ENSG00000223495,ENSG00000226028,ENSG00000202167,ENSG00000207349,ENSG00000223779,ENSG00000263590,ENSG00000252105,ENSG00000263513,ENSG00000270872,ENSG00000276674,ENSG00000275075,ENSG00000275767,ENSG00000232527,ENSG00000276442,ENSG00000175658,ENSG00000276756,ENSG00000271567,ENSG00000279782,ENSG00000277199,ENSG00000224363,ENSG00000278273,ENSG00000222854,ENSG00000273825,ENSG00000287607
chr1	143792353	143792749	1:143792353-143792749	ENSG00000277095,ENSG00000277702,ENSG00000263590,ENSG00000252105,ENSG00000263513,ENSG00000270872,ENSG00000276674,ENSG00000275075,ENSG00000275767,ENSG00000232527,ENSG00000276442,ENSG00000175658,ENSG00000276756,ENSG00000271567,ENSG00000279782,ENSG00000277199,ENSG00000224363,ENSG00000278273,ENSG00000222854,ENSG00000273825,ENSG00000287607,ENSG00000278182,ENSG00000275064
chr1	143799625	143800289	1:143799625-143800289	ENSG00000277095,ENSG00000277702,ENSG00000202167,ENSG00000207349,ENSG00000232721,ENSG00000223779,ENSG00000263590,ENSG00000252105,ENSG00000263513,ENSG00000270872,ENSG00000276674,ENSG00000275075,ENSG00000275767,ENSG00000232527,ENSG00000276442,ENSG00000175658,ENSG00000276756,ENSG00000271567,ENSG00000279782,ENSG00000277199,ENSG00000224363,ENSG00000278273,ENSG00000222854,ENSG00000273825,ENSG00000287607
chr1	143803157	143803457	1:143803157-143803457	ENSG00000235887,ENSG00000203825,ENSG00000226028,ENSG00000206737,ENSG00000223779,ENSG00000242352,ENSG00000265531,ENSG00000278099,ENSG00000196369,ENSG00000215784
chr1	143803968	143804231	1:143803968-143804231	ENSG00000235887,ENSG00000203825,ENSG00000223779,ENSG00000242352,ENSG00000265531,ENSG00000196369,ENSG00000215784
chr1	143884955	143885264	1:143884955-143885264	ENSG00000274927,ENSG00000223495,ENSG00000202167,ENSG00000223779,ENSG00000237503,ENSG00000234571,ENSG00000266338
chr1	143936580	143936780	1:143936580-143936780	ENSG00000277095,ENSG00000277702,ENSG00000203825,ENSG00000232721,ENSG00000278099,ENSG00000271644
chr1	120850697	120850948	1:120850697-120850948	ENSG00000223804,ENSG00000270231,ENSG00000270392,ENSG00000273136,ENSG00000287979,ENSG00000275538,ENSG00000263353,ENSG00000281741,ENSG00000226067,ENSG00000277610,ENSG00000285215,ENSG00000275296,ENSG00000233029,ENSG00000171943
chr1	149633897	149634242	1:149633897-149634242	ENSG00000213226,ENSG00000225080,ENSG00000231551,ENSG00000201183,ENSG00000286219,ENSG00000286185,ENSG00000277147,ENSG00000206828,ENSG00000284842,ENSG00000226500,ENSG00000150337
chr1	149636275	149636727	1:149636275-149636727	ENSG00000286019,ENSG00000286219,ENSG00000286185,ENSG00000271383,ENSG00000277147,ENSG00000284964,ENSG00000275557,ENSG00000206828,ENSG00000284842,ENSG00000226500
chr1	149686820	149687125	1:149686820-149687125	ENSG00000226015,ENSG00000278811,ENSG00000207209,ENSG00000274415,ENSG00000235988,ENSG00000207340,ENSG00000252515,ENSG00000177144,ENSG00000275140,ENSG00000271546,ENSG00000252656,ENSG00000273591,ENSG00000274423,ENSG00000263464,ENSG00000277147,ENSG00000284964,ENSG00000275557,ENSG00000275229,ENSG00000270882,ENSG00000270276,ENSG00000264207,ENSG00000014914,ENSG00000285554
chr1	149708615	149708839	1:149708615-149708839	ENSG00000234232,ENSG00000226500
chr1	149712494	149712833	1:149712494-149712833	ENSG00000274415,ENSG00000286219,ENSG00000286185,ENSG00000234232,ENSG00000226500,ENSG00000150337,ENSG00000203814,ENSG00000233030,ENSG00000183598,ENSG00000163131
chr1	149787770	149788024	1:149787770-149788024	ENSG00000238765,ENSG00000263464,ENSG00000226500,ENSG00000150337,ENSG00000233030
chr1	149788175	149788375	1:149788175-149788375	ENSG00000238765,ENSG00000226500,ENSG00000150337,ENSG00000233030
chr1	149792549	149792768	1:149792549-149792768	ENSG00000277147,ENSG00000284964,ENSG00000275557,ENSG00000234232,ENSG00000226500,ENSG00000150337,ENSG00000203814,ENSG00000233030,ENSG00000183598
chr1	149792899	149793260	1:149792899-149793260	ENSG00000225871,ENSG00000277147,ENSG00000284964,ENSG00000275557,ENSG00000234232,ENSG00000226500,ENSG00000150337,ENSG00000203814,ENSG00000233030,ENSG00000183598
chr1	149812087	149812720	1:149812087-149812720	ENSG00000286219,ENSG00000286185,ENSG00000234232,ENSG00000150337,ENSG00000203814,ENSG00000233030,ENSG00000183598,ENSG00000184678,ENSG00000184260,ENSG00000184270
chr1	149813574	149813806	1:149813574-149813806	ENSG00000286185,ENSG00000150337,ENSG00000203814,ENSG00000233030,ENSG00000183598,ENSG00000184678,ENSG00000184260,ENSG00000184270
chr1	149843446	149843841	1:149843446-149843841	ENSG00000271383,ENSG00000203811,ENSG00000203812,ENSG00000220323,ENSG00000261716,ENSG00000272196,ENSG00000203852
chr1	149844270	149844487	1:149844270-149844487	ENSG00000203811,ENSG00000203812,ENSG00000220323,ENSG00000261716,ENSG00000272196,ENSG00000203852
chr1	149849233	149849433	1:149849233-149849433	ENSG00000270629,ENSG00000203811,ENSG00000203812,ENSG00000220323,ENSG00000261716,ENSG00000272196,ENSG00000203852
chr1	149849987	149850317	1:149849987-149850317	ENSG00000203811,ENSG00000203812,ENSG00000220323,ENSG00000261716,ENSG00000272196,ENSG00000203852,ENSG00000184678,ENSG00000184260,ENSG00000184270
chr1	149877461	149877838	1:149877461-149877838	ENSG00000284842,ENSG00000226500,ENSG00000184678,ENSG00000184260,ENSG00000184270
chr1	149885273	149886015	1:149885273-149886015	ENSG00000184678,ENSG00000184260,ENSG00000184270,ENSG00000178096
chr1	149886517	149887098	1:149886517-149887098	ENSG00000254913,ENSG00000184678,ENSG00000184260,ENSG00000184270,ENSG00000178096
chr1	149887529	149888288	1:149887529-149888288	ENSG00000254913,ENSG00000184678,ENSG00000184260,ENSG00000184270,ENSG00000178096
chr1	149888386	149888692	1:149888386-149888692	ENSG00000184678,ENSG00000184260,ENSG00000184270,ENSG00000178096
chr1	149899358	149900225	1:149899358-149900225	ENSG00000184678,ENSG00000184260,ENSG00000184270,ENSG00000178096,ENSG00000159164,ENSG00000143368
chr1	149906795	149907026	1:149906795-149907026	ENSG00000254539,ENSG00000234232,ENSG00000178096,ENSG00000159164
chr1	149923667	149923927	1:149923667-149923927	ENSG00000234232,ENSG00000159164,ENSG00000143368
chr1	149927489	149928099	1:149927489-149928099	ENSG00000270629,ENSG00000254539,ENSG00000184678,ENSG00000184260,ENSG00000184270,ENSG00000178096,ENSG00000159164,ENSG00000143368,ENSG00000014914
chr1	149928181	149928424	1:149928181-149928424	ENSG00000159164,ENSG00000143368,ENSG00000014914
chr1	149939054	149939554	1:149939054-149939554	ENSG00000222788,ENSG00000254913,ENSG00000215861,ENSG00000159164,ENSG00000143368,ENSG00000014914
chr1	149962094	149962294	1:149962094-149962294	ENSG00000254913,ENSG00000254539,ENSG00000264522,ENSG00000223945,ENSG00000285554
chr1	150009660	150010046	1:150009660-150010046	ENSG00000254913,ENSG00000264522
chr1	150010146	150011004	1:150010146-150011004	ENSG00000255148,ENSG00000254539,ENSG00000264522,ENSG00000285184,ENSG00000223945,ENSG00000136631
chr1	150050651	150050851	1:150050651-150050851	ENSG00000271383,ENSG00000223945
chr1	150067153	150067997	1:150067153-150067997	ENSG00000285062,ENSG00000280649,ENSG00000270629,ENSG00000285184,ENSG00000223945,ENSG00000136631,ENSG00000285554
chr1	150146891	150147147	1:150146891-150147147	ENSG00000023902,ENSG00000285554
chr1	150163101	150163516	1:150163101-150163516	ENSG00000254539,ENSG00000285184,ENSG00000136631,ENSG00000023902,ENSG00000285554
chr1	150186742	150187034	1:150186742-150187034	ENSG00000285554
chr1	150213495	150214109	1:150213495-150214109	ENSG00000254913,ENSG00000254539,ENSG00000285554,ENSG00000266187,ENSG00000143401,ENSG00000222222
chr1	150234505	150234999	1:150234505-150234999	ENSG00000143401,ENSG00000222222
chr1	150235954	150236569	1:150235954-150236569	ENSG00000143401,ENSG00000222222
chr1	150255412	150255621	1:150255412-150255621	ENSG00000276110,ENSG00000118298,ENSG00000117362,ENSG00000118292,ENSG00000159208
chr1	150255994	150256229	1:150255994-150256229	ENSG00000276110,ENSG00000118298,ENSG00000117362,ENSG00000118292,ENSG00000159208
chr1	150268297	150269300	1:150268297-150269300	ENSG00000276110,ENSG00000118298,ENSG00000117362,ENSG00000118292,ENSG00000159208
chr1	150282196	150282791	1:150282196-150282791	ENSG00000254539,ENSG00000276110,ENSG00000118298,ENSG00000117362,ENSG00000118292,ENSG00000159208,ENSG00000266472
chr1	150293569	150294210	1:150293569-150294210	ENSG00000255148,ENSG00000254539,ENSG00000276110,ENSG00000118298,ENSG00000117362,ENSG00000118292,ENSG00000159208,ENSG00000266472,ENSG00000117360
chr1	150321149	150322236	1:150321149-150322236	ENSG00000254913,ENSG00000234232,ENSG00000117360,ENSG00000163125,ENSG00000224690
chr1	150363279	150364327	1:150363279-150364327	ENSG00000285062,ENSG00000280649,ENSG00000117360,ENSG00000163125
chr1	150364547	150364839	1:150364547-150364839	ENSG00000163125
chr1	150464476	150464677	1:150464476-150464677	ENSG00000143369,ENSG00000143387,ENSG00000224690,ENSG00000200175
chr1	150487121	150487689	1:150487121-150487689	ENSG00000236334,ENSG00000143374,ENSG00000283933,ENSG00000143369,ENSG00000163131,ENSG00000236713,ENSG00000143387,ENSG00000200175
chr1	150515299	150516085	1:150515299-150516085	ENSG00000285062,ENSG00000280649,ENSG00000254913,ENSG00000271383,ENSG00000143374,ENSG00000283933,ENSG00000143369,ENSG00000228126,ENSG00000163131,ENSG00000143387,ENSG00000224690,ENSG00000200175
chr1	150532592	150533008	1:150532592-150533008	ENSG00000143369
chr1	150545566	150546028	1:150545566-150546028	ENSG00000237781,ENSG00000143382,ENSG00000264553,ENSG00000143387,ENSG00000200175
chr1	150548856	150549514	1:150548856-150549514	ENSG00000237781,ENSG00000143382,ENSG00000264553
chr1	150560956	150561642	1:150560956-150561642	ENSG00000222788,ENSG00000237781,ENSG00000203804,ENSG00000143384,ENSG00000277452,ENSG00000274963,ENSG00000143420,ENSG00000143387,ENSG00000200175
chr1	150561999	150562396	1:150561999-150562396	ENSG00000222788,ENSG00000237781,ENSG00000143382,ENSG00000264553,ENSG00000203804,ENSG00000143384,ENSG00000277452,ENSG00000274963,ENSG00000143420,ENSG00000163131,ENSG00000143387,ENSG00000224690,ENSG00000200175
chr1	150563714	150563936	1:150563714-150563936	ENSG00000222788,ENSG00000237781,ENSG00000203804,ENSG00000143384,ENSG00000277452,ENSG00000274963,ENSG00000200175
chr1	150579301	150579986	1:150579301-150579986	ENSG00000286219,ENSG00000237781,ENSG00000203804,ENSG00000143384,ENSG00000277452,ENSG00000274963,ENSG00000253047,ENSG00000143420,ENSG00000163131,ENSG00000143387,ENSG00000200175
chr1	150607980	150608198	1:150607980-150608198	ENSG00000253047,ENSG00000276103
chr1	150611564	150611766	1:150611564-150611766	ENSG00000253047,ENSG00000143420,ENSG00000276103
chr1	150613591	150613823	1:150613591-150613823	ENSG00000203804,ENSG00000143384,ENSG00000253047,ENSG00000143420,ENSG00000276103,ENSG00000143387
chr1	150619867	150620219	1:150619867-150620219	ENSG00000203804,ENSG00000143420,ENSG00000200175
chr1	150628998	150630037	1:150628998-150630037	ENSG00000237781,ENSG00000203804,ENSG00000143420,ENSG00000163131,ENSG00000143387,ENSG00000224690,ENSG00000200175
chr1	150697043	150697594	1:150697043-150697594	ENSG00000143457,ENSG00000143452,ENSG00000206931,ENSG00000163131,ENSG00000236713,ENSG00000143387,ENSG00000224690,ENSG00000200175,ENSG00000229357
chr1	150876164	150877111	1:150876164-150877111	ENSG00000272755,ENSG00000163131,ENSG00000236713,ENSG00000143387,ENSG00000224690,ENSG00000143437,ENSG00000200175,ENSG00000224800,ENSG00000283324,ENSG00000229357,ENSG00000143379
chr1	150922530	150922765	1:150922530-150922765	ENSG00000163131,ENSG00000143387,ENSG00000224690,ENSG00000200175,ENSG00000283324,ENSG00000229357,ENSG00000143379
chr1	150926019	150926603	1:150926019-150926603	ENSG00000163131,ENSG00000236713,ENSG00000143387,ENSG00000224690,ENSG00000143437,ENSG00000200175,ENSG00000283324,ENSG00000229357,ENSG00000143379,ENSG00000143418,ENSG00000259357,ENSG00000231073
chr1	150974676	150975050	1:150974676-150975050	ENSG00000143418,ENSG00000259357,ENSG00000231073,ENSG00000143412
chr1	150977140	150977631	1:150977140-150977631	ENSG00000274265,ENSG00000143418,ENSG00000259357,ENSG00000231073,ENSG00000143412
chr1	150979457	150979748	1:150979457-150979748	ENSG00000274265,ENSG00000143418,ENSG00000259357,ENSG00000231073,ENSG00000143412
chr1	150995999	150996226	1:150995999-150996226	ENSG00000143412,ENSG00000143409,ENSG00000143363
chr1	150999201	150999471	1:150999201-150999471	ENSG00000143412,ENSG00000143409,ENSG00000143363
chr1	151006759	151007052	1:151006759-151007052	ENSG00000143412,ENSG00000143409,ENSG00000143363
chr1	151008136	151008599	1:151008136-151008599	ENSG00000143412,ENSG00000143409,ENSG00000143363
chr1	151013570	151013953	1:151013570-151013953	ENSG00000143409,ENSG00000143363,ENSG00000200759
chr1	151024561	151024914	1:151024561-151024914	ENSG00000222788,ENSG00000234232,ENSG00000143409,ENSG00000143363,ENSG00000200759,ENSG00000163141,ENSG00000143443,ENSG00000197622,ENSG00000143458,ENSG00000233717
chr1	151047579	151047897	1:151047579-151047897	ENSG00000163141,ENSG00000143443,ENSG00000197622
chr1	151048271	151048793	1:151048271-151048793	ENSG00000200759,ENSG00000163141,ENSG00000143443,ENSG00000197622,ENSG00000213190,ENSG00000143458
chr1	151059282	151059862	1:151059282-151059862	ENSG00000200759,ENSG00000163141,ENSG00000143443,ENSG00000197622,ENSG00000213190,ENSG00000143458
chr1	151069374	151069717	1:151069374-151069717	ENSG00000197622,ENSG00000213190,ENSG00000143458
chr1	151070321	151070952	1:151070321-151070952	ENSG00000197622,ENSG00000213190,ENSG00000143458,ENSG00000233717
chr1	151071068	151071529	1:151071068-151071529	ENSG00000197622,ENSG00000213190,ENSG00000143458
chr1	151099836	151100040	1:151099836-151100040	ENSG00000222788,ENSG00000143458,ENSG00000233717,ENSG00000163154
chr1	151131217	151131572	1:151131217-151131572	ENSG00000233717,ENSG00000261168,ENSG00000143434
chr1	151146478	151147133	1:151146478-151147133	ENSG00000274265,ENSG00000143458,ENSG00000233717,ENSG00000261168,ENSG00000143434,ENSG00000163154,ENSG00000163156,ENSG00000163155
chr1	151156042	151156343	1:151156042-151156343	ENSG00000200759,ENSG00000143458,ENSG00000233717,ENSG00000143434,ENSG00000163154,ENSG00000163156,ENSG00000163155
chr1	151156484	151156728	1:151156484-151156728	ENSG00000233717,ENSG00000163154,ENSG00000163156,ENSG00000163155
chr1	151165745	151166421	1:151165745-151166421	ENSG00000286019,ENSG00000233717,ENSG00000163154,ENSG00000163156,ENSG00000163155,ENSG00000163157,ENSG00000163159
chr1	151175998	151176272	1:151175998-151176272	ENSG00000163156,ENSG00000163155,ENSG00000163157
chr1	151189676	151190410	1:151189676-151190410	ENSG00000163156,ENSG00000163155,ENSG00000163157,ENSG00000163159,ENSG00000143398,ENSG00000159352
chr1	151198243	151198942	1:151198243-151198942	ENSG00000163159,ENSG00000143398,ENSG00000159352
chr1	151251805	151252025	1:151251805-151252025	ENSG00000143398,ENSG00000159352
chr1	151254436	151255108	1:151254436-151255108	ENSG00000255148,ENSG00000163159,ENSG00000143398,ENSG00000159352,ENSG00000232671,ENSG00000143373
chr1	151281149	151282609	1:151281149-151282609	ENSG00000159352,ENSG00000232671,ENSG00000143373,ENSG00000143393,ENSG00000265753
chr1	151300900	151301192	1:151300900-151301192	ENSG00000232671,ENSG00000143373,ENSG00000143393,ENSG00000265753,ENSG00000273481,ENSG00000143390,ENSG00000224645
chr1	151310965	151311236	1:151310965-151311236	ENSG00000215861,ENSG00000143393,ENSG00000265753,ENSG00000273481
chr1	151311493	151312025	1:151311493-151312025	ENSG00000215861,ENSG00000232671,ENSG00000143373,ENSG00000143393,ENSG00000265753,ENSG00000273481,ENSG00000143390,ENSG00000224645
chr1	151326997	151328072	1:151326997-151328072	ENSG00000232671,ENSG00000143373,ENSG00000143393,ENSG00000265753,ENSG00000273481,ENSG00000143390,ENSG00000224645,ENSG00000237976
chr1	151340897	151341193	1:151340897-151341193	ENSG00000143393,ENSG00000265753,ENSG00000273481,ENSG00000143390,ENSG00000224645,ENSG00000237976
chr1	151346858	151347622	1:151346858-151347622	ENSG00000232671,ENSG00000143393,ENSG00000265753,ENSG00000273481,ENSG00000143390,ENSG00000224645,ENSG00000237976
chr1	151370196	151370876	1:151370196-151370876	ENSG00000143416
chr1	151371503	151371732	1:151371503-151371732	ENSG00000143416
chr1	151372667	151372889	1:151372667-151372889	ENSG00000143416
chr1	151387630	151387983	1:151387630-151387983	ENSG00000143416,ENSG00000159377
chr1	151399198	151400074	1:151399198-151400074	ENSG00000222788,ENSG00000265753,ENSG00000143390,ENSG00000237976,ENSG00000143416,ENSG00000159377
chr1	151443885	151444190	1:151443885-151444190	ENSG00000143442,ENSG00000238711,ENSG00000206980
chr1	151458460	151459669	1:151458460-151459669	ENSG00000143442
chr1	151473225	151473614	1:151473225-151473614	ENSG00000143442
chr1	151511004	151511570	1:151511004-151511570	ENSG00000255148,ENSG00000143442,ENSG00000143375,ENSG00000252840,ENSG00000232536,ENSG00000223861
chr1	151534731	151535003	1:151534731-151535003	ENSG00000143375,ENSG00000252840,ENSG00000232536
chr1	151539473	151540590	1:151539473-151540590	ENSG00000286219,ENSG00000143375,ENSG00000252840,ENSG00000143367,ENSG00000232536,ENSG00000207606,ENSG00000223861,ENSG00000206635
chr1	151568741	151569143	1:151568741-151569143	ENSG00000143367,ENSG00000232536,ENSG00000207606,ENSG00000223861,ENSG00000206635,ENSG00000227045,ENSG00000206980
chr1	151574931	151575368	1:151574931-151575368	ENSG00000143367,ENSG00000232536,ENSG00000207606,ENSG00000223861,ENSG00000206635,ENSG00000227045,ENSG00000206980,ENSG00000213171,ENSG00000244057,ENSG00000187180,ENSG00000197084
chr1	151594199	151594494	1:151594199-151594494	ENSG00000286219,ENSG00000223861,ENSG00000206635,ENSG00000227045,ENSG00000206980
chr1	151596472	151596819	1:151596472-151596819	ENSG00000271383,ENSG00000143376,ENSG00000206635,ENSG00000227045,ENSG00000206980
chr1	151611732	151612403	1:151611732-151612403	ENSG00000271383,ENSG00000143376,ENSG00000250734,ENSG00000206635,ENSG00000227045
chr1	151612665	151612898	1:151612665-151612898	ENSG00000143376,ENSG00000250734,ENSG00000206635
chr1	151715342	151715795	1:151715342-151715795	ENSG00000159409,ENSG00000227045,ENSG00000178796,ENSG00000206980
chr1	151716749	151717196	1:151716749-151717196	ENSG00000159409,ENSG00000227045,ENSG00000178796,ENSG00000206980
chr1	151735164	151735365	1:151735164-151735365	ENSG00000227045,ENSG00000206980
chr1	151762937	151763784	1:151762937-151763784	ENSG00000227045,ENSG00000206980,ENSG00000269621,ENSG00000236940,ENSG00000143436,ENSG00000143450,ENSG00000249602,ENSG00000232937,ENSG00000268288,ENSG00000182134,ENSG00000203288,ENSG00000213171
chr1	151774232	151774907	1:151774232-151774907	ENSG00000206980,ENSG00000269621,ENSG00000236940,ENSG00000143436,ENSG00000143450,ENSG00000249602,ENSG00000232937,ENSG00000268288,ENSG00000182134,ENSG00000213171
chr1	151790254	151790985	1:151790254-151790985	ENSG00000271383,ENSG00000206980,ENSG00000143436,ENSG00000143450,ENSG00000249602,ENSG00000232937,ENSG00000268288,ENSG00000182134,ENSG00000203288,ENSG00000269489,ENSG00000213171,ENSG00000143365
chr1	151836475	151836823	1:151836475-151836823	ENSG00000206980,ENSG00000213171,ENSG00000143365,ENSG00000225556,ENSG00000201134,ENSG00000234614,ENSG00000285651
chr1	151848642	151848910	1:151848642-151848910	ENSG00000213171,ENSG00000225556,ENSG00000201134,ENSG00000234614,ENSG00000196407
chr1	151853582	151853877	1:151853582-151853877	ENSG00000213171,ENSG00000225556,ENSG00000201134,ENSG00000234614,ENSG00000196407,ENSG00000285651
chr1	151855525	151855905	1:151855525-151855905	ENSG00000271383,ENSG00000213171,ENSG00000225556,ENSG00000201134,ENSG00000234614,ENSG00000196407,ENSG00000285651
chr1	151856014	151856342	1:151856014-151856342	ENSG00000271383,ENSG00000213171,ENSG00000225556,ENSG00000201134,ENSG00000234614,ENSG00000196407,ENSG00000285651
chr1	151909256	151909931	1:151909256-151909931	ENSG00000271383,ENSG00000213171,ENSG00000159445,ENSG00000285651,ENSG00000240667,ENSG00000232678,ENSG00000285818,ENSG00000226716,ENSG00000244057,ENSG00000187170,ENSG00000229713,ENSG00000203786,ENSG00000186226
chr1	151934023	151934353	1:151934023-151934353	ENSG00000285651,ENSG00000286581,ENSG00000197747,ENSG00000229021,ENSG00000240667,ENSG00000182898,ENSG00000159450,ENSG00000143631,ENSG00000185966,ENSG00000163202,ENSG00000187180,ENSG00000233819,ENSG00000172155
chr1	151944329	151944853	1:151944329-151944853	ENSG00000285651,ENSG00000286581,ENSG00000223810,ENSG00000197747,ENSG00000229021,ENSG00000240667,ENSG00000182898,ENSG00000244057,ENSG00000187238,ENSG00000172155,ENSG00000196734
chr1	151945671	151946141	1:151945671-151946141	ENSG00000285651,ENSG00000286581,ENSG00000223810,ENSG00000240667,ENSG00000182898
chr1	151967990	151968323	1:151967990-151968323	ENSG00000285651,ENSG00000223810,ENSG00000197747,ENSG00000229021,ENSG00000240667
chr1	151972530	151972857	1:151972530-151972857	ENSG00000197747,ENSG00000229021,ENSG00000240667
chr1	151972972	151973354	1:151972972-151973354	ENSG00000285651,ENSG00000197747,ENSG00000229021,ENSG00000240667,ENSG00000182898,ENSG00000197915,ENSG00000187173,ENSG00000203786,ENSG00000235942
chr1	151976007	151976426	1:151976007-151976426	ENSG00000285651,ENSG00000197747,ENSG00000229021,ENSG00000240667,ENSG00000232678,ENSG00000159450,ENSG00000197915,ENSG00000185962,ENSG00000226947,ENSG00000285753,ENSG00000187223,ENSG00000186226,ENSG00000235942,ENSG00000224308,ENSG00000283227
chr1	151989564	151989841	1:151989564-151989841	ENSG00000197747,ENSG00000229021
chr1	151992514	151992821	1:151992514-151992821	ENSG00000285651,ENSG00000197747,ENSG00000229021
chr1	151993554	151994289	1:151993554-151994289	ENSG00000285651,ENSG00000197747,ENSG00000229021,ENSG00000240667
chr1	152001776	152002057	1:152001776-152002057	ENSG00000285651,ENSG00000197747,ENSG00000229021,ENSG00000240667,ENSG00000232678,ENSG00000285818,ENSG00000182898
chr1	152034576	152034885	1:152034576-152034885	ENSG00000240667,ENSG00000163191,ENSG00000232678,ENSG00000285818,ENSG00000182898,ENSG00000159450,ENSG00000226716,ENSG00000233792,ENSG00000215853,ENSG00000197915,ENSG00000143631,ENSG00000185966,ENSG00000163202,ENSG00000187238,ENSG00000226947,ENSG00000197084,ENSG00000235942
chr1	152036856	152037151	1:152036856-152037151	ENSG00000240667,ENSG00000163191,ENSG00000232678,ENSG00000285818,ENSG00000182898,ENSG00000159450,ENSG00000226716,ENSG00000233792,ENSG00000215853,ENSG00000236427,ENSG00000197915,ENSG00000143631,ENSG00000143520,ENSG00000143536,ENSG00000186207,ENSG00000169509,ENSG00000185966,ENSG00000163202,ENSG00000285753,ENSG00000159455,ENSG00000233819
chr1	152047950	152048460	1:152047950-152048460	ENSG00000240667,ENSG00000163191,ENSG00000232678,ENSG00000285818,ENSG00000182898,ENSG00000159450,ENSG00000226716,ENSG00000233792,ENSG00000215853,ENSG00000237975,ENSG00000236427,ENSG00000197915,ENSG00000143631,ENSG00000143520,ENSG00000183586,ENSG00000143536,ENSG00000186207,ENSG00000169509,ENSG00000185966,ENSG00000163202,ENSG00000244057,ENSG00000185962,ENSG00000226947,ENSG00000285753,ENSG00000187223,ENSG00000187180,ENSG00000159455,ENSG00000187173,ENSG00000198854,ENSG00000229713,ENSG00000203786,ENSG00000240386,ENSG00000186226,ENSG00000197084,ENSG00000196734,ENSG00000186844,ENSG00000235942,ENSG00000285946
chr1	152188649	152188913	1:152188649-152188913	ENSG00000232678,ENSG00000285818,ENSG00000182898,ENSG00000159450,ENSG00000226716,ENSG00000233792,ENSG00000215853,ENSG00000237975,ENSG00000236427,ENSG00000197915,ENSG00000143631,ENSG00000143520,ENSG00000183586,ENSG00000143536,ENSG00000186207,ENSG00000169509,ENSG00000163202,ENSG00000226947,ENSG00000187173,ENSG00000187170,ENSG00000240386,ENSG00000186226,ENSG00000186844
chr1	152458452	152458731	1:152458452-152458731	ENSG00000232678,ENSG00000285818,ENSG00000182898,ENSG00000159450,ENSG00000226716,ENSG00000233792,ENSG00000215853,ENSG00000237975,ENSG00000236427,ENSG00000197915,ENSG00000143631,ENSG00000143520,ENSG00000183586,ENSG00000143536,ENSG00000186207,ENSG00000169509,ENSG00000185966,ENSG00000163202,ENSG00000244057,ENSG00000187238,ENSG00000185962,ENSG00000226947,ENSG00000285753,ENSG00000187223,ENSG00000187180,ENSG00000159455,ENSG00000187173,ENSG00000187170,ENSG00000198854,ENSG00000229713,ENSG00000233819,ENSG00000203786,ENSG00000240386,ENSG00000172155,ENSG00000197084,ENSG00000196734,ENSG00000186844,ENSG00000235942,ENSG00000285946,ENSG00000163206,ENSG00000163207,ENSG00000224308,ENSG00000283227,ENSG00000184148,ENSG00000229699,ENSG00000203784,ENSG00000203783
chr1	152461632	152461859	1:152461632-152461859	ENSG00000232678,ENSG00000285818,ENSG00000182898,ENSG00000159450,ENSG00000226716,ENSG00000233792,ENSG00000215853,ENSG00000237975,ENSG00000236427,ENSG00000197915,ENSG00000143631,ENSG00000143520,ENSG00000183586,ENSG00000143536,ENSG00000186207,ENSG00000169509,ENSG00000185966,ENSG00000163202,ENSG00000244057,ENSG00000187238,ENSG00000185962,ENSG00000226947,ENSG00000285753,ENSG00000187223,ENSG00000187180,ENSG00000159455,ENSG00000187173,ENSG00000187170,ENSG00000198854,ENSG00000229713,ENSG00000233819,ENSG00000203786,ENSG00000240386,ENSG00000186226,ENSG00000172155,ENSG00000197084,ENSG00000196734,ENSG00000186844,ENSG00000235942,ENSG00000285946,ENSG00000163206,ENSG00000163207,ENSG00000184148,ENSG00000229035,ENSG00000203784,ENSG00000203783
chr1	153059363	153059582	1:153059363-153059582	ENSG00000185966,ENSG00000163202,ENSG00000187238,ENSG00000185962,ENSG00000226947,ENSG00000285753,ENSG00000187223,ENSG00000187180,ENSG00000159455,ENSG00000187173,ENSG00000187170,ENSG00000198854,ENSG00000229713,ENSG00000233819,ENSG00000203786,ENSG00000240386,ENSG00000186226,ENSG00000172155,ENSG00000197084,ENSG00000196734,ENSG00000186844,ENSG00000235942,ENSG00000285946,ENSG00000163206,ENSG00000163207,ENSG00000224308,ENSG00000283227,ENSG00000184148,ENSG00000169474,ENSG00000163209,ENSG00000252920,ENSG00000234262,ENSG00000169469,ENSG00000163216,ENSG00000241794,ENSG00000196805,ENSG00000203785,ENSG00000244094,ENSG00000229035,ENSG00000159516,ENSG00000229699,ENSG00000203784,ENSG00000203783,ENSG00000230779,ENSG00000203782
chr1	153288663	153288974	1:153288663-153288974	ENSG00000197915,ENSG00000186207,ENSG00000169509,ENSG00000185966,ENSG00000163202,ENSG00000244057,ENSG00000187238,ENSG00000185962,ENSG00000226947,ENSG00000285753,ENSG00000187223,ENSG00000187180,ENSG00000159455,ENSG00000187173,ENSG00000187170,ENSG00000198854,ENSG00000229713,ENSG00000233819,ENSG00000203786,ENSG00000240386,ENSG00000186226,ENSG00000172155,ENSG00000197084,ENSG00000196734,ENSG00000186844,ENSG00000235942,ENSG00000285946,ENSG00000163206,ENSG00000163207,ENSG00000224308,ENSG00000283227,ENSG00000184148,ENSG00000169474,ENSG00000163209,ENSG00000252920,ENSG00000234262,ENSG00000169469,ENSG00000203785,ENSG00000244094,ENSG00000229035,ENSG00000159516,ENSG00000229699,ENSG00000203784,ENSG00000203783,ENSG00000230779,ENSG00000203782,ENSG00000159527,ENSG00000207321,ENSG00000163220,ENSG00000163221,ENSG00000237008,ENSG00000143546,ENSG00000224784,ENSG00000184330,ENSG00000203781,ENSG00000197364
chr1	153343766	153344192	1:153343766-153344192	ENSG00000185966,ENSG00000163202,ENSG00000187238,ENSG00000185962,ENSG00000285753,ENSG00000187223,ENSG00000187180,ENSG00000159455,ENSG00000187173,ENSG00000198854,ENSG00000229713,ENSG00000233819,ENSG00000203786,ENSG00000240386,ENSG00000186226,ENSG00000172155,ENSG00000197084,ENSG00000196734,ENSG00000186844,ENSG00000235942,ENSG00000285946,ENSG00000163206,ENSG00000163207,ENSG00000224308,ENSG00000283227,ENSG00000184148,ENSG00000169474,ENSG00000163209,ENSG00000252920,ENSG00000244094,ENSG00000229035,ENSG00000159516,ENSG00000229699,ENSG00000203784,ENSG00000203783,ENSG00000230779,ENSG00000203782,ENSG00000159527,ENSG00000163218,ENSG00000207321,ENSG00000163220,ENSG00000163221,ENSG00000237008,ENSG00000143546,ENSG00000224784,ENSG00000184330,ENSG00000203781,ENSG00000197364
chr1	153465798	153466071	1:153465798-153466071	ENSG00000198854,ENSG00000186226,ENSG00000197084,ENSG00000186844,ENSG00000235942,ENSG00000285946,ENSG00000224308,ENSG00000283227,ENSG00000229035,ENSG00000229699,ENSG00000203783,ENSG00000230779,ENSG00000159527,ENSG00000163220,ENSG00000163221,ENSG00000237008,ENSG00000143546,ENSG00000224784,ENSG00000184330,ENSG00000203781,ENSG00000197364,ENSG00000143556,ENSG00000263841
chr1	153509743	153510015	1:153509743-153510015	ENSG00000163220,ENSG00000163221,ENSG00000237008,ENSG00000143546,ENSG00000224784,ENSG00000184330,ENSG00000203781,ENSG00000197364,ENSG00000263841,ENSG00000196754
chr1	153510934	153511235	1:153510934-153511235	ENSG00000163220,ENSG00000163221,ENSG00000224784,ENSG00000184330,ENSG00000203781,ENSG00000197364,ENSG00000263841,ENSG00000238279,ENSG00000196754,ENSG00000285867
chr1	153515906	153516181	1:153515906-153516181	ENSG00000163220,ENSG00000163221,ENSG00000143546,ENSG00000224784,ENSG00000184330,ENSG00000203781,ENSG00000197364,ENSG00000263841,ENSG00000238279,ENSG00000196754,ENSG00000285867
chr1	153533163	153533489	1:153533163-153533489	ENSG00000238279,ENSG00000197956,ENSG00000196420,ENSG00000196154,ENSG00000188015,ENSG00000196754,ENSG00000285867
chr1	153535695	153536396	1:153535695-153536396	ENSG00000238279,ENSG00000197956,ENSG00000196420,ENSG00000196154,ENSG00000188015,ENSG00000196754
chr1	153544938	153545382	1:153544938-153545382	ENSG00000238279,ENSG00000197956,ENSG00000196420,ENSG00000196154,ENSG00000188015,ENSG00000196754
chr1	153548755	153548955	1:153548755-153548955	ENSG00000197956,ENSG00000196420,ENSG00000196154,ENSG00000188015
chr1	153566453	153566925	1:153566453-153566925	ENSG00000163220,ENSG00000237008,ENSG00000143546,ENSG00000224784,ENSG00000184330,ENSG00000203781,ENSG00000197364,ENSG00000263841,ENSG00000238279,ENSG00000197956,ENSG00000196420,ENSG00000196154,ENSG00000188015,ENSG00000196754,ENSG00000285867,ENSG00000188643
chr1	153616286	153616576	1:153616286-153616576	ENSG00000285867,ENSG00000188643,ENSG00000189334,ENSG00000189171,ENSG00000160678
chr1	153617453	153617940	1:153617453-153617940	ENSG00000285867,ENSG00000188643,ENSG00000189334,ENSG00000189171,ENSG00000271853,ENSG00000160678,ENSG00000272030,ENSG00000160679
chr1	153633726	153634642	1:153633726-153634642	ENSG00000285867,ENSG00000189171,ENSG00000271853,ENSG00000160678,ENSG00000272030,ENSG00000160679
chr1	153649165	153649500	1:153649165-153649500	ENSG00000271853,ENSG00000272030,ENSG00000160679,ENSG00000143553
chr1	153658450	153659130	1:153658450-153659130	ENSG00000285867,ENSG00000189171,ENSG00000271853,ENSG00000160678,ENSG00000272030,ENSG00000160679,ENSG00000143553,ENSG00000143621,ENSG00000274940
chr1	153670816	153671686	1:153670816-153671686	ENSG00000285867,ENSG00000271853,ENSG00000272030,ENSG00000160679,ENSG00000143553,ENSG00000143621,ENSG00000169418,ENSG00000274940,ENSG00000235015
chr1	153677744	153677950	1:153677744-153677950	ENSG00000143621,ENSG00000169418,ENSG00000274940,ENSG00000243613,ENSG00000233222
chr1	153698211	153698663	1:153698211-153698663	ENSG00000169418,ENSG00000274940,ENSG00000242565,ENSG00000235015
chr1	153727593	153728256	1:153727593-153728256	ENSG00000143621,ENSG00000169418,ENSG00000274940,ENSG00000242565,ENSG00000235015,ENSG00000199565,ENSG00000143624,ENSG00000243613,ENSG00000233222,ENSG00000200220
chr1	153749265	153749782	1:153749265-153749782	ENSG00000143621,ENSG00000169418,ENSG00000274940,ENSG00000235015,ENSG00000199565,ENSG00000143624,ENSG00000243613,ENSG00000233222
chr1	153775184	153775546	1:153775184-153775546	ENSG00000143624,ENSG00000143554,ENSG00000207039
chr1	153776021	153776268	1:153776021-153776268	ENSG00000143624,ENSG00000143554
chr1	153783356	153784121	1:153783356-153784121	ENSG00000143624,ENSG00000143554,ENSG00000207039,ENSG00000231827
chr1	153791055	153791269	1:153791055-153791269	ENSG00000207039,ENSG00000231827
chr1	153797244	153797546	1:153797244-153797546	ENSG00000207039,ENSG00000231827,ENSG00000223599,ENSG00000198837,ENSG00000285641,ENSG00000143545
chr1	153805305	153805700	1:153805305-153805700	ENSG00000143614,ENSG00000231827,ENSG00000223599,ENSG00000198837,ENSG00000200220
chr1	153887563	153888020	1:153887563-153888020	ENSG00000143614,ENSG00000223599,ENSG00000236327,ENSG00000284738,ENSG00000198837,ENSG00000200220
chr1	153888520	153888871	1:153888520-153888871	ENSG00000143614,ENSG00000223599,ENSG00000236327
chr1	153922642	153923615	1:153922642-153923615	ENSG00000143614,ENSG00000223599,ENSG00000284738,ENSG00000198837
chr1	153945856	153946901	1:153945856-153946901	ENSG00000143614,ENSG00000223599,ENSG00000284738,ENSG00000198837,ENSG00000160741,ENSG00000143570,ENSG00000276584,ENSG00000282386,ENSG00000273026,ENSG00000143578
chr1	153958104	153958908	1:153958104-153958908	ENSG00000198837,ENSG00000160741,ENSG00000143570,ENSG00000285779,ENSG00000276584,ENSG00000282386,ENSG00000273026,ENSG00000143578,ENSG00000143543,ENSG00000272654
chr1	153963267	153963856	1:153963267-153963856	ENSG00000160741,ENSG00000143570,ENSG00000276584,ENSG00000282386,ENSG00000273026,ENSG00000143578
chr1	153967158	153967994	1:153967158-153967994	ENSG00000160741,ENSG00000143570,ENSG00000285779,ENSG00000276584,ENSG00000282386,ENSG00000273026,ENSG00000143578,ENSG00000143543,ENSG00000272654
chr1	153977089	153978053	1:153977089-153978053	ENSG00000223599,ENSG00000198837,ENSG00000160741,ENSG00000143570,ENSG00000285779,ENSG00000276584,ENSG00000282386,ENSG00000273026,ENSG00000143578,ENSG00000143543,ENSG00000285641,ENSG00000272654,ENSG00000143545,ENSG00000177954
chr1	153986298	153986530	1:153986298-153986530	ENSG00000285779,ENSG00000143543,ENSG00000285641,ENSG00000272654,ENSG00000143545,ENSG00000177954
chr1	153986778	153987045	1:153986778-153987045	ENSG00000285779,ENSG00000143543,ENSG00000285641,ENSG00000272654,ENSG00000143545,ENSG00000177954
chr1	153990478	153991104	1:153990478-153991104	ENSG00000285641,ENSG00000143545,ENSG00000177954,ENSG00000231416,ENSG00000200220,ENSG00000231837,ENSG00000263987
chr1	154157507	154158122	1:154157507-154158122	ENSG00000143552,ENSG00000200220,ENSG00000231837,ENSG00000263987,ENSG00000143549,ENSG00000264384,ENSG00000163263,ENSG00000252682,ENSG00000212292,ENSG00000222457
chr1	154169278	154169478	1:154169278-154169478	ENSG00000263987,ENSG00000143549,ENSG00000264384
chr1	154170924	154171182	1:154170924-154171182	ENSG00000200220,ENSG00000231837,ENSG00000263987,ENSG00000143549,ENSG00000264384,ENSG00000163263
chr1	154178021	154178330	1:154178021-154178330	ENSG00000200220,ENSG00000231837,ENSG00000143549,ENSG00000264384,ENSG00000163263
chr1	154179159	154179438	1:154179159-154179438	ENSG00000231837,ENSG00000143549,ENSG00000264384
chr1	154182602	154182933	1:154182602-154182933	ENSG00000143549
chr1	154183031	154183473	1:154183031-154183473	ENSG00000231837,ENSG00000263987,ENSG00000143549,ENSG00000215938,ENSG00000163263
chr1	154199106	154199361	1:154199106-154199361	ENSG00000143549,ENSG00000215938,ENSG00000163263
chr1	154220438	154221082	1:154220438-154221082	ENSG00000163263,ENSG00000143612,ENSG00000143569,ENSG00000143575,ENSG00000252682
chr1	154221359	154221652	1:154221359-154221652	ENSG00000163263,ENSG00000143612,ENSG00000143569
chr1	154258774	154259192	1:154258774-154259192	ENSG00000200220,ENSG00000263987,ENSG00000163263,ENSG00000143569,ENSG00000201129,ENSG00000143575,ENSG00000252682,ENSG00000212292,ENSG00000222457
chr1	154272164	154272756	1:154272164-154272756	ENSG00000200220,ENSG00000163263,ENSG00000143612,ENSG00000143569,ENSG00000201129,ENSG00000143575,ENSG00000252682,ENSG00000212292,ENSG00000222457,ENSG00000278694
chr1	154320904	154321196	1:154320904-154321196	ENSG00000252682,ENSG00000212292,ENSG00000222457,ENSG00000278694,ENSG00000143595,ENSG00000143515,ENSG00000238365
chr1	154324676	154325072	1:154324676-154325072	ENSG00000252682,ENSG00000212292,ENSG00000222457,ENSG00000278694,ENSG00000143595,ENSG00000143515,ENSG00000238365
chr1	154328342	154328874	1:154328342-154328874	ENSG00000252682,ENSG00000212292,ENSG00000222457,ENSG00000278694,ENSG00000143595,ENSG00000143515,ENSG00000238365
chr1	154335087	154335329	1:154335087-154335329	ENSG00000252682,ENSG00000212292,ENSG00000222457,ENSG00000278694,ENSG00000143595,ENSG00000143515,ENSG00000238365
chr1	154348482	154348748	1:154348482-154348748	ENSG00000252682,ENSG00000212292,ENSG00000222457,ENSG00000278694,ENSG00000143515,ENSG00000238365
chr1	154352662	154352956	1:154352662-154352956	ENSG00000252682,ENSG00000212292,ENSG00000222457,ENSG00000278694,ENSG00000143515,ENSG00000238365,ENSG00000228264
chr1	154353632	154353891	1:154353632-154353891	ENSG00000212292,ENSG00000222457,ENSG00000143515,ENSG00000238365
chr1	154354436	154354954	1:154354436-154354954	ENSG00000252682,ENSG00000212292,ENSG00000222457,ENSG00000278694,ENSG00000143515,ENSG00000238365,ENSG00000228264
chr1	154371500	154371747	1:154371500-154371747	ENSG00000252682,ENSG00000212292,ENSG00000222457,ENSG00000237920,ENSG00000226855
chr1	154384716	154385003	1:154384716-154385003	ENSG00000237920,ENSG00000226855
chr1	154405130	154405412	1:154405130-154405412	ENSG00000228013,ENSG00000160712,ENSG00000228264
chr1	154405742	154405974	1:154405742-154405974	ENSG00000228013,ENSG00000160712,ENSG00000228264
chr1	154479857	154480326	1:154479857-154480326	ENSG00000169291,ENSG00000273110,ENSG00000163239
chr1	154520360	154520623	1:154520360-154520623	ENSG00000169291,ENSG00000163239
chr1	154548082	154548477	1:154548082-154548477	ENSG00000169291,ENSG00000273110,ENSG00000163239,ENSG00000160714,ENSG00000229780,ENSG00000233875
chr1	154549308	154549588	1:154549308-154549588	ENSG00000273110,ENSG00000163239,ENSG00000160714,ENSG00000229780
chr1	154558556	154559179	1:154558556-154559179	ENSG00000160714,ENSG00000229780,ENSG00000286391,ENSG00000160716,ENSG00000233875
chr1	154559553	154559800	1:154559553-154559800	ENSG00000160714,ENSG00000229780,ENSG00000233875
chr1	154567830	154568110	1:154567830-154568110	ENSG00000286391,ENSG00000160716,ENSG00000233875
chr1	154607833	154608485	1:154607833-154608485	ENSG00000233875,ENSG00000160710
chr1	154627132	154627715	1:154627132-154627715	ENSG00000160710
chr1	154627835	154628067	1:154627835-154628067	ENSG00000160710
chr1	154629224	154629591	1:154629224-154629591	ENSG00000160710
chr1	154669794	154669998	1:154669794-154669998	ENSG00000287064
chr1	154716006	154716361	1:154716006-154716361	ENSG00000143603
chr1	154760444	154760736	1:154760444-154760736	ENSG00000287064
chr1	154837297	154837587	1:154837297-154837587	-
chr1	154870185	154870597	1:154870185-154870597	ENSG00000233875,ENSG00000287064,ENSG00000143603
chr1	154878597	154878817	1:154878597-154878817	ENSG00000287064,ENSG00000143603
chr1	154883950	154884312	1:154883950-154884312	ENSG00000287064
chr1	154936546	154937805	1:154936546-154937805	ENSG00000163344,ENSG00000270361,ENSG00000163346,ENSG00000268154
chr1	154943849	154944078	1:154943849-154944078	ENSG00000163344,ENSG00000270361,ENSG00000163346,ENSG00000268154
chr1	154955101	154955573	1:154955101-154955573	ENSG00000163344,ENSG00000270361,ENSG00000163346,ENSG00000268154,ENSG00000163348,ENSG00000271380,ENSG00000160691,ENSG00000173207
chr1	154956014	154956535	1:154956014-154956535	ENSG00000163344,ENSG00000270361,ENSG00000163346,ENSG00000268154,ENSG00000163348,ENSG00000271380,ENSG00000160691
chr1	154961340	154962254	1:154961340-154962254	ENSG00000163346,ENSG00000268154,ENSG00000163348,ENSG00000271380,ENSG00000160691,ENSG00000173207
chr1	154970642	154970963	1:154970642-154970963	ENSG00000163348,ENSG00000271380,ENSG00000160691,ENSG00000173207,ENSG00000264349
chr1	154973619	154974032	1:154973619-154974032	ENSG00000163348,ENSG00000271380,ENSG00000160691,ENSG00000173207,ENSG00000264349
chr1	154974238	154974796	1:154974238-154974796	ENSG00000163348,ENSG00000271380,ENSG00000160691,ENSG00000173207,ENSG00000264349,ENSG00000160688
chr1	154982975	154983510	1:154982975-154983510	ENSG00000163348,ENSG00000271380,ENSG00000160691,ENSG00000173207,ENSG00000264349,ENSG00000160688,ENSG00000163352,ENSG00000160685,ENSG00000163354,ENSG00000163357
chr1	154993885	154994113	1:154993885-154994113	ENSG00000160688,ENSG00000163352
chr1	154995644	154995944	1:154995644-154995944	ENSG00000160688,ENSG00000163352,ENSG00000160685
chr1	155000847	155001451	1:155000847-155001451	ENSG00000160685
chr1	155002002	155002583	1:155002002-155002583	ENSG00000160691,ENSG00000173207,ENSG00000160688,ENSG00000163352,ENSG00000160685,ENSG00000163354,ENSG00000163357
chr1	155011984	155012484	1:155011984-155012484	ENSG00000160685,ENSG00000163354,ENSG00000163357
chr1	155017271	155017873	1:155017271-155017873	ENSG00000160685,ENSG00000163354,ENSG00000163357,ENSG00000232093
chr1	155044899	155045269	1:155044899-155045269	ENSG00000163354,ENSG00000163357,ENSG00000232093,ENSG00000143537,ENSG00000243364,ENSG00000251246
chr1	155050539	155050764	1:155050539-155050764	ENSG00000232093,ENSG00000143537,ENSG00000243364,ENSG00000251246
chr1	155051023	155051493	1:155051023-155051493	ENSG00000163354,ENSG00000163357,ENSG00000232093,ENSG00000143537,ENSG00000243364,ENSG00000251246
chr1	155052791	155053052	1:155052791-155053052	ENSG00000232093,ENSG00000143537,ENSG00000243364,ENSG00000251246
chr1	155061513	155061897	1:155061513-155061897	ENSG00000163354,ENSG00000163357,ENSG00000232093,ENSG00000143537,ENSG00000243364,ENSG00000251246
chr1	155063548	155063784	1:155063548-155063784	ENSG00000232093,ENSG00000143537,ENSG00000243364,ENSG00000251246
chr1	155070868	155071667	1:155070868-155071667	ENSG00000163354,ENSG00000163357,ENSG00000232093,ENSG00000143537,ENSG00000243364,ENSG00000251246,ENSG00000143590
chr1	155078621	155079011	1:155078621-155079011	ENSG00000163357,ENSG00000243364,ENSG00000251246,ENSG00000143590
chr1	155084731	155085633	1:155084731-155085633	ENSG00000232093,ENSG00000243364,ENSG00000251246,ENSG00000143590,ENSG00000163463,ENSG00000163462
chr1	155085731	155085966	1:155085731-155085966	ENSG00000143590
chr1	155086168	155086368	1:155086168-155086368	ENSG00000143590
chr1	155091471	155091783	1:155091471-155091783	ENSG00000143590,ENSG00000169242,ENSG00000163463,ENSG00000163462
chr1	155127707	155128022	1:155127707-155128022	ENSG00000202027,ENSG00000169242,ENSG00000169241,ENSG00000179085
chr1	155135123	155135351	1:155135123-155135351	ENSG00000169242,ENSG00000169241,ENSG00000179085,ENSG00000223452
chr1	155135511	155136058	1:155135511-155136058	ENSG00000202027,ENSG00000169242,ENSG00000169241,ENSG00000179085,ENSG00000223452
chr1	155140383	155140736	1:155140383-155140736	ENSG00000202027,ENSG00000169242,ENSG00000169241,ENSG00000179085,ENSG00000223452
chr1	155167723	155168191	1:155167723-155168191	ENSG00000169242,ENSG00000169241,ENSG00000179085,ENSG00000223452,ENSG00000163463,ENSG00000163462
chr1	155172730	155173539	1:155172730-155173539	ENSG00000163463,ENSG00000163462,ENSG00000185499
chr1	155176633	155176930	1:155176633-155176930	ENSG00000163463,ENSG00000273088,ENSG00000163462,ENSG00000185499
chr1	155185375	155185707	1:155185375-155185707	ENSG00000273088,ENSG00000185499,ENSG00000284586
chr1	155193323	155194039	1:155193323-155194039	ENSG00000273088,ENSG00000185499,ENSG00000231064,ENSG00000284586,ENSG00000169231,ENSG00000173171
chr1	155194682	155195140	1:155194682-155195140	ENSG00000273088,ENSG00000185499,ENSG00000231064,ENSG00000284586,ENSG00000169231,ENSG00000173171
chr1	155206946	155207215	1:155206946-155207215	ENSG00000185499,ENSG00000231064,ENSG00000284586,ENSG00000169231,ENSG00000173171,ENSG00000236263,ENSG00000160766
chr1	155208542	155209375	1:155208542-155209375	ENSG00000185499,ENSG00000231064,ENSG00000284586,ENSG00000169231,ENSG00000173171,ENSG00000236263,ENSG00000160766
chr1	155226619	155226934	1:155226619-155226934	ENSG00000169231,ENSG00000173171,ENSG00000236263,ENSG00000160766,ENSG00000236675,ENSG00000177628
chr1	155227377	155227860	1:155227377-155227860	ENSG00000185499,ENSG00000231064,ENSG00000284586,ENSG00000169231,ENSG00000173171,ENSG00000236263,ENSG00000160766,ENSG00000236675,ENSG00000177628
chr1	155241168	155241406	1:155241168-155241406	ENSG00000177628
chr1	155244413	155245155	1:155244413-155245155	ENSG00000160766,ENSG00000236675,ENSG00000177628,ENSG00000160767
chr1	155250665	155251041	1:155250665-155251041	ENSG00000177628,ENSG00000160767,ENSG00000116521,ENSG00000176444,ENSG00000225855,ENSG00000160753,ENSG00000283701,ENSG00000207134,ENSG00000225082,ENSG00000223503
chr1	155255240	155255664	1:155255240-155255664	ENSG00000160767,ENSG00000116521,ENSG00000176444
chr1	155262115	155262822	1:155262115-155262822	ENSG00000160767,ENSG00000116521,ENSG00000176444,ENSG00000143630,ENSG00000223503
chr1	155273101	155273754	1:155273101-155273754	ENSG00000160767,ENSG00000116521,ENSG00000176444,ENSG00000143630,ENSG00000225855,ENSG00000160753,ENSG00000283701,ENSG00000225082
chr1	155277128	155277573	1:155277128-155277573	ENSG00000176444,ENSG00000143630,ENSG00000160752,ENSG00000225855,ENSG00000160753,ENSG00000225082,ENSG00000223503
chr1	155296687	155297116	1:155296687-155297116	ENSG00000143630,ENSG00000143627,ENSG00000160752,ENSG00000283701
chr1	155301338	155301608	1:155301338-155301608	ENSG00000143630,ENSG00000143627,ENSG00000160752
chr1	155308331	155308985	1:155308331-155308985	ENSG00000176444,ENSG00000143630,ENSG00000143627,ENSG00000160752,ENSG00000225855,ENSG00000160753,ENSG00000283701,ENSG00000223503
chr1	155320772	155320989	1:155320772-155320989	ENSG00000160752,ENSG00000225855,ENSG00000160753
chr1	155323394	155323608	1:155323394-155323608	ENSG00000160752,ENSG00000225855,ENSG00000160753
chr1	155323710	155324643	1:155323710-155324643	ENSG00000160767,ENSG00000143630,ENSG00000160752,ENSG00000225855,ENSG00000160753,ENSG00000283701,ENSG00000207134,ENSG00000223503
chr1	155396824	155397351	1:155396824-155397351	ENSG00000116539,ENSG00000283701,ENSG00000207134,ENSG00000227773,ENSG00000207144,ENSG00000237872,ENSG00000225082,ENSG00000223503,ENSG00000246203
chr1	155401872	155402125	1:155401872-155402125	ENSG00000283701,ENSG00000207134,ENSG00000227773,ENSG00000207144,ENSG00000237872
chr1	155504276	155504537	1:155504276-155504537	ENSG00000283701,ENSG00000207134,ENSG00000207144,ENSG00000237872,ENSG00000225082,ENSG00000223503
chr1	155511549	155511804	1:155511549-155511804	ENSG00000116539,ENSG00000283701,ENSG00000207134,ENSG00000207144,ENSG00000237872,ENSG00000225082,ENSG00000223503
chr1	155536287	155536660	1:155536287-155536660	ENSG00000116539,ENSG00000283701,ENSG00000207134,ENSG00000207144,ENSG00000237872,ENSG00000235919,ENSG00000225082,ENSG00000223503
chr1	155546618	155546824	1:155546618-155546824	ENSG00000116539,ENSG00000237872,ENSG00000235919,ENSG00000225082,ENSG00000223503
chr1	155546909	155547190	1:155546909-155547190	ENSG00000116539,ENSG00000283701,ENSG00000207134,ENSG00000207144,ENSG00000237872,ENSG00000235919,ENSG00000225082,ENSG00000223503
chr1	155562529	155563387	1:155562529-155563387	ENSG00000116539,ENSG00000283701,ENSG00000207134,ENSG00000237872,ENSG00000235919,ENSG00000271267,ENSG00000225082,ENSG00000223503
chr1	155563732	155563991	1:155563732-155563991	ENSG00000116539,ENSG00000235919,ENSG00000271267,ENSG00000225082
chr1	155609843	155610293	1:155609843-155610293	ENSG00000283701,ENSG00000207134,ENSG00000237872,ENSG00000225082,ENSG00000223503,ENSG00000232519,ENSG00000125459,ENSG00000246203,ENSG00000227673
chr1	155637440	155637809	1:155637440-155637809	ENSG00000283701,ENSG00000207134,ENSG00000237872,ENSG00000225082,ENSG00000223503,ENSG00000246203,ENSG00000287839,ENSG00000163374,ENSG00000227673
chr1	155688273	155689242	1:155688273-155689242	ENSG00000246203,ENSG00000163374,ENSG00000132676,ENSG00000227673
chr1	155729174	155729438	1:155729174-155729438	ENSG00000246203,ENSG00000132676,ENSG00000227673
chr1	155745353	155745863	1:155745353-155745863	ENSG00000283701,ENSG00000246203,ENSG00000163374,ENSG00000132676,ENSG00000227673,ENSG00000203761,ENSG00000116580
chr1	155754782	155755090	1:155754782-155755090	ENSG00000246203,ENSG00000227673,ENSG00000203761,ENSG00000116580
chr1	155761695	155762339	1:155761695-155762339	ENSG00000227673,ENSG00000116580
chr1	155768397	155768778	1:155768397-155768778	ENSG00000246203,ENSG00000227673,ENSG00000116580
chr1	155821294	155821704	1:155821294-155821704	ENSG00000246203,ENSG00000116580,ENSG00000283442
chr1	155834597	155834797	1:155834597-155834797	-
chr1	155847844	155848247	1:155847844-155848247	ENSG00000116580,ENSG00000234937,ENSG00000132718,ENSG00000283442
chr1	155857041	155857477	1:155857041-155857477	ENSG00000116580,ENSG00000234937,ENSG00000132718,ENSG00000283442
chr1	155859220	155859640	1:155859220-155859640	ENSG00000116580,ENSG00000234937,ENSG00000132718,ENSG00000283442
chr1	155900166	155900536	1:155900166-155900536	ENSG00000246203,ENSG00000283442,ENSG00000143622,ENSG00000132680,ENSG00000207475,ENSG00000280466,ENSG00000281394
chr1	155909967	155910252	1:155909967-155910252	ENSG00000283442,ENSG00000143622,ENSG00000132680,ENSG00000207475,ENSG00000280466,ENSG00000281394
chr1	155911166	155911653	1:155911166-155911653	ENSG00000283442,ENSG00000143622,ENSG00000132680,ENSG00000207475,ENSG00000280466,ENSG00000281394,ENSG00000173080
chr1	155934197	155934733	1:155934197-155934733	ENSG00000283442,ENSG00000143622,ENSG00000132680,ENSG00000207475,ENSG00000280466,ENSG00000281394,ENSG00000173080,ENSG00000116584,ENSG00000277817,ENSG00000273002,ENSG00000224276
chr1	155961154	155961505	1:155961154-155961505	ENSG00000173080,ENSG00000116584,ENSG00000277817,ENSG00000273002,ENSG00000224276
chr1	155962126	155962355	1:155962126-155962355	ENSG00000173080,ENSG00000116584,ENSG00000277817,ENSG00000273002
chr1	155966797	155967047	1:155966797-155967047	ENSG00000173080,ENSG00000116584,ENSG00000277817,ENSG00000273002
chr1	155978507	155978784	1:155978507-155978784	ENSG00000173080,ENSG00000116584,ENSG00000277817,ENSG00000273002
chr1	155980084	155980385	1:155980084-155980385	ENSG00000173080,ENSG00000116584,ENSG00000277817,ENSG00000273002,ENSG00000224276
chr1	155981242	155981540	1:155981242-155981540	ENSG00000173080,ENSG00000116584,ENSG00000277817,ENSG00000273002,ENSG00000224276
chr1	155983640	155983964	1:155983640-155983964	ENSG00000173080,ENSG00000116584,ENSG00000277817,ENSG00000273002,ENSG00000224276
chr1	155989398	155989717	1:155989398-155989717	ENSG00000173080,ENSG00000116584,ENSG00000277817,ENSG00000273002,ENSG00000224276
chr1	156020585	156021177	1:156020585-156021177	ENSG00000285677,ENSG00000163479,ENSG00000160803,ENSG00000116586
chr1	156053380	156054063	1:156053380-156054063	ENSG00000285677,ENSG00000163479,ENSG00000160803,ENSG00000116586,ENSG00000132698
chr1	156054549	156055229	1:156054549-156055229	ENSG00000285677,ENSG00000163479,ENSG00000160803,ENSG00000116586,ENSG00000132698
chr1	156066360	156066666	1:156066360-156066666	ENSG00000116586,ENSG00000132698,ENSG00000254726
chr1	156082336	156082842	1:156082336-156082842	ENSG00000254726,ENSG00000160789
chr1	156090686	156091082	1:156090686-156091082	ENSG00000254726,ENSG00000160789,ENSG00000242252,ENSG00000160781
chr1	156096633	156096960	1:156096633-156096960	ENSG00000254726,ENSG00000160789
chr1	156103676	156103917	1:156103676-156103917	ENSG00000160789
chr1	156106241	156106713	1:156106241-156106713	ENSG00000160789
chr1	156114097	156114910	1:156114097-156114910	ENSG00000160789
chr1	156116114	156116352	1:156116114-156116352	ENSG00000160789
chr1	156119607	156119865	1:156119607-156119865	ENSG00000160789
chr1	156123342	156124094	1:156123342-156124094	ENSG00000160789
chr1	156126258	156126603	1:156126258-156126603	ENSG00000160789
chr1	156127150	156127393	1:156127150-156127393	ENSG00000160789
chr1	156145999	156146313	1:156145999-156146313	ENSG00000196189,ENSG00000242252,ENSG00000160781
chr1	156160914	156161229	1:156160914-156161229	ENSG00000196189,ENSG00000252236,ENSG00000160785,ENSG00000242252,ENSG00000160781
chr1	156193679	156194275	1:156193679-156194275	ENSG00000196189,ENSG00000252236,ENSG00000160785,ENSG00000260238,ENSG00000160783,ENSG00000242252,ENSG00000160781
chr1	156212751	156213624	1:156212751-156213624	ENSG00000196189,ENSG00000252236,ENSG00000160785,ENSG00000260238,ENSG00000160783,ENSG00000242252,ENSG00000160781
chr1	156222339	156222675	1:156222339-156222675	ENSG00000196189,ENSG00000260238,ENSG00000160783,ENSG00000242252,ENSG00000160781
chr1	156225465	156225750	1:156225465-156225750	ENSG00000196189,ENSG00000242252,ENSG00000160781
chr1	156230088	156230644	1:156230088-156230644	ENSG00000242252,ENSG00000160781,ENSG00000198952
chr1	156257108	156257496	1:156257108-156257496	ENSG00000242252,ENSG00000160781,ENSG00000198952
chr1	156262541	156262754	1:156262541-156262754	ENSG00000242252,ENSG00000160781,ENSG00000198952
chr1	156281301	156281566	1:156281301-156281566	ENSG00000198952,ENSG00000163472
chr1	156282351	156283132	1:156282351-156283132	ENSG00000242252,ENSG00000160781,ENSG00000198952,ENSG00000163472,ENSG00000198715,ENSG00000189030
chr1	156291198	156291705	1:156291198-156291705	ENSG00000198952,ENSG00000163472,ENSG00000198715,ENSG00000189030
chr1	156295527	156295792	1:156295527-156295792	ENSG00000198715,ENSG00000189030
chr1	156337982	156338967	1:156337982-156338967	ENSG00000163468,ENSG00000163467
chr1	156356981	156357181	1:156356981-156357181	ENSG00000163468,ENSG00000132677
chr1	156383019	156383293	1:156383019-156383293	ENSG00000132677,ENSG00000237390
chr1	156421623	156421943	1:156421623-156421943	ENSG00000125462,ENSG00000207933
chr1	156445833	156446158	1:156445833-156446158	ENSG00000132677,ENSG00000237390,ENSG00000125462,ENSG00000272971
chr1	156456454	156456945	1:156456454-156456945	ENSG00000125462
chr1	156457167	156457749	1:156457167-156457749	ENSG00000125462,ENSG00000116604,ENSG00000272971
chr1	156480757	156481056	1:156480757-156481056	ENSG00000116604,ENSG00000206651
chr1	156489283	156489741	1:156489283-156489741	ENSG00000116604,ENSG00000206651
chr1	156499919	156500123	1:156499919-156500123	ENSG00000116604,ENSG00000260460
chr1	156500607	156501644	1:156500607-156501644	ENSG00000116604,ENSG00000260460
chr1	156505049	156505604	1:156505049-156505604	ENSG00000116604,ENSG00000260460
chr1	156524220	156524420	1:156524220-156524420	ENSG00000183856
chr1	156560671	156560910	1:156560671-156560910	ENSG00000183856,ENSG00000187862
chr1	156572294	156572797	1:156572294-156572797	ENSG00000183856,ENSG00000187862,ENSG00000163382,ENSG00000272971,ENSG00000132702,ENSG00000272068,ENSG00000272405
chr1	156591241	156592128	1:156591241-156592128	ENSG00000187862,ENSG00000163382,ENSG00000160818,ENSG00000272971,ENSG00000132702
chr1	156601133	156601610	1:156601133-156601610	ENSG00000187862,ENSG00000163382,ENSG00000160818,ENSG00000272971,ENSG00000132702
chr1	156608098	156608414	1:156608098-156608414	ENSG00000187862,ENSG00000163382,ENSG00000160818,ENSG00000272971,ENSG00000132702
chr1	156609129	156609351	1:156609129-156609351	ENSG00000187862,ENSG00000163382,ENSG00000160818,ENSG00000272971,ENSG00000132702
chr1	156625687	156626062	1:156625687-156626062	ENSG00000272971,ENSG00000132702,ENSG00000272068,ENSG00000132692,ENSG00000272405,ENSG00000132688
chr1	156657507	156657777	1:156657507-156657777	ENSG00000272971,ENSG00000132702,ENSG00000272068,ENSG00000132692,ENSG00000272405,ENSG00000229953,ENSG00000132688
chr1	156659956	156660414	1:156659956-156660414	ENSG00000272971,ENSG00000132702,ENSG00000272068,ENSG00000132692,ENSG00000272405,ENSG00000229953,ENSG00000132688,ENSG00000237588,ENSG00000285570
chr1	156661404	156661607	1:156661404-156661607	ENSG00000272068,ENSG00000132692,ENSG00000272405,ENSG00000229953,ENSG00000132688
chr1	156689531	156689805	1:156689531-156689805	ENSG00000272068,ENSG00000132692,ENSG00000272405,ENSG00000132688,ENSG00000237588,ENSG00000285570,ENSG00000143320,ENSG00000223356,ENSG00000143319,ENSG00000143303
chr1	156705998	156706249	1:156705998-156706249	ENSG00000237588,ENSG00000285570,ENSG00000143320,ENSG00000223356
chr1	156725899	156726127	1:156725899-156726127	ENSG00000237588,ENSG00000285570,ENSG00000143319,ENSG00000143303
chr1	156728414	156729283	1:156728414-156729283	ENSG00000132688,ENSG00000237588,ENSG00000285570,ENSG00000143320,ENSG00000223356,ENSG00000143319,ENSG00000143303,ENSG00000143314,ENSG00000287624
chr1	156740865	156741568	1:156740865-156741568	ENSG00000143319,ENSG00000143303,ENSG00000143314,ENSG00000143321,ENSG00000143294,ENSG00000287624
chr1	156749355	156749631	1:156749355-156749631	ENSG00000143314,ENSG00000143321,ENSG00000143294
chr1	156750154	156750454	1:156750154-156750454	ENSG00000143314,ENSG00000143321,ENSG00000143294,ENSG00000287624
chr1	156751555	156752117	1:156751555-156752117	ENSG00000143319,ENSG00000143303,ENSG00000143314,ENSG00000143321,ENSG00000143294,ENSG00000287624
chr1	156757561	156758256	1:156757561-156758256	ENSG00000143321,ENSG00000143294,ENSG00000287624
chr1	156766957	156767669	1:156766957-156767669	ENSG00000143319,ENSG00000143303,ENSG00000143314,ENSG00000143321,ENSG00000143294,ENSG00000287624
chr1	156772655	156772932	1:156772655-156772932	ENSG00000143321,ENSG00000143294,ENSG00000287624
chr1	156797277	156797639	1:156797277-156797639	ENSG00000143294,ENSG00000027869,ENSG00000198400,ENSG00000027644,ENSG00000266160
chr1	156813807	156814225	1:156813807-156814225	ENSG00000027869,ENSG00000198400
chr1	156839003	156839220	1:156839003-156839220	ENSG00000027869,ENSG00000198400,ENSG00000027644
chr1	156845320	156845686	1:156845320-156845686	ENSG00000027644
chr1	156858784	156859066	1:156858784-156859066	ENSG00000198400,ENSG00000027644
chr1	156860740	156861011	1:156860740-156861011	ENSG00000198400,ENSG00000027644
chr1	156863191	156863422	1:156863191-156863422	ENSG00000198400,ENSG00000027644
chr1	156868075	156868284	1:156868075-156868284	ENSG00000198400,ENSG00000027644
chr1	156877554	156878194	1:156877554-156878194	ENSG00000198400,ENSG00000027644,ENSG00000211581,ENSG00000266160
chr1	156882879	156883080	1:156882879-156883080	ENSG00000198400
chr1	156892308	156892646	1:156892308-156892646	ENSG00000187800
chr1	156894783	156895456	1:156894783-156895456	ENSG00000187800,ENSG00000211581,ENSG00000266160,ENSG00000224520
chr1	156910285	156910585	1:156910285-156910585	ENSG00000187800,ENSG00000211581,ENSG00000266160,ENSG00000224520
chr1	156920296	156920772	1:156920296-156920772	ENSG00000187800,ENSG00000160838,ENSG00000132694,ENSG00000211581,ENSG00000266160,ENSG00000237842,ENSG00000224520
chr1	156927627	156928111	1:156927627-156928111	ENSG00000187800,ENSG00000160838,ENSG00000132694,ENSG00000211581,ENSG00000266160,ENSG00000224520
chr1	157045572	157046206	1:157045572-157046206	ENSG00000132694,ENSG00000266160,ENSG00000237842,ENSG00000224520
chr1	157090175	157090454	1:157090175-157090454	ENSG00000266160,ENSG00000237842,ENSG00000224520,ENSG00000253831,ENSG00000235700,ENSG00000229961
chr1	157138067	157138784	1:157138067-157138784	ENSG00000266160,ENSG00000237842,ENSG00000224520,ENSG00000253831,ENSG00000117036,ENSG00000235700,ENSG00000229961
chr1	157155283	157155634	1:157155283-157155634	ENSG00000266160,ENSG00000237842,ENSG00000224520,ENSG00000253831,ENSG00000117036,ENSG00000235700,ENSG00000229961,ENSG00000284592
chr1	157155853	157156265	1:157155853-157156265	ENSG00000224520,ENSG00000253831,ENSG00000235700,ENSG00000229961
chr1	157163664	157163960	1:157163664-157163960	ENSG00000266160,ENSG00000237842,ENSG00000224520,ENSG00000253831,ENSG00000235700,ENSG00000229961,ENSG00000284592,ENSG00000228239
chr1	157193698	157194059	1:157193698-157194059	ENSG00000229961,ENSG00000284592,ENSG00000228239,ENSG00000160856
chr1	157273484	157273819	1:157273484-157273819	ENSG00000284592,ENSG00000228239,ENSG00000271736,ENSG00000233712,ENSG00000227217,ENSG00000231700
chr1	157274802	157275191	1:157274802-157275191	ENSG00000284592,ENSG00000228239,ENSG00000271736,ENSG00000233712,ENSG00000227217,ENSG00000231700
chr1	157279392	157279935	1:157279392-157279935	ENSG00000284592,ENSG00000228239,ENSG00000271736,ENSG00000163518,ENSG00000236731,ENSG00000233712,ENSG00000163534
chr1	157311181	157311455	1:157311181-157311455	ENSG00000284592,ENSG00000228239,ENSG00000286073,ENSG00000286151,ENSG00000286005,ENSG00000163518,ENSG00000236731,ENSG00000233712,ENSG00000160856,ENSG00000227217,ENSG00000231700,ENSG00000232366,ENSG00000132704,ENSG00000163534,ENSG00000073754,ENSG00000227425
chr1	157312132	157312601	1:157312132-157312601	ENSG00000284592,ENSG00000228239,ENSG00000286073,ENSG00000286151,ENSG00000286005,ENSG00000236731,ENSG00000160856,ENSG00000227217
chr1	157325247	157325461	1:157325247-157325461	ENSG00000284592,ENSG00000228239,ENSG00000286151,ENSG00000286005,ENSG00000163518,ENSG00000233712,ENSG00000160856,ENSG00000231700,ENSG00000232366,ENSG00000132704,ENSG00000163534,ENSG00000227425
chr1	157363626	157363884	1:157363626-157363884	ENSG00000284592,ENSG00000228239,ENSG00000286151,ENSG00000286005,ENSG00000163518,ENSG00000236731,ENSG00000160856,ENSG00000227217,ENSG00000231700,ENSG00000232366,ENSG00000132704,ENSG00000163534,ENSG00000073754
chr1	157369861	157370242	1:157369861-157370242	ENSG00000229961,ENSG00000284592,ENSG00000228239,ENSG00000286151,ENSG00000286005,ENSG00000143297,ENSG00000163518,ENSG00000236731,ENSG00000233712,ENSG00000160856,ENSG00000227217,ENSG00000231700,ENSG00000232366,ENSG00000132704,ENSG00000163534,ENSG00000073754,ENSG00000227425,ENSG00000236957,ENSG00000158488
chr1	157487444	157487870	1:157487444-157487870	ENSG00000229961,ENSG00000284592,ENSG00000228239,ENSG00000286151,ENSG00000286005,ENSG00000143297,ENSG00000163518,ENSG00000236731,ENSG00000233712,ENSG00000160856,ENSG00000227217,ENSG00000231700,ENSG00000232366,ENSG00000132704,ENSG00000163534,ENSG00000073754
chr1	157489396	157489618	1:157489396-157489618	ENSG00000229961,ENSG00000284592,ENSG00000286151,ENSG00000286005,ENSG00000143297,ENSG00000163518,ENSG00000236731,ENSG00000233712,ENSG00000160856,ENSG00000227217,ENSG00000231700,ENSG00000232366,ENSG00000132704,ENSG00000163534
chr1	157496098	157496488	1:157496098-157496488	ENSG00000229961,ENSG00000284592,ENSG00000228239,ENSG00000286151,ENSG00000286005,ENSG00000143297,ENSG00000163518,ENSG00000236731,ENSG00000233712,ENSG00000160856,ENSG00000227217,ENSG00000231700,ENSG00000232366,ENSG00000132704,ENSG00000163534,ENSG00000073754,ENSG00000227425,ENSG00000236957,ENSG00000158477,ENSG00000230942,ENSG00000186306
chr1	157505709	157505991	1:157505709-157505991	ENSG00000229961,ENSG00000284592,ENSG00000228239,ENSG00000286151,ENSG00000286005,ENSG00000143297,ENSG00000163518,ENSG00000236731,ENSG00000233712,ENSG00000160856,ENSG00000227217,ENSG00000231700,ENSG00000232366,ENSG00000132704,ENSG00000163534,ENSG00000073754,ENSG00000227425,ENSG00000236957
chr1	158087427	158087684	1:158087427-158087684	ENSG00000160856,ENSG00000231700,ENSG00000163534,ENSG00000073754,ENSG00000227425,ENSG00000236957,ENSG00000183853,ENSG00000226520
chr1	158117880	158118180	1:158117880-158118180	ENSG00000163518,ENSG00000233712,ENSG00000231700,ENSG00000132704,ENSG00000163534,ENSG00000073754,ENSG00000227425,ENSG00000236957,ENSG00000183853,ENSG00000226520,ENSG00000288460,ENSG00000230942,ENSG00000158481,ENSG00000158485,ENSG00000158488,ENSG00000163565
chr1	158124963	158125314	1:158124963-158125314	ENSG00000163518,ENSG00000233712,ENSG00000160856,ENSG00000227217,ENSG00000231700,ENSG00000232366,ENSG00000132704,ENSG00000163534,ENSG00000073754,ENSG00000227425,ENSG00000236957,ENSG00000183853,ENSG00000226520,ENSG00000288460,ENSG00000231666,ENSG00000158477,ENSG00000230942,ENSG00000158481,ENSG00000158485,ENSG00000158488,ENSG00000180708,ENSG00000203758,ENSG00000163565
chr1	158149605	158150037	1:158149605-158150037	ENSG00000163534,ENSG00000073754,ENSG00000227425,ENSG00000236957,ENSG00000226520,ENSG00000231666,ENSG00000158477,ENSG00000230942,ENSG00000158481,ENSG00000158488,ENSG00000186306,ENSG00000236257,ENSG00000163565
chr1	158155662	158156090	1:158155662-158156090	ENSG00000163518,ENSG00000236731,ENSG00000160856,ENSG00000227217,ENSG00000232366,ENSG00000132704,ENSG00000163534,ENSG00000073754,ENSG00000227425,ENSG00000236957,ENSG00000226520,ENSG00000231666,ENSG00000227295,ENSG00000158477,ENSG00000230942,ENSG00000158481,ENSG00000158485,ENSG00000158488,ENSG00000186306,ENSG00000180708,ENSG00000203758,ENSG00000236257,ENSG00000173285,ENSG00000198965,ENSG00000236656,ENSG00000198703,ENSG00000197532,ENSG00000163565
chr1	158177725	158178147	1:158177725-158178147	ENSG00000132704,ENSG00000073754,ENSG00000227425,ENSG00000236957,ENSG00000226520,ENSG00000227295,ENSG00000158473,ENSG00000229914,ENSG00000158477,ENSG00000230942,ENSG00000158481,ENSG00000158485,ENSG00000158488,ENSG00000186306,ENSG00000180708,ENSG00000203758,ENSG00000236257,ENSG00000173285,ENSG00000198965,ENSG00000163565
chr1	158180962	158181301	1:158180962-158181301	ENSG00000227295,ENSG00000158473,ENSG00000229914,ENSG00000158477,ENSG00000230942,ENSG00000158481,ENSG00000158485,ENSG00000158488,ENSG00000186306,ENSG00000163565
chr1	158200831	158201031	1:158200831-158201031	ENSG00000229914,ENSG00000176320,ENSG00000158477,ENSG00000230942,ENSG00000158481,ENSG00000158485,ENSG00000158488,ENSG00000186306,ENSG00000180708,ENSG00000203758,ENSG00000236257,ENSG00000198965,ENSG00000236656,ENSG00000198703,ENSG00000231434,ENSG00000163565
chr1	158203657	158204076	1:158203657-158204076	ENSG00000236957,ENSG00000229914,ENSG00000176320,ENSG00000158477,ENSG00000230942,ENSG00000158481,ENSG00000158485,ENSG00000158488,ENSG00000186306,ENSG00000180708,ENSG00000203758,ENSG00000236257,ENSG00000173285,ENSG00000198965,ENSG00000236656,ENSG00000198703,ENSG00000231434,ENSG00000197532,ENSG00000163565
chr1	158506504	158506704	1:158506504-158506704	ENSG00000158477,ENSG00000230942,ENSG00000158481,ENSG00000158485,ENSG00000158488,ENSG00000186306,ENSG00000180708,ENSG00000203758,ENSG00000236257,ENSG00000173285,ENSG00000198965,ENSG00000236656,ENSG00000198703,ENSG00000227445,ENSG00000231434,ENSG00000197532,ENSG00000186440,ENSG00000279111,ENSG00000163565
chr1	158606861	158607566	1:158606861-158607566	ENSG00000158488,ENSG00000186306,ENSG00000203758,ENSG00000236257,ENSG00000197532,ENSG00000186440,ENSG00000279111,ENSG00000198967,ENSG00000163554
chr1	158686503	158686888	1:158686503-158686888	ENSG00000230942,ENSG00000158481,ENSG00000158485,ENSG00000158488,ENSG00000186306,ENSG00000180708,ENSG00000203758,ENSG00000236257,ENSG00000173285,ENSG00000198965,ENSG00000236656,ENSG00000198703,ENSG00000231434,ENSG00000197532,ENSG00000186440,ENSG00000279111,ENSG00000163554,ENSG00000231237,ENSG00000196171,ENSG00000203757,ENSG00000226949,ENSG00000197403,ENSG00000180433,ENSG00000229849,ENSG00000163564
chr1	158689128	158689469	1:158689128-158689469	ENSG00000163534,ENSG00000230942,ENSG00000158481,ENSG00000158485,ENSG00000158488,ENSG00000186306,ENSG00000180708,ENSG00000203758,ENSG00000236257,ENSG00000173285,ENSG00000198965,ENSG00000236656,ENSG00000198703,ENSG00000231434,ENSG00000197532,ENSG00000186440,ENSG00000279111,ENSG00000163554,ENSG00000231237,ENSG00000196171,ENSG00000203757,ENSG00000226949,ENSG00000197403,ENSG00000180433,ENSG00000229849,ENSG00000163564
chr1	158691923	158692266	1:158691923-158692266	ENSG00000231700,ENSG00000232366,ENSG00000163534,ENSG00000073754,ENSG00000236957,ENSG00000158477,ENSG00000230942,ENSG00000158481,ENSG00000158485,ENSG00000158488,ENSG00000186306,ENSG00000180708,ENSG00000203758,ENSG00000236257,ENSG00000173285,ENSG00000198965,ENSG00000236656,ENSG00000198703,ENSG00000231434,ENSG00000197532,ENSG00000186440,ENSG00000279111,ENSG00000163554,ENSG00000231237,ENSG00000196171,ENSG00000203757,ENSG00000226949,ENSG00000197403,ENSG00000180433,ENSG00000163563,ENSG00000229849,ENSG00000163564
chr1	158697486	158697835	1:158697486-158697835	ENSG00000186306,ENSG00000236257,ENSG00000197532,ENSG00000186440,ENSG00000279111,ENSG00000231237,ENSG00000196171,ENSG00000203757,ENSG00000180433,ENSG00000163564
chr1	158732568	158732900	1:158732568-158732900	ENSG00000132704,ENSG00000163534,ENSG00000158477,ENSG00000230942,ENSG00000158481,ENSG00000158488,ENSG00000186306,ENSG00000180708,ENSG00000203758,ENSG00000236257,ENSG00000173285,ENSG00000198965,ENSG00000197532,ENSG00000186440,ENSG00000279111,ENSG00000203757,ENSG00000180437,ENSG00000226949,ENSG00000197403,ENSG00000180433,ENSG00000188340,ENSG00000180409,ENSG00000163563,ENSG00000229849,ENSG00000163564
chr1	158793621	158793990	1:158793621-158793990	ENSG00000158477,ENSG00000158481,ENSG00000158485,ENSG00000158488,ENSG00000186306,ENSG00000180708,ENSG00000203758,ENSG00000236257,ENSG00000173285,ENSG00000198965,ENSG00000231434,ENSG00000197532,ENSG00000186440,ENSG00000279111,ENSG00000203757,ENSG00000226949,ENSG00000197403,ENSG00000180433,ENSG00000188340,ENSG00000229724,ENSG00000180409,ENSG00000163563,ENSG00000229849,ENSG00000163564,ENSG00000163565
chr1	158819629	158819892	1:158819629-158819892	ENSG00000158481,ENSG00000158485,ENSG00000158488,ENSG00000186306,ENSG00000180708,ENSG00000203758,ENSG00000236257,ENSG00000173285,ENSG00000198965,ENSG00000197532,ENSG00000186440,ENSG00000279111,ENSG00000197403,ENSG00000180433,ENSG00000188340,ENSG00000180409,ENSG00000163563,ENSG00000229849,ENSG00000163564,ENSG00000163565
chr1	159072032	159072293	1:159072032-159072293	ENSG00000158477,ENSG00000230942,ENSG00000158481,ENSG00000158488,ENSG00000186306,ENSG00000180708,ENSG00000203758,ENSG00000236257,ENSG00000279111,ENSG00000229849,ENSG00000163564,ENSG00000163565,ENSG00000163568,ENSG00000233473
chr1	159142185	159142666	1:159142185-159142666	ENSG00000163568,ENSG00000162706,ENSG00000222552,ENSG00000228560,ENSG00000251686,ENSG00000249730,ENSG00000196184,ENSG00000224943,ENSG00000184155,ENSG00000231100,ENSG00000271890,ENSG00000158731,ENSG00000223603,ENSG00000132693
chr1	159161064	159161381	1:159161064-159161381	ENSG00000162706,ENSG00000222552,ENSG00000228560,ENSG00000248442,ENSG00000251686,ENSG00000249197,ENSG00000249730,ENSG00000196184,ENSG00000224943,ENSG00000231100,ENSG00000271890,ENSG00000132703,ENSG00000158731,ENSG00000132693
chr1	159188486	159188749	1:159188486-159188749	ENSG00000162706,ENSG00000222552,ENSG00000228560,ENSG00000251686,ENSG00000249197,ENSG00000249730,ENSG00000196184,ENSG00000224943,ENSG00000231100,ENSG00000271890,ENSG00000158731,ENSG00000276632,ENSG00000223603,ENSG00000132693
chr1	159198013	159198312	1:159198013-159198312	ENSG00000162706,ENSG00000222552,ENSG00000225670,ENSG00000213088,ENSG00000248442,ENSG00000251686,ENSG00000196184,ENSG00000184155,ENSG00000231100,ENSG00000132703,ENSG00000276632,ENSG00000223603,ENSG00000132693
chr1	159201689	159201896	1:159201689-159201896	ENSG00000225670,ENSG00000213088
chr1	159204047	159204461	1:159204047-159204461	ENSG00000162706,ENSG00000222552,ENSG00000225670,ENSG00000213088,ENSG00000228560,ENSG00000248442,ENSG00000251686,ENSG00000249197,ENSG00000249730,ENSG00000224943,ENSG00000184155,ENSG00000231100,ENSG00000158731,ENSG00000132693
chr1	159204710	159205249	1:159204710-159205249	ENSG00000162706,ENSG00000222552,ENSG00000225670,ENSG00000213088,ENSG00000228560,ENSG00000248442,ENSG00000251686,ENSG00000249197,ENSG00000249730,ENSG00000196184,ENSG00000224943,ENSG00000184155,ENSG00000231100,ENSG00000271890,ENSG00000158731,ENSG00000276632,ENSG00000132693
chr1	159210116	159210415	1:159210116-159210415	ENSG00000162706,ENSG00000222552,ENSG00000225670,ENSG00000213088,ENSG00000248442,ENSG00000251686,ENSG00000249197,ENSG00000249730,ENSG00000231100,ENSG00000271890,ENSG00000132703,ENSG00000158731,ENSG00000276632,ENSG00000132693
chr1	159211562	159211789	1:159211562-159211789	ENSG00000162706,ENSG00000222552,ENSG00000225670,ENSG00000213088,ENSG00000248442,ENSG00000249197,ENSG00000249730,ENSG00000231100,ENSG00000276632
chr1	159214246	159214450	1:159214246-159214450	ENSG00000162706,ENSG00000222552,ENSG00000225670,ENSG00000213088,ENSG00000248442,ENSG00000251686,ENSG00000249197,ENSG00000249730,ENSG00000231100,ENSG00000271890,ENSG00000132703,ENSG00000158731,ENSG00000276632,ENSG00000132693
chr1	159266848	159267213	1:159266848-159267213	ENSG00000215846,ENSG00000248642,ENSG00000196266,ENSG00000228560,ENSG00000248442,ENSG00000251686,ENSG00000249197,ENSG00000249730,ENSG00000196184,ENSG00000224943,ENSG00000184155,ENSG00000231100,ENSG00000271890,ENSG00000132703,ENSG00000158731,ENSG00000276632,ENSG00000223603,ENSG00000132693
chr1	159289122	159289496	1:159289122-159289496	ENSG00000215846,ENSG00000248642,ENSG00000179639,ENSG00000196266,ENSG00000228560,ENSG00000248442,ENSG00000251686,ENSG00000249197,ENSG00000249730,ENSG00000196184,ENSG00000224943,ENSG00000184155,ENSG00000231100,ENSG00000271890,ENSG00000132703,ENSG00000158731,ENSG00000276632,ENSG00000223603,ENSG00000132693,ENSG00000235226
chr1	159780508	159781316	1:159780508-159781316	ENSG00000228560,ENSG00000248442,ENSG00000251686,ENSG00000249197,ENSG00000249730,ENSG00000196184,ENSG00000224943,ENSG00000184155,ENSG00000231100,ENSG00000271890,ENSG00000132703,ENSG00000158731,ENSG00000276632,ENSG00000223603,ENSG00000132693,ENSG00000235226,ENSG00000158716,ENSG00000181036,ENSG00000158714,ENSG00000256029,ENSG00000243284
chr1	159798865	159799149	1:159798865-159799149	ENSG00000231100,ENSG00000132703,ENSG00000158731,ENSG00000223603,ENSG00000132693,ENSG00000235226,ENSG00000181036,ENSG00000158714,ENSG00000256029,ENSG00000243284
chr1	159854678	159855069	1:159854678-159855069	ENSG00000158714,ENSG00000256029,ENSG00000188004,ENSG00000212161,ENSG00000243284,ENSG00000272668
chr1	159880034	159880462	1:159880034-159880462	ENSG00000228560,ENSG00000249730,ENSG00000196184,ENSG00000224943,ENSG00000184155,ENSG00000271890,ENSG00000132703,ENSG00000158731,ENSG00000276632,ENSG00000223603,ENSG00000132693,ENSG00000235226,ENSG00000181036,ENSG00000158714,ENSG00000256029,ENSG00000188004,ENSG00000212161,ENSG00000243284,ENSG00000272668,ENSG00000213085,ENSG00000224259,ENSG00000273933
chr1	159891577	159891909	1:159891577-159891909	ENSG00000228560,ENSG00000249730,ENSG00000196184,ENSG00000224943,ENSG00000184155,ENSG00000271890,ENSG00000132703,ENSG00000158731,ENSG00000276632,ENSG00000223603,ENSG00000132693,ENSG00000235226,ENSG00000181036,ENSG00000158714,ENSG00000256029,ENSG00000188004,ENSG00000212161,ENSG00000243284,ENSG00000272668,ENSG00000213085,ENSG00000266458,ENSG00000287040,ENSG00000273933
chr1	159900002	159900365	1:159900002-159900365	ENSG00000228560,ENSG00000196184,ENSG00000224943,ENSG00000184155,ENSG00000231100,ENSG00000271890,ENSG00000132703,ENSG00000158731,ENSG00000276632,ENSG00000223603,ENSG00000132693,ENSG00000235226,ENSG00000158714,ENSG00000256029,ENSG00000243284,ENSG00000213085,ENSG00000266458,ENSG00000287040,ENSG00000279430,ENSG00000158710,ENSG00000224259,ENSG00000273933
chr1	159908136	159908360	1:159908136-159908360	ENSG00000213085,ENSG00000266458,ENSG00000287040,ENSG00000279430
chr1	159910369	159910799	1:159910369-159910799	ENSG00000158731,ENSG00000235226,ENSG00000158714,ENSG00000256029,ENSG00000243284,ENSG00000213085,ENSG00000266458,ENSG00000287040,ENSG00000279430,ENSG00000158710,ENSG00000224259,ENSG00000273933
chr1	159923263	159923499	1:159923263-159923499	ENSG00000279430,ENSG00000158710
chr1	159924446	159924814	1:159924446-159924814	ENSG00000279430,ENSG00000158710
chr1	159925400	159925741	1:159925400-159925741	ENSG00000158710,ENSG00000085552,ENSG00000224259,ENSG00000273933
chr1	159936440	159936921	1:159936440-159936921	ENSG00000158714,ENSG00000158710,ENSG00000085552,ENSG00000162723,ENSG00000224259,ENSG00000273933,ENSG00000237409
chr1	159945544	159945932	1:159945544-159945932	ENSG00000085552,ENSG00000162723,ENSG00000224259,ENSG00000273933
chr1	160006388	160006588	1:160006388-160006588	ENSG00000224259,ENSG00000273933,ENSG00000237409
chr1	160031202	160032201	1:160031202-160032201	ENSG00000276632,ENSG00000223603,ENSG00000132693,ENSG00000235226,ENSG00000224259,ENSG00000273933,ENSG00000177807,ENSG00000237409,ENSG00000143315,ENSG00000225279,ENSG00000018625
chr1	160046507	160047013	1:160046507-160047013	ENSG00000273933,ENSG00000177807,ENSG00000237409,ENSG00000143315,ENSG00000225279,ENSG00000162728,ENSG00000018625
chr1	160049170	160049434	1:160049170-160049434	ENSG00000177807,ENSG00000237409,ENSG00000225279
chr1	160078681	160078937	1:160078681-160078937	ENSG00000177807,ENSG00000225279,ENSG00000162728,ENSG00000018625
chr1	160084092	160084400	1:160084092-160084400	ENSG00000177807,ENSG00000225279,ENSG00000162728,ENSG00000018625
chr1	160085656	160085968	1:160085656-160085968	ENSG00000225279,ENSG00000162728,ENSG00000162729,ENSG00000018625
chr1	160098556	160099268	1:160098556-160099268	ENSG00000225279,ENSG00000162729,ENSG00000018625
chr1	160101083	160101299	1:160101083-160101299	ENSG00000162729,ENSG00000018625
chr1	160179388	160179608	1:160179388-160179608	ENSG00000018625,ENSG00000132681
chr1	160193118	160193419	1:160193118-160193419	ENSG00000018625,ENSG00000132681,ENSG00000143318,ENSG00000227741,ENSG00000162734,ENSG00000132716
chr1	160205135	160205902	1:160205135-160205902	ENSG00000018625,ENSG00000143318,ENSG00000227741,ENSG00000162734,ENSG00000132716
chr1	160251956	160252248	1:160251956-160252248	ENSG00000018625,ENSG00000143318,ENSG00000132716,ENSG00000228606
chr1	160256676	160257088	1:160256676-160257088	ENSG00000018625,ENSG00000132716,ENSG00000228606,ENSG00000224261
chr1	160261597	160262081	1:160261597-160262081	ENSG00000132716,ENSG00000228606,ENSG00000224261
chr1	160262167	160262820	1:160262167-160262820	ENSG00000018625,ENSG00000132716,ENSG00000258465,ENSG00000228606,ENSG00000224261,ENSG00000162735
chr1	160262951	160263210	1:160262951-160263210	ENSG00000132716,ENSG00000228606,ENSG00000224261
chr1	160284162	160284362	1:160284162-160284362	ENSG00000258465,ENSG00000162735
chr1	160284823	160285334	1:160284823-160285334	ENSG00000018625,ENSG00000143318,ENSG00000132716,ENSG00000258465,ENSG00000228606,ENSG00000224261,ENSG00000162735,ENSG00000122218,ENSG00000235082
chr1	160291347	160291649	1:160291347-160291649	ENSG00000143318,ENSG00000258465,ENSG00000162735,ENSG00000122218,ENSG00000235082
chr1	160326329	160326873	1:160326329-160326873	ENSG00000018625,ENSG00000122218,ENSG00000235082,ENSG00000202078,ENSG00000162736
chr1	160342942	160343738	1:160342942-160343738	ENSG00000122218,ENSG00000235082,ENSG00000162736
chr1	160367870	160368277	1:160367870-160368277	ENSG00000235082,ENSG00000162736,ENSG00000171786,ENSG00000201608
chr1	160376553	160376844	1:160376553-160376844	ENSG00000018625,ENSG00000162736,ENSG00000171786,ENSG00000201608
chr1	160421269	160421526	1:160421269-160421526	ENSG00000201608,ENSG00000162738,ENSG00000117090
chr1	160428701	160428904	1:160428701-160428904	ENSG00000201608,ENSG00000162738,ENSG00000162739,ENSG00000066294,ENSG00000117090
chr1	160495815	160496066	1:160495815-160496066	ENSG00000162739,ENSG00000066294,ENSG00000117090
chr1	160540013	160540708	1:160540013-160540708	ENSG00000132703,ENSG00000162739,ENSG00000234425,ENSG00000066294,ENSG00000117090,ENSG00000235101
chr1	160607159	160607380	1:160607159-160607380	ENSG00000162739,ENSG00000066294,ENSG00000117090,ENSG00000235101
chr1	160681483	160681767	1:160681483-160681767	ENSG00000117090,ENSG00000235101,ENSG00000228863,ENSG00000117091,ENSG00000026751
chr1	160726220	160726510	1:160726220-160726510	ENSG00000117090,ENSG00000235101,ENSG00000117091,ENSG00000026751
chr1	160726850	160727132	1:160726850-160727132	ENSG00000117090,ENSG00000235101,ENSG00000117091,ENSG00000026751
chr1	160768369	160768585	1:160768369-160768585	ENSG00000117090,ENSG00000235101,ENSG00000117091,ENSG00000026751,ENSG00000275801
chr1	160777516	160777809	1:160777516-160777809	ENSG00000117090,ENSG00000235101,ENSG00000117091,ENSG00000026751,ENSG00000275801,ENSG00000274562,ENSG00000122224
chr1	160807287	160807724	1:160807287-160807724	ENSG00000117091,ENSG00000122224
chr1	160813231	160813607	1:160813231-160813607	ENSG00000117090,ENSG00000235101,ENSG00000117091,ENSG00000026751,ENSG00000274562,ENSG00000122224,ENSG00000226003,ENSG00000232188,ENSG00000198358
chr1	160823252	160823685	1:160823252-160823685	ENSG00000117090,ENSG00000235101,ENSG00000117091,ENSG00000026751,ENSG00000274562,ENSG00000122224,ENSG00000226003,ENSG00000232188,ENSG00000198358,ENSG00000233691
chr1	160830619	160830875	1:160830619-160830875	ENSG00000122223,ENSG00000226003
chr1	160837563	160837948	1:160837563-160837948	ENSG00000122223,ENSG00000226003,ENSG00000232188,ENSG00000198358
chr1	160858125	160858838	1:160858125-160858838	ENSG00000117090,ENSG00000122223,ENSG00000226003,ENSG00000232188,ENSG00000198358,ENSG00000233691
chr1	160865480	160865680	1:160865480-160865680	ENSG00000122223,ENSG00000226003,ENSG00000232188,ENSG00000198358
chr1	160877298	160877498	1:160877298-160877498	ENSG00000226003,ENSG00000179914,ENSG00000232188,ENSG00000198358
chr1	160885082	160885604	1:160885082-160885604	ENSG00000226003,ENSG00000179914,ENSG00000213080,ENSG00000232188,ENSG00000198358,ENSG00000233691
chr1	160891400	160891817	1:160891400-160891817	ENSG00000179914,ENSG00000213080,ENSG00000232188,ENSG00000198358,ENSG00000233691
chr1	160908070	160908283	1:160908070-160908283	ENSG00000232188,ENSG00000198358,ENSG00000233691
chr1	160945054	160945387	1:160945054-160945387	ENSG00000235101,ENSG00000232188,ENSG00000198358,ENSG00000233691,ENSG00000158764
chr1	160951389	160951709	1:160951389-160951709	ENSG00000232188,ENSG00000198358,ENSG00000233691,ENSG00000158764
chr1	160954276	160954507	1:160954276-160954507	ENSG00000232188,ENSG00000198358,ENSG00000233691,ENSG00000158764
chr1	160989937	160990582	1:160989937-160990582	ENSG00000162755
chr1	160997340	160997684	1:160997340-160997684	ENSG00000158769,ENSG00000232879,ENSG00000162755
chr1	161009537	161010084	1:161009537-161010084	ENSG00000158769,ENSG00000232879
chr1	161013694	161014252	1:161013694-161014252	ENSG00000158769,ENSG00000270149,ENSG00000232879,ENSG00000215845
chr1	161020623	161021582	1:161020623-161021582	ENSG00000158769,ENSG00000270149,ENSG00000232879,ENSG00000215845,ENSG00000158773
chr1	161038797	161039283	1:161038797-161039283	ENSG00000158769,ENSG00000270149,ENSG00000232879,ENSG00000215845,ENSG00000158773
chr1	161041561	161041788	1:161041561-161041788	ENSG00000270149,ENSG00000232879,ENSG00000215845,ENSG00000158773
chr1	161044895	161045694	1:161044895-161045694	ENSG00000270149,ENSG00000215845,ENSG00000158773,ENSG00000186517
chr1	161045795	161046356	1:161045795-161046356	ENSG00000270149,ENSG00000232879,ENSG00000215845,ENSG00000158773,ENSG00000186517
chr1	161071890	161072136	1:161071890-161072136	ENSG00000186517,ENSG00000143217,ENSG00000228917,ENSG00000162755
chr1	161083308	161083861	1:161083308-161083861	ENSG00000186517,ENSG00000143217,ENSG00000228917,ENSG00000162755
chr1	161097616	161097952	1:161097616-161097952	ENSG00000143217,ENSG00000162755
chr1	161098201	161098485	1:161098201-161098485	ENSG00000162755
chr1	161112323	161112785	1:161112323-161112785	ENSG00000143256,ENSG00000158793
chr1	161117506	161118396	1:161117506-161118396	ENSG00000162755,ENSG00000143256,ENSG00000158793,ENSG00000158796
chr1	161119672	161119968	1:161119672-161119968	ENSG00000143256,ENSG00000158793,ENSG00000158796
chr1	161132330	161133062	1:161132330-161133062	ENSG00000143256,ENSG00000158793,ENSG00000158796,ENSG00000238934,ENSG00000143222
chr1	161139881	161140160	1:161139881-161140160	ENSG00000158796,ENSG00000238934,ENSG00000143222
chr1	161153640	161154355	1:161153640-161154355	ENSG00000158796,ENSG00000238934,ENSG00000143222,ENSG00000224985,ENSG00000143258,ENSG00000143224
chr1	161159114	161159939	1:161159114-161159939	ENSG00000238934,ENSG00000143222,ENSG00000224985,ENSG00000143258,ENSG00000143224,ENSG00000158850
chr1	161165729	161166853	1:161165729-161166853	ENSG00000224985,ENSG00000143258,ENSG00000143224,ENSG00000158850
chr1	161176895	161178003	1:161176895-161178003	ENSG00000143224,ENSG00000158850
chr1	161192518	161192980	1:161192518-161192980	ENSG00000158859,ENSG00000158864
chr1	161201991	161202703	1:161201991-161202703	ENSG00000158859,ENSG00000158864,ENSG00000158869,ENSG00000158874
chr1	161209847	161210155	1:161209847-161210155	ENSG00000158859,ENSG00000158864,ENSG00000158869,ENSG00000158874,ENSG00000158882,ENSG00000284035,ENSG00000143257,ENSG00000248485
chr1	161225600	161226215	1:161225600-161226215	ENSG00000158864,ENSG00000158869,ENSG00000158874,ENSG00000158882,ENSG00000284035,ENSG00000143257,ENSG00000248485,ENSG00000236484
chr1	161227411	161227681	1:161227411-161227681	ENSG00000158874,ENSG00000158882,ENSG00000284035,ENSG00000143257,ENSG00000248485
chr1	161232880	161233188	1:161232880-161233188	ENSG00000158882,ENSG00000284035,ENSG00000143257,ENSG00000248485
chr1	161306103	161306520	1:161306103-161306520	ENSG00000248485,ENSG00000158887,ENSG00000143252
chr1	161314155	161315081	1:161314155-161315081	ENSG00000248485,ENSG00000158887,ENSG00000143252
chr1	161367801	161368037	1:161367801-161368037	ENSG00000248485,ENSG00000188931,ENSG00000288670,ENSG00000236484
chr1	161382241	161382457	1:161382241-161382457	ENSG00000158882,ENSG00000284035,ENSG00000248485,ENSG00000236484
chr1	161389716	161390660	1:161389716-161390660	ENSG00000248485,ENSG00000236484,ENSG00000283696,ENSG00000288093,ENSG00000206921,ENSG00000215840,ENSG00000277882,ENSG00000283317
chr1	161399125	161400129	1:161399125-161400129	ENSG00000248485,ENSG00000283696,ENSG00000288093,ENSG00000206921,ENSG00000215840,ENSG00000277882,ENSG00000283317
chr1	161421903	161422313	1:161421903-161422313	ENSG00000248485,ENSG00000206921,ENSG00000215840,ENSG00000277882,ENSG00000283317
chr1	161428134	161428334	1:161428134-161428334	-
chr1	161440269	161440783	1:161440269-161440783	-
chr1	161473529	161473734	1:161473529-161473734	ENSG00000283360,ENSG00000283317,ENSG00000072694
chr1	161487063	161487333	1:161487063-161487333	-
chr1	161511015	161511629	1:161511015-161511629	ENSG00000143226,ENSG00000273112,ENSG00000173110
chr1	161523781	161524542	1:161523781-161524542	ENSG00000143226,ENSG00000273112,ENSG00000173110
chr1	161524890	161525178	1:161524890-161525178	ENSG00000173110,ENSG00000072694
chr1	161530285	161530581	1:161530285-161530581	ENSG00000173110,ENSG00000224203
chr1	161530738	161531353	1:161530738-161531353	ENSG00000283317,ENSG00000173110,ENSG00000224203,ENSG00000203747,ENSG00000224515,ENSG00000072694,ENSG00000213075,ENSG00000199595
chr1	161539735	161540537	1:161539735-161540537	ENSG00000224203,ENSG00000203747,ENSG00000224515,ENSG00000072694
chr1	161542108	161542585	1:161542108-161542585	ENSG00000224203,ENSG00000203747,ENSG00000224515,ENSG00000072694
chr1	161557948	161558257	1:161557948-161558257	ENSG00000203747,ENSG00000224515,ENSG00000162747,ENSG00000072694,ENSG00000234211,ENSG00000199595
chr1	161566227	161566487	1:161566227-161566487	ENSG00000224515,ENSG00000072694,ENSG00000234211,ENSG00000213075,ENSG00000241347
chr1	161605919	161606119	1:161605919-161606119	ENSG00000225217,ENSG00000072694,ENSG00000234211
chr1	161612346	161612908	1:161612346-161612908	ENSG00000283317,ENSG00000225217,ENSG00000231586,ENSG00000162747,ENSG00000072694,ENSG00000234211,ENSG00000213075,ENSG00000199595,ENSG00000081721
chr1	161621385	161621807	1:161621385-161621807	ENSG00000244682,ENSG00000231586,ENSG00000162747,ENSG00000072694,ENSG00000213075
chr1	161622142	161622452	1:161622142-161622452	ENSG00000244682,ENSG00000231586,ENSG00000162747,ENSG00000072694
chr1	161623652	161624035	1:161623652-161624035	ENSG00000244682,ENSG00000231586,ENSG00000162747,ENSG00000072694
chr1	161624636	161624916	1:161624636-161624916	ENSG00000244682,ENSG00000231586,ENSG00000162747,ENSG00000072694
chr1	161627555	161627762	1:161627555-161627762	ENSG00000162747,ENSG00000072694,ENSG00000234211
chr1	161639287	161639487	1:161639287-161639487	ENSG00000224515,ENSG00000162747,ENSG00000234211,ENSG00000213075
chr1	161710642	161710966	1:161710642-161710966	ENSG00000234211,ENSG00000213075,ENSG00000199595,ENSG00000132185,ENSG00000162746
chr1	161725935	161726365	1:161725935-161726365	ENSG00000234211,ENSG00000213075,ENSG00000199595,ENSG00000162746,ENSG00000241347
chr1	161726633	161727374	1:161726633-161727374	ENSG00000072694,ENSG00000234211,ENSG00000213075,ENSG00000199595,ENSG00000132185,ENSG00000162746,ENSG00000241347
chr1	161738638	161739221	1:161738638-161739221	ENSG00000244682,ENSG00000072694,ENSG00000234211,ENSG00000213075,ENSG00000199595,ENSG00000132185,ENSG00000162746,ENSG00000241347,ENSG00000081721
chr1	161749528	161750524	1:161749528-161750524	ENSG00000072694,ENSG00000213075,ENSG00000081721,ENSG00000226889,ENSG00000118217
chr1	161765230	161765562	1:161765230-161765562	ENSG00000226889,ENSG00000118217
chr1	161766104	161767039	1:161766104-161767039	ENSG00000226889,ENSG00000118217
chr1	161792778	161792996	1:161792778-161792996	ENSG00000244682,ENSG00000227818
chr1	161849609	161849881	1:161849609-161849881	ENSG00000118217,ENSG00000229808
chr1	161905114	161905612	1:161905114-161905612	ENSG00000229808,ENSG00000227667
chr1	161941222	161941470	1:161941222-161941470	ENSG00000229808
chr1	161943774	161944026	1:161943774-161944026	ENSG00000229808
chr1	161944465	161944812	1:161944465-161944812	ENSG00000229808
chr1	161945336	161945775	1:161945336-161945775	ENSG00000229808,ENSG00000285636
chr1	161953403	161953671	1:161953403-161953671	ENSG00000229808
chr1	161973946	161974554	1:161973946-161974554	ENSG00000229808,ENSG00000162745,ENSG00000285636,ENSG00000266144,ENSG00000227094,ENSG00000227243
chr1	162018976	162019419	1:162018976-162019419	ENSG00000229808,ENSG00000162745,ENSG00000285636,ENSG00000266144
chr1	162023587	162024565	1:162023587-162024565	ENSG00000162745,ENSG00000227818
chr1	162036993	162037239	1:162036993-162037239	ENSG00000227818,ENSG00000285636
chr1	162056015	162056458	1:162056015-162056458	ENSG00000198929,ENSG00000285636,ENSG00000266144,ENSG00000227094,ENSG00000252262,ENSG00000198574,ENSG00000227243
chr1	162069482	162070083	1:162069482-162070083	ENSG00000198929,ENSG00000285636,ENSG00000266144,ENSG00000227094,ENSG00000252262,ENSG00000207729,ENSG00000198574,ENSG00000227243,ENSG00000185860,ENSG00000227667,ENSG00000232892
chr1	162353198	162353407	1:162353198-162353407	ENSG00000198929,ENSG00000285636,ENSG00000266144,ENSG00000227094,ENSG00000252262,ENSG00000207729,ENSG00000254706,ENSG00000198574,ENSG00000227243
chr1	162357748	162357948	1:162357748-162357948	ENSG00000198929,ENSG00000285636,ENSG00000266144,ENSG00000227094,ENSG00000252262,ENSG00000207729,ENSG00000254706,ENSG00000198574,ENSG00000227243
chr1	162372702	162373117	1:162372702-162373117	ENSG00000198929,ENSG00000285636,ENSG00000266144,ENSG00000227094,ENSG00000252262,ENSG00000207729,ENSG00000254706,ENSG00000171722,ENSG00000239887,ENSG00000198574,ENSG00000227243
chr1	162380551	162380770	1:162380551-162380770	ENSG00000285636,ENSG00000227094,ENSG00000252262,ENSG00000207729,ENSG00000254706,ENSG00000171722,ENSG00000239887,ENSG00000198574,ENSG00000227243
chr1	162392030	162392379	1:162392030-162392379	ENSG00000285636,ENSG00000266144,ENSG00000227094,ENSG00000252262,ENSG00000239887,ENSG00000198574,ENSG00000227243
chr1	162497599	162498599	1:162497599-162498599	ENSG00000285636,ENSG00000266144,ENSG00000227094,ENSG00000252262,ENSG00000198574,ENSG00000227243,ENSG00000152332,ENSG00000227941,ENSG00000259788,ENSG00000117143,ENSG00000272574,ENSG00000162733,ENSG00000243173,ENSG00000185860,ENSG00000230739,ENSG00000227667,ENSG00000117152,ENSG00000232892
chr1	162561071	162562110	1:162561071-162562110	ENSG00000227094,ENSG00000198574,ENSG00000227243,ENSG00000227941,ENSG00000259788,ENSG00000117143,ENSG00000272574,ENSG00000162733,ENSG00000243173,ENSG00000185860,ENSG00000230739,ENSG00000227667,ENSG00000117152,ENSG00000232892
chr1	162613728	162613976	1:162613728-162613976	ENSG00000227941,ENSG00000272574,ENSG00000162733,ENSG00000243173,ENSG00000132196,ENSG00000185860,ENSG00000230739,ENSG00000227667,ENSG00000232892
chr1	162790284	162790698	1:162790284-162790698	ENSG00000198574,ENSG00000227941,ENSG00000272574,ENSG00000162733,ENSG00000243173,ENSG00000132196,ENSG00000185860,ENSG00000230739,ENSG00000227667,ENSG00000117152,ENSG00000232892,ENSG00000200327
chr1	163275331	163275593	1:163275331-163275593	ENSG00000185860,ENSG00000230739,ENSG00000227667,ENSG00000117152,ENSG00000232892,ENSG00000225755,ENSG00000237756,ENSG00000143228,ENSG00000225122,ENSG00000200327,ENSG00000212527,ENSG00000228289,ENSG00000212538,ENSG00000199849
chr1	163321626	163322362	1:163321626-163322362	ENSG00000185860,ENSG00000230739,ENSG00000227667,ENSG00000117152,ENSG00000143248,ENSG00000232892,ENSG00000225755,ENSG00000232995,ENSG00000237756,ENSG00000143228,ENSG00000225122,ENSG00000200327,ENSG00000212527,ENSG00000228289
chr1	164558687	164559317	1:164558687-164559317	ENSG00000232892,ENSG00000225122,ENSG00000200327,ENSG00000212527,ENSG00000228289,ENSG00000212538,ENSG00000225719,ENSG00000199849,ENSG00000213070,ENSG00000185630,ENSG00000207082,ENSG00000271917,ENSG00000201987,ENSG00000225487,ENSG00000201270
chr1	164673763	164673977	1:164673763-164673977	ENSG00000225122,ENSG00000200327,ENSG00000212527,ENSG00000228289,ENSG00000212538,ENSG00000225719,ENSG00000199849,ENSG00000213070,ENSG00000207082,ENSG00000269887,ENSG00000271917,ENSG00000201987,ENSG00000225487,ENSG00000201270
chr1	164702747	164702947	1:164702747-164702947	ENSG00000225122,ENSG00000212527,ENSG00000212538,ENSG00000225719,ENSG00000199849,ENSG00000213070,ENSG00000207082,ENSG00000269887,ENSG00000276359,ENSG00000271917,ENSG00000201987,ENSG00000225487,ENSG00000201270
chr1	164711983	164712809	1:164711983-164712809	ENSG00000227667,ENSG00000117152,ENSG00000232892,ENSG00000225122,ENSG00000200327,ENSG00000212527,ENSG00000228289,ENSG00000212538,ENSG00000225719,ENSG00000199849,ENSG00000213070,ENSG00000207082,ENSG00000269887,ENSG00000276359,ENSG00000271917,ENSG00000201987,ENSG00000225487,ENSG00000201270
chr1	164725396	164725639	1:164725396-164725639	ENSG00000227667,ENSG00000232892,ENSG00000225122,ENSG00000200327,ENSG00000212527,ENSG00000228289,ENSG00000212538,ENSG00000225719,ENSG00000199849,ENSG00000213070,ENSG00000207082,ENSG00000269887,ENSG00000276359,ENSG00000271917,ENSG00000201987,ENSG00000225487,ENSG00000201270
chr1	164765089	164765421	1:164765089-164765421	ENSG00000225122,ENSG00000200327,ENSG00000212527,ENSG00000228289,ENSG00000212538,ENSG00000225719,ENSG00000199849,ENSG00000213070,ENSG00000185630,ENSG00000207082,ENSG00000269887,ENSG00000233693,ENSG00000271917,ENSG00000201987,ENSG00000225487,ENSG00000201270
chr1	164772588	164773086	1:164772588-164773086	ENSG00000225122,ENSG00000200327,ENSG00000212527,ENSG00000228289,ENSG00000212538,ENSG00000225719,ENSG00000199849,ENSG00000213070,ENSG00000185630,ENSG00000207082,ENSG00000269887,ENSG00000233693,ENSG00000271917,ENSG00000201987,ENSG00000225487,ENSG00000201270
chr1	164774735	164775225	1:164774735-164775225	ENSG00000225122,ENSG00000200327,ENSG00000212527,ENSG00000228289,ENSG00000212538,ENSG00000225719,ENSG00000199849,ENSG00000213070,ENSG00000185630,ENSG00000207082,ENSG00000233693,ENSG00000271917,ENSG00000201987,ENSG00000225487,ENSG00000201270
chr1	164787215	164787635	1:164787215-164787635	ENSG00000225122,ENSG00000200327,ENSG00000212527,ENSG00000228289,ENSG00000212538,ENSG00000225719,ENSG00000199849,ENSG00000213070,ENSG00000185630,ENSG00000207082,ENSG00000271917,ENSG00000201987,ENSG00000225487,ENSG00000201270
chr1	165143476	165143783	1:165143476-165143783	ENSG00000117152,ENSG00000225122,ENSG00000200327,ENSG00000212527,ENSG00000228289,ENSG00000212538,ENSG00000225719,ENSG00000199849,ENSG00000213070,ENSG00000201987,ENSG00000225487,ENSG00000201270,ENSG00000162761,ENSG00000224702,ENSG00000238022,ENSG00000143171,ENSG00000230748,ENSG00000162763
chr1	165367440	165367655	1:165367440-165367655	ENSG00000162761,ENSG00000224702,ENSG00000238022,ENSG00000143171,ENSG00000237463,ENSG00000230748,ENSG00000162763,ENSG00000237783
chr1	165369296	165369578	1:165369296-165369578	ENSG00000225122,ENSG00000200327,ENSG00000228289,ENSG00000162761,ENSG00000224702,ENSG00000238022,ENSG00000143171,ENSG00000237463,ENSG00000230748,ENSG00000162763,ENSG00000237783
chr1	165392964	165393236	1:165392964-165393236	ENSG00000162761,ENSG00000224702,ENSG00000238022,ENSG00000143171,ENSG00000237463,ENSG00000230748,ENSG00000162763,ENSG00000237783,ENSG00000236206
chr1	165592997	165593197	1:165592997-165593197	ENSG00000143171,ENSG00000237463,ENSG00000230748,ENSG00000162763,ENSG00000237783,ENSG00000236206
chr1	165598027	165598632	1:165598027-165598632	ENSG00000224702,ENSG00000238022,ENSG00000143171,ENSG00000237463,ENSG00000230748,ENSG00000162763,ENSG00000237783,ENSG00000236206,ENSG00000143198,ENSG00000206990,ENSG00000230175,ENSG00000225272,ENSG00000273365,ENSG00000236364,ENSG00000226292,ENSG00000207341,ENSG00000203307
chr1	165601730	165601930	1:165601730-165601930	ENSG00000237783,ENSG00000236206
chr1	165630664	165631517	1:165630664-165631517	ENSG00000143198,ENSG00000206990,ENSG00000230175,ENSG00000225272
chr1	165631801	165632290	1:165631801-165632290	ENSG00000143198,ENSG00000206990,ENSG00000230175,ENSG00000225272
chr1	165645852	165646369	1:165645852-165646369	ENSG00000162763,ENSG00000143198,ENSG00000143149,ENSG00000206990,ENSG00000230175,ENSG00000225272,ENSG00000273365,ENSG00000226292
chr1	165651048	165651296	1:165651048-165651296	ENSG00000143198,ENSG00000206990,ENSG00000230175,ENSG00000225272
chr1	165686189	165686420	1:165686189-165686420	ENSG00000143149,ENSG00000206990,ENSG00000230175,ENSG00000225272,ENSG00000215838,ENSG00000273365
chr1	165697878	165698831	1:165697878-165698831	ENSG00000143198,ENSG00000143149,ENSG00000206990,ENSG00000230175,ENSG00000225272,ENSG00000215838,ENSG00000273365,ENSG00000236364
chr1	165768559	165769467	1:165768559-165769467	ENSG00000273365,ENSG00000143183,ENSG00000224358,ENSG00000143179,ENSG00000236364
chr1	165816819	165817427	1:165816819-165817427	ENSG00000230748,ENSG00000162763,ENSG00000273365,ENSG00000143183,ENSG00000230659,ENSG00000143179,ENSG00000236364,ENSG00000226292,ENSG00000207341
chr1	165827360	165828721	1:165827360-165828721	ENSG00000143183,ENSG00000230659,ENSG00000143179,ENSG00000236364
chr1	165842757	165843048	1:165842757-165843048	ENSG00000230748,ENSG00000273365,ENSG00000143179,ENSG00000236364,ENSG00000226292,ENSG00000207341,ENSG00000203307
chr1	165850997	165851275	1:165850997-165851275	ENSG00000143179,ENSG00000236364,ENSG00000226292
chr1	165856052	165856388	1:165856052-165856388	ENSG00000143179,ENSG00000236364
chr1	165857179	165857728	1:165857179-165857728	ENSG00000201270,ENSG00000238022,ENSG00000143171,ENSG00000230748,ENSG00000162763,ENSG00000273365,ENSG00000143179,ENSG00000236364,ENSG00000271527,ENSG00000226292,ENSG00000207341,ENSG00000203307,ENSG00000215835
chr1	165871272	165871745	1:165871272-165871745	ENSG00000143171,ENSG00000230748,ENSG00000162763,ENSG00000143179,ENSG00000236364,ENSG00000271527,ENSG00000226292,ENSG00000207341,ENSG00000203307,ENSG00000215835
chr1	165914239	165914537	1:165914239-165914537	ENSG00000273365,ENSG00000143179,ENSG00000236364,ENSG00000283936,ENSG00000271527,ENSG00000203307
chr1	165915933	165916374	1:165915933-165916374	ENSG00000143171,ENSG00000273365,ENSG00000143179,ENSG00000236364,ENSG00000283936,ENSG00000271527,ENSG00000226292,ENSG00000207341,ENSG00000203307,ENSG00000225325,ENSG00000230231
chr1	165924729	165925003	1:165924729-165925003	ENSG00000143171,ENSG00000230748,ENSG00000273365,ENSG00000143179,ENSG00000236364,ENSG00000283936,ENSG00000271527,ENSG00000226292,ENSG00000207341,ENSG00000203307,ENSG00000215952,ENSG00000215835,ENSG00000225325,ENSG00000230231
chr1	165928156	165928356	1:165928156-165928356	ENSG00000236364,ENSG00000271527,ENSG00000226292,ENSG00000207341,ENSG00000203307,ENSG00000215952,ENSG00000215835,ENSG00000225325,ENSG00000230231
chr1	166166912	166167354	1:166166912-166167354	ENSG00000226292,ENSG00000207341,ENSG00000188859,ENSG00000203307,ENSG00000230898,ENSG00000215952,ENSG00000229588,ENSG00000215835,ENSG00000225325
chr1	166489600	166490574	1:166489600-166490574	ENSG00000271527,ENSG00000226292,ENSG00000207341,ENSG00000203307,ENSG00000215952,ENSG00000215835,ENSG00000225325,ENSG00000230231,ENSG00000234142,ENSG00000238087,ENSG00000232223
chr1	166584967	166585452	1:166584967-166585452	ENSG00000226292,ENSG00000207341,ENSG00000203307,ENSG00000215835,ENSG00000225325,ENSG00000230231,ENSG00000238087,ENSG00000215834,ENSG00000234984,ENSG00000232148,ENSG00000232223
chr1	166695179	166695379	1:166695179-166695379	ENSG00000225325,ENSG00000234984,ENSG00000232341,ENSG00000232148,ENSG00000232223
chr1	166705283	166705851	1:166705283-166705851	ENSG00000224702,ENSG00000230748,ENSG00000162763,ENSG00000226292,ENSG00000207341,ENSG00000203307,ENSG00000215952,ENSG00000215835,ENSG00000225325,ENSG00000230231,ENSG00000238087,ENSG00000215834,ENSG00000234984,ENSG00000232341,ENSG00000232148,ENSG00000232223,ENSG00000200036,ENSG00000213068
chr1	166730412	166730914	1:166730412-166730914	ENSG00000207341,ENSG00000215835,ENSG00000225325,ENSG00000215834,ENSG00000234984,ENSG00000232341,ENSG00000232148,ENSG00000232223
chr1	166839229	166839551	1:166839229-166839551	ENSG00000232148,ENSG00000232223,ENSG00000143157,ENSG00000152382,ENSG00000225171
chr1	166839836	166840099	1:166839836-166840099	ENSG00000232223,ENSG00000143157,ENSG00000152382,ENSG00000225171
chr1	166875641	166876695	1:166875641-166876695	ENSG00000232223,ENSG00000143157,ENSG00000152382,ENSG00000225171,ENSG00000200036,ENSG00000198842,ENSG00000213068,ENSG00000231605
chr1	166910408	166910776	1:166910408-166910776	ENSG00000203307,ENSG00000232223,ENSG00000225171,ENSG00000143195,ENSG00000143194,ENSG00000200036,ENSG00000227907,ENSG00000143167,ENSG00000198842,ENSG00000213068,ENSG00000231605
chr1	166975422	166976114	1:166975422-166976114	ENSG00000143195,ENSG00000143194,ENSG00000200036
chr1	167044062	167044416	1:167044062-167044416	ENSG00000232223,ENSG00000143195,ENSG00000143194,ENSG00000200036,ENSG00000227907,ENSG00000143167,ENSG00000198842,ENSG00000213068,ENSG00000231605
chr1	167059039	167059529	1:167059039-167059529	ENSG00000143195,ENSG00000143194,ENSG00000200036,ENSG00000227907,ENSG00000143167,ENSG00000198842,ENSG00000213068,ENSG00000231605
chr1	167064655	167064948	1:167064655-167064948	ENSG00000143194,ENSG00000200036,ENSG00000227907,ENSG00000143167,ENSG00000198842,ENSG00000213068,ENSG00000231605
chr1	167066652	167066967	1:167066652-167066967	ENSG00000200036,ENSG00000143167,ENSG00000198842,ENSG00000213068,ENSG00000231605,ENSG00000272205
chr1	167219879	167220198	1:167219879-167220198	ENSG00000272205,ENSG00000143190
chr1	167220416	167221181	1:167220416-167221181	ENSG00000198842,ENSG00000213068,ENSG00000231605,ENSG00000272205,ENSG00000143190
chr1	167221954	167222533	1:167221954-167222533	ENSG00000213068,ENSG00000231605,ENSG00000272205,ENSG00000143190
chr1	167229852	167230123	1:167229852-167230123	ENSG00000272205,ENSG00000143190
chr1	167249159	167249359	1:167249159-167249359	ENSG00000213068,ENSG00000231605,ENSG00000143190
chr1	167267687	167268153	1:167267687-167268153	ENSG00000213068,ENSG00000231605,ENSG00000272205,ENSG00000143190,ENSG00000198821,ENSG00000227776
chr1	167371092	167371333	1:167371092-167371333	ENSG00000213068,ENSG00000231605,ENSG00000143190,ENSG00000272033
chr1	167420573	167420868	1:167420573-167420868	ENSG00000198842,ENSG00000213068,ENSG00000231605,ENSG00000198821,ENSG00000227776
chr1	167442167	167442476	1:167442167-167442476	ENSG00000143167,ENSG00000198842,ENSG00000213068,ENSG00000231605,ENSG00000198821,ENSG00000287218,ENSG00000233411,ENSG00000273160,ENSG00000227776
chr1	167454927	167455158	1:167454927-167455158	ENSG00000287218,ENSG00000233411,ENSG00000273160,ENSG00000227776
chr1	167455273	167455925	1:167455273-167455925	ENSG00000287218,ENSG00000233411,ENSG00000273160,ENSG00000227776
chr1	167533835	167534127	1:167533835-167534127	ENSG00000143167,ENSG00000198842,ENSG00000213068,ENSG00000231605,ENSG00000198821,ENSG00000227776,ENSG00000231029
chr1	167540417	167540622	1:167540417-167540622	ENSG00000227776,ENSG00000143162,ENSG00000231029
chr1	167542446	167542705	1:167542446-167542705	ENSG00000227776,ENSG00000143162,ENSG00000231029
chr1	167543235	167543703	1:167543235-167543703	ENSG00000227776,ENSG00000143162,ENSG00000231029
chr1	167548414	167548899	1:167548414-167548899	ENSG00000227776,ENSG00000143162,ENSG00000231029
chr1	167553335	167554066	1:167553335-167554066	ENSG00000227776,ENSG00000143162,ENSG00000231029
chr1	167627844	167628384	1:167627844-167628384	ENSG00000231029,ENSG00000241666,ENSG00000198771
chr1	167687800	167688229	1:167687800-167688229	ENSG00000231029,ENSG00000241666,ENSG00000198771
chr1	167714220	167715069	1:167714220-167715069	ENSG00000231029
chr1	167715426	167715747	1:167715426-167715747	ENSG00000197965
chr1	167716317	167716695	1:167716317-167716695	ENSG00000197965
chr1	167721678	167722339	1:167721678-167722339	ENSG00000231029,ENSG00000197965
chr1	167722459	167722671	1:167722459-167722671	ENSG00000197965
chr1	167739762	167739967	1:167739762-167739967	-
chr1	167747878	167748448	1:167747878-167748448	ENSG00000231029,ENSG00000197965
chr1	167757067	167757392	1:167757067-167757392	ENSG00000231029,ENSG00000197965
chr1	167797074	167797460	1:167797074-167797460	ENSG00000231029,ENSG00000197965
chr1	167803297	167803663	1:167803297-167803663	ENSG00000231029,ENSG00000197965,ENSG00000143199
chr1	167819966	167820493	1:167819966-167820493	ENSG00000143199,ENSG00000250762,ENSG00000232194
chr1	167825494	167825765	1:167825494-167825765	ENSG00000143199,ENSG00000250762,ENSG00000232194
chr1	167860513	167860908	1:167860513-167860908	ENSG00000143199
chr1	167864648	167864988	1:167864648-167864988	ENSG00000143199
chr1	167866722	167867333	1:167866722-167867333	ENSG00000143199
chr1	167878842	167879100	1:167878842-167879100	ENSG00000143199
chr1	167924185	167924477	1:167924185-167924477	ENSG00000143199,ENSG00000143158,ENSG00000143164
chr1	167926571	167926771	1:167926571-167926771	ENSG00000143199,ENSG00000143158,ENSG00000143164
chr1	167935880	167937231	1:167935880-167937231	ENSG00000143199,ENSG00000143158,ENSG00000143164,ENSG00000224837
chr1	167984840	167985453	1:167984840-167985453	ENSG00000143199,ENSG00000143158,ENSG00000143164,ENSG00000221545,ENSG00000224837
chr1	168008547	168008871	1:168008547-168008871	ENSG00000143164,ENSG00000221545,ENSG00000224837
chr1	168019511	168019717	1:168019511-168019717	ENSG00000143164,ENSG00000221545,ENSG00000224837
chr1	168082269	168082589	1:168082269-168082589	ENSG00000224837,ENSG00000143147
chr1	168084783	168085201	1:168084783-168085201	ENSG00000224837,ENSG00000143147
chr1	168136125	168136498	1:168136125-168136498	ENSG00000143147
chr1	168145680	168146142	1:168145680-168146142	ENSG00000224837,ENSG00000143147,ENSG00000237049
chr1	168161417	168161901	1:168161417-168161901	ENSG00000224837,ENSG00000143147,ENSG00000143155,ENSG00000237049,ENSG00000237131,ENSG00000227722,ENSG00000207974
chr1	168178591	168179657	1:168178591-168179657	ENSG00000143147,ENSG00000143155,ENSG00000237049,ENSG00000237131,ENSG00000213064,ENSG00000214262,ENSG00000227722
chr1	168225638	168226690	1:168225638-168226690	ENSG00000143155,ENSG00000237049,ENSG00000237131,ENSG00000213064,ENSG00000214262,ENSG00000206880,ENSG00000227722
chr1	168235268	168235737	1:168235268-168235737	ENSG00000237049,ENSG00000237131,ENSG00000213064,ENSG00000214262,ENSG00000206880,ENSG00000227722
chr1	168281713	168281954	1:168281713-168281954	ENSG00000214262,ENSG00000206880,ENSG00000143178,ENSG00000227722
chr1	168288549	168288753	1:168288549-168288753	ENSG00000214262,ENSG00000143178,ENSG00000227722
chr1	168342646	168343020	1:168342646-168343020	ENSG00000237049,ENSG00000214262,ENSG00000227722,ENSG00000207974,ENSG00000228697,ENSG00000283255,ENSG00000143185,ENSG00000227777,ENSG00000143184,ENSG00000229757,ENSG00000143196,ENSG00000235736,ENSG00000225826,ENSG00000229612,ENSG00000287831,ENSG00000213063
chr1	168348413	168348838	1:168348413-168348838	-
chr1	168399051	168399266	1:168399051-168399266	ENSG00000227722,ENSG00000207974,ENSG00000228697,ENSG00000283255,ENSG00000143185,ENSG00000227777,ENSG00000143184,ENSG00000229757
chr1	168439808	168440035	1:168439808-168440035	ENSG00000227722,ENSG00000207974,ENSG00000228697,ENSG00000283255,ENSG00000215833,ENSG00000143185,ENSG00000227777,ENSG00000143184,ENSG00000229757,ENSG00000143196,ENSG00000235736,ENSG00000225826,ENSG00000229612,ENSG00000287831
chr1	168445713	168445963	1:168445713-168445963	ENSG00000207974,ENSG00000228697,ENSG00000283255,ENSG00000215833,ENSG00000143185,ENSG00000227777,ENSG00000143184,ENSG00000229757,ENSG00000143196
chr1	168469790	168470047	1:168469790-168470047	ENSG00000207974,ENSG00000228697,ENSG00000283255,ENSG00000215833,ENSG00000143185,ENSG00000227777,ENSG00000143184,ENSG00000229757,ENSG00000143196,ENSG00000229612,ENSG00000287831
chr1	168637437	168637637	1:168637437-168637637	ENSG00000143196,ENSG00000235736,ENSG00000225826,ENSG00000229612,ENSG00000287831,ENSG00000213063
chr1	169079284	169079581	1:169079284-169079581	ENSG00000143196,ENSG00000285622,ENSG00000235736,ENSG00000225826,ENSG00000229612,ENSG00000287831,ENSG00000203601,ENSG00000213063,ENSG00000287282,ENSG00000252987,ENSG00000237707
chr1	169105759	169106793	1:169105759-169106793	ENSG00000143196,ENSG00000285622,ENSG00000235736,ENSG00000225826,ENSG00000229612,ENSG00000287831,ENSG00000203601,ENSG00000213063,ENSG00000287282,ENSG00000252987,ENSG00000237707,ENSG00000143153
chr1	169193295	169193836	1:169193295-169193836	ENSG00000143185,ENSG00000227777,ENSG00000143196,ENSG00000235736,ENSG00000225826,ENSG00000229612,ENSG00000287831,ENSG00000213063,ENSG00000287282,ENSG00000143156,ENSG00000174175
chr1	169271147	169271349	1:169271147-169271349	ENSG00000206880,ENSG00000225826,ENSG00000213063
chr1	169309211	169309859	1:169309211-169309859	ENSG00000143196,ENSG00000235736,ENSG00000225826,ENSG00000229612,ENSG00000287831,ENSG00000213063,ENSG00000143156,ENSG00000235575
chr1	169312177	169312506	1:169312177-169312506	ENSG00000143196,ENSG00000235736,ENSG00000225826,ENSG00000229612,ENSG00000287831,ENSG00000213063,ENSG00000143156,ENSG00000235575
chr1	169326758	169327275	1:169326758-169327275	ENSG00000143185,ENSG00000227777,ENSG00000143196,ENSG00000235736,ENSG00000225826,ENSG00000229612,ENSG00000287831,ENSG00000213063,ENSG00000143156,ENSG00000235575
chr1	169327936	169328245	1:169327936-169328245	ENSG00000143185,ENSG00000227777,ENSG00000143196,ENSG00000235736,ENSG00000225826,ENSG00000229612,ENSG00000287831,ENSG00000213063,ENSG00000143156,ENSG00000235575
chr1	169367487	169368746	1:169367487-169368746	ENSG00000235736,ENSG00000143156,ENSG00000117475
chr1	169460191	169460637	1:169460191-169460637	ENSG00000117477,ENSG00000117479,ENSG00000234604,ENSG00000198734
chr1	169485226	169486409	1:169485226-169486409	ENSG00000117477,ENSG00000117479,ENSG00000234604,ENSG00000213062,ENSG00000198734,ENSG00000174175,ENSG00000007908,ENSG00000230704,ENSG00000239494
chr1	169492038	169492253	1:169492038-169492253	ENSG00000117479,ENSG00000234604,ENSG00000213062,ENSG00000198734
chr1	169508630	169508861	1:169508630-169508861	ENSG00000117479,ENSG00000234604,ENSG00000213062,ENSG00000198734,ENSG00000174175,ENSG00000007908
chr1	169546465	169546741	1:169546465-169546741	ENSG00000117477,ENSG00000117479,ENSG00000234604,ENSG00000198734,ENSG00000174175,ENSG00000188404,ENSG00000007908,ENSG00000230704,ENSG00000239494
chr1	169667504	169667945	1:169667504-169667945	ENSG00000198734,ENSG00000174175,ENSG00000000460,ENSG00000188404,ENSG00000007908,ENSG00000230704
chr1	169712086	169712291	1:169712086-169712291	ENSG00000198734,ENSG00000174175,ENSG00000188404,ENSG00000007908,ENSG00000230704
chr1	169794506	169795415	1:169794506-169795415	ENSG00000198734,ENSG00000174175,ENSG00000000460,ENSG00000007908,ENSG00000230704,ENSG00000171806,ENSG00000239494
chr1	169809673	169810114	1:169809673-169810114	ENSG00000198734,ENSG00000174175,ENSG00000000460,ENSG00000007908,ENSG00000230704,ENSG00000171806,ENSG00000239494
chr1	169893342	169894495	1:169893342-169894495	ENSG00000230704,ENSG00000000457,ENSG00000239494,ENSG00000288139,ENSG00000243051,ENSG00000235378,ENSG00000232959,ENSG00000224896,ENSG00000238051,ENSG00000224286,ENSG00000226967,ENSG00000235303,ENSG00000117501
chr1	169928951	169929162	1:169928951-169929162	ENSG00000239494,ENSG00000288139,ENSG00000243051,ENSG00000235378,ENSG00000232959,ENSG00000224896,ENSG00000283340,ENSG00000263390,ENSG00000238051,ENSG00000224286,ENSG00000226967,ENSG00000225545,ENSG00000235303,ENSG00000117501
chr1	170067213	170067831	1:170067213-170067831	ENSG00000075945,ENSG00000243051,ENSG00000235378,ENSG00000232959,ENSG00000224896,ENSG00000203740,ENSG00000283340,ENSG00000263390,ENSG00000238051,ENSG00000224286,ENSG00000226967,ENSG00000225545,ENSG00000235303
chr1	170074232	170075047	1:170074232-170075047	ENSG00000239494,ENSG00000288139,ENSG00000075945,ENSG00000243051,ENSG00000235378,ENSG00000232959,ENSG00000224896,ENSG00000203740,ENSG00000283340,ENSG00000263390,ENSG00000238051,ENSG00000224286,ENSG00000226967,ENSG00000225545,ENSG00000235303,ENSG00000117501,ENSG00000007933,ENSG00000117507
chr1	170168288	170168722	1:170168288-170168722	ENSG00000243051,ENSG00000235378,ENSG00000232959,ENSG00000224896,ENSG00000203740,ENSG00000283340,ENSG00000263390,ENSG00000233985,ENSG00000238051,ENSG00000224286,ENSG00000226967,ENSG00000235303
chr1	170532063	170532295	1:170532063-170532295	ENSG00000243051,ENSG00000224896,ENSG00000238051,ENSG00000224286,ENSG00000226967,ENSG00000231407,ENSG00000120370,ENSG00000225545,ENSG00000235303,ENSG00000116132
chr1	170671439	170671661	1:170671439-170671661	ENSG00000243051,ENSG00000235378,ENSG00000238051,ENSG00000224286,ENSG00000226967,ENSG00000225545,ENSG00000235303,ENSG00000116132,ENSG00000271811,ENSG00000117501
chr1	170689559	170689852	1:170689559-170689852	ENSG00000243051,ENSG00000235378,ENSG00000232959,ENSG00000224896,ENSG00000283340,ENSG00000263390,ENSG00000238051,ENSG00000224286,ENSG00000226967,ENSG00000225545,ENSG00000235303,ENSG00000116132,ENSG00000271811,ENSG00000117501,ENSG00000007933,ENSG00000221390,ENSG00000283598
chr1	171188711	171188966	1:171188711-171188966	ENSG00000231424,ENSG00000117501,ENSG00000226552,ENSG00000007933,ENSG00000221390,ENSG00000283598,ENSG00000117507,ENSG00000094963,ENSG00000225243,ENSG00000206692,ENSG00000230547,ENSG00000268062,ENSG00000239428
chr1	171313808	171314313	1:171313808-171314313	ENSG00000243051,ENSG00000232959,ENSG00000224286,ENSG00000226967,ENSG00000225545,ENSG00000235303,ENSG00000231424,ENSG00000117501,ENSG00000226552,ENSG00000007933,ENSG00000221390,ENSG00000283598,ENSG00000117507,ENSG00000225243,ENSG00000010932,ENSG00000206692,ENSG00000230547,ENSG00000076258,ENSG00000285665,ENSG00000268062,ENSG00000239428,ENSG00000234333
chr1	171477939	171478210	1:171477939-171478210	ENSG00000285665,ENSG00000268062,ENSG00000239428,ENSG00000234333,ENSG00000117523,ENSG00000283683
chr1	171484967	171486459	1:171484967-171486459	ENSG00000007933,ENSG00000221390,ENSG00000283598,ENSG00000285665,ENSG00000268062,ENSG00000239428,ENSG00000234333,ENSG00000117523,ENSG00000283683
chr1	171644989	171645301	1:171644989-171645301	ENSG00000283683,ENSG00000034971,ENSG00000233328
chr1	171655548	171655839	1:171655548-171655839	ENSG00000268062,ENSG00000239428,ENSG00000283683,ENSG00000034971,ENSG00000233328
chr1	171683907	171684163	1:171683907-171684163	ENSG00000283683,ENSG00000233328,ENSG00000230364
chr1	171716700	171717259	1:171716700-171717259	ENSG00000239428,ENSG00000283683,ENSG00000233328,ENSG00000117533
chr1	171741300	171741623	1:171741300-171741623	ENSG00000117533
chr1	171741724	171742828	1:171741724-171742828	ENSG00000283683,ENSG00000117533,ENSG00000232261,ENSG00000010165
chr1	171755111	171755496	1:171755111-171755496	ENSG00000283683,ENSG00000117533,ENSG00000232261,ENSG00000271459,ENSG00000236741,ENSG00000253060
chr1	171762246	171762581	1:171762246-171762581	ENSG00000283683,ENSG00000232261,ENSG00000271459,ENSG00000236741,ENSG00000253060
chr1	171781098	171781829	1:171781098-171781829	ENSG00000283683,ENSG00000117533,ENSG00000010165,ENSG00000224600,ENSG00000233540,ENSG00000230630,ENSG00000208024
chr1	171792935	171793405	1:171792935-171793405	ENSG00000010165,ENSG00000213060,ENSG00000224600,ENSG00000233540
chr1	171801475	171801768	1:171801475-171801768	ENSG00000213060,ENSG00000224600,ENSG00000233540
chr1	171841104	171841903	1:171841104-171841903	ENSG00000213060,ENSG00000224600,ENSG00000197959,ENSG00000233540,ENSG00000230630,ENSG00000283844,ENSG00000283152,ENSG00000208024
chr1	171985691	171986064	1:171985691-171986064	ENSG00000239428,ENSG00000234333,ENSG00000283683,ENSG00000213060,ENSG00000224600,ENSG00000233540,ENSG00000230630,ENSG00000283844,ENSG00000283152,ENSG00000208024,ENSG00000287336,ENSG00000206684
chr1	172425423	172425724	1:172425423-172425724	ENSG00000230630,ENSG00000283844,ENSG00000283152,ENSG00000208024,ENSG00000287336,ENSG00000206684,ENSG00000135845,ENSG00000180999
chr1	172429318	172429609	1:172429318-172429609	ENSG00000230630,ENSG00000283844,ENSG00000283152,ENSG00000208024,ENSG00000287336,ENSG00000206684,ENSG00000135845,ENSG00000180999
chr1	172443731	172444313	1:172443731-172444313	ENSG00000230630,ENSG00000283844,ENSG00000283152,ENSG00000208024,ENSG00000287336,ENSG00000206684,ENSG00000135845,ENSG00000180999
chr1	172447718	172447982	1:172447718-172447982	ENSG00000283844,ENSG00000283152,ENSG00000135845,ENSG00000180999
chr1	172449928	172450328	1:172449928-172450328	ENSG00000230630,ENSG00000283844,ENSG00000283152,ENSG00000208024,ENSG00000287336,ENSG00000206684,ENSG00000180999
chr1	172451053	172451451	1:172451053-172451451	ENSG00000230630,ENSG00000283844,ENSG00000283152,ENSG00000208024,ENSG00000287336,ENSG00000206684,ENSG00000180999
chr1	172456343	172456916	1:172456343-172456916	ENSG00000230630,ENSG00000283844,ENSG00000283152,ENSG00000208024,ENSG00000287336,ENSG00000206684,ENSG00000180999,ENSG00000117560
chr1	172485834	172486153	1:172485834-172486153	ENSG00000230630,ENSG00000283844,ENSG00000283152,ENSG00000208024,ENSG00000287336,ENSG00000206684
chr1	172487119	172487377	1:172487119-172487377	ENSG00000230630,ENSG00000208024,ENSG00000287336,ENSG00000206684
chr1	172495004	172495247	1:172495004-172495247	-
chr1	172499711	172500028	1:172499711-172500028	-
chr1	172515385	172515798	1:172515385-172515798	ENSG00000230630,ENSG00000283844,ENSG00000283152,ENSG00000208024,ENSG00000287336,ENSG00000206684,ENSG00000094975
chr1	172532190	172533330	1:172532190-172533330	ENSG00000230630,ENSG00000208024,ENSG00000094975
chr1	172545463	172545879	1:172545463-172545879	ENSG00000094975
chr1	172566216	172566700	1:172566216-172566700	ENSG00000094975
chr1	172600607	172601007	1:172600607-172601007	ENSG00000206684,ENSG00000094975,ENSG00000251943,ENSG00000117560
chr1	172643572	172643772	1:172643572-172643772	ENSG00000251943,ENSG00000117560
chr1	172717690	172717909	1:172717690-172717909	ENSG00000251943,ENSG00000117560
chr1	172719482	172719717	1:172719482-172719717	ENSG00000251943,ENSG00000117560
chr1	172728009	172728383	1:172728009-172728383	ENSG00000230630,ENSG00000283844,ENSG00000283152,ENSG00000208024,ENSG00000287336,ENSG00000206684,ENSG00000251943,ENSG00000117560,ENSG00000230849,ENSG00000226375,ENSG00000117586,ENSG00000232751,ENSG00000231615,ENSG00000252357
chr1	172742669	172742952	1:172742669-172742952	ENSG00000229785,ENSG00000117586
chr1	172744982	172745328	1:172744982-172745328	ENSG00000229785,ENSG00000279061,ENSG00000230849,ENSG00000226375,ENSG00000117586
chr1	172746378	172746697	1:172746378-172746697	ENSG00000229785,ENSG00000279061,ENSG00000230849,ENSG00000226375,ENSG00000117586
chr1	172761786	172761999	1:172761786-172761999	ENSG00000279061,ENSG00000224228,ENSG00000226375
chr1	172778804	172779033	1:172778804-172779033	ENSG00000224228,ENSG00000230849,ENSG00000226375,ENSG00000117586
chr1	172799037	172799269	1:172799037-172799269	ENSG00000224228,ENSG00000227177,ENSG00000230849,ENSG00000226375,ENSG00000117586
chr1	172821463	172822062	1:172821463-172822062	ENSG00000229785,ENSG00000227177,ENSG00000230849,ENSG00000226375,ENSG00000117586,ENSG00000232751,ENSG00000231615,ENSG00000200674,ENSG00000252357
chr1	172826393	172826672	1:172826393-172826672	ENSG00000227177,ENSG00000230849,ENSG00000226375,ENSG00000117586
chr1	172907287	172907610	1:172907287-172907610	ENSG00000227177,ENSG00000224000,ENSG00000230849,ENSG00000226375,ENSG00000117586,ENSG00000231615
chr1	172933909	172934219	1:172933909-172934219	ENSG00000227177,ENSG00000230849,ENSG00000226375,ENSG00000117586
chr1	173050835	173051128	1:173050835-173051128	ENSG00000227177,ENSG00000120337,ENSG00000230849,ENSG00000226375,ENSG00000117586
chr1	173255269	173255498	1:173255269-173255498	ENSG00000230849,ENSG00000226375,ENSG00000117586,ENSG00000232751,ENSG00000231615
chr1	173406682	173407176	1:173406682-173407176	ENSG00000230849,ENSG00000226375,ENSG00000117586,ENSG00000232751,ENSG00000231615,ENSG00000203739,ENSG00000225591,ENSG00000200674,ENSG00000252357,ENSG00000117601,ENSG00000252231
chr1	173420302	173420734	1:173420302-173420734	ENSG00000232751,ENSG00000231615,ENSG00000203739,ENSG00000225591,ENSG00000200674,ENSG00000120334,ENSG00000252357,ENSG00000117593,ENSG00000117601,ENSG00000252231,ENSG00000200755
chr1	173429525	173430346	1:173429525-173430346	ENSG00000232751,ENSG00000231615,ENSG00000203739,ENSG00000117592,ENSG00000225591,ENSG00000200674,ENSG00000120334,ENSG00000252357,ENSG00000117593,ENSG00000117601,ENSG00000252231,ENSG00000200755
chr1	173431244	173431525	1:173431244-173431525	-
chr1	173435970	173436452	1:173435970-173436452	ENSG00000232751,ENSG00000203739,ENSG00000117592,ENSG00000238272,ENSG00000225591,ENSG00000200674,ENSG00000252357,ENSG00000117601,ENSG00000252231,ENSG00000200755
chr1	173476759	173477752	1:173476759-173477752	ENSG00000203739,ENSG00000117592
chr1	173496972	173497315	1:173496972-173497315	ENSG00000232751,ENSG00000203739,ENSG00000117592,ENSG00000238272,ENSG00000225591,ENSG00000200674,ENSG00000252357,ENSG00000117601,ENSG00000252231,ENSG00000200755
chr1	173506505	173506791	1:173506505-173506791	ENSG00000238272,ENSG00000225591,ENSG00000200674
chr1	173579973	173580566	1:173579973-173580566	ENSG00000230849,ENSG00000232751,ENSG00000231615,ENSG00000162753,ENSG00000238272,ENSG00000225591,ENSG00000200674,ENSG00000252357,ENSG00000117601
chr1	173635123	173635421	1:173635123-173635421	ENSG00000232751,ENSG00000238272,ENSG00000232113,ENSG00000225591
chr1	173670895	173671521	1:173670895-173671521	ENSG00000238272,ENSG00000285777,ENSG00000183831,ENSG00000225591,ENSG00000200674,ENSG00000252357
chr1	173683775	173684226	1:173683775-173684226	ENSG00000232751,ENSG00000231615,ENSG00000238272,ENSG00000285777,ENSG00000183831,ENSG00000076321,ENSG00000225591,ENSG00000200674,ENSG00000252357,ENSG00000117601,ENSG00000252231
chr1	173688928	173689152	1:173688928-173689152	ENSG00000225591,ENSG00000200674
chr1	173714733	173715633	1:173714733-173715633	ENSG00000076321,ENSG00000225591,ENSG00000200674,ENSG00000252357,ENSG00000117601
chr1	173824045	173825133	1:173824045-173825133	ENSG00000200674,ENSG00000120334,ENSG00000252357,ENSG00000117593,ENSG00000234741,ENSG00000185278
chr1	173867505	173868846	1:173867505-173868846	ENSG00000234741,ENSG00000270084,ENSG00000185278,ENSG00000117601,ENSG00000252231,ENSG00000200755
chr1	174021599	174022686	1:174021599-174022686	ENSG00000234741,ENSG00000185278,ENSG00000117601,ENSG00000252231,ENSG00000135870,ENSG00000200755,ENSG00000236535,ENSG00000224977,ENSG00000225713
chr1	174030429	174030906	1:174030429-174030906	ENSG00000200674,ENSG00000117601,ENSG00000252231,ENSG00000135870,ENSG00000200755,ENSG00000236535,ENSG00000224977,ENSG00000225713
chr1	174114901	174115129	1:174114901-174115129	ENSG00000117601,ENSG00000252231,ENSG00000200755,ENSG00000225713
chr1	174144112	174144647	1:174144112-174144647	ENSG00000117601,ENSG00000200755,ENSG00000225713,ENSG00000227373
chr1	174159047	174160527	1:174159047-174160527	ENSG00000200755,ENSG00000225713,ENSG00000227373,ENSG00000152061
chr1	174166825	174167339	1:174166825-174167339	ENSG00000117601,ENSG00000252231,ENSG00000200755,ENSG00000225713,ENSG00000227373,ENSG00000152061
chr1	174198264	174198524	1:174198264-174198524	ENSG00000117601,ENSG00000252231,ENSG00000200755,ENSG00000225713
chr1	174204151	174204522	1:174204151-174204522	ENSG00000117601,ENSG00000252231,ENSG00000200755,ENSG00000225713
chr1	174204606	174205087	1:174204606-174205087	ENSG00000252231,ENSG00000200755,ENSG00000225713
chr1	174217779	174218038	1:174217779-174218038	ENSG00000252231,ENSG00000200755,ENSG00000225713,ENSG00000152061
chr1	174414291	174414547	1:174414291-174414547	ENSG00000237317,ENSG00000203737
chr1	174701588	174701833	1:174701588-174701833	ENSG00000152061,ENSG00000237317,ENSG00000203737
chr1	174743969	174744295	1:174743969-174744295	ENSG00000237317,ENSG00000203737,ENSG00000223828
chr1	174793581	174793827	1:174793581-174793827	ENSG00000152061,ENSG00000223828,ENSG00000231378,ENSG00000237249,ENSG00000223525
chr1	174799551	174799896	1:174799551-174799896	ENSG00000152061,ENSG00000223828,ENSG00000231378,ENSG00000237249,ENSG00000223525
chr1	174872804	174873077	1:174872804-174873077	ENSG00000152061,ENSG00000231378,ENSG00000237249,ENSG00000223525,ENSG00000235869
chr1	174937013	174937297	1:174937013-174937297	ENSG00000231378,ENSG00000237249,ENSG00000223525,ENSG00000235869
chr1	174945975	174946520	1:174945975-174946520	ENSG00000237317,ENSG00000223828,ENSG00000231378,ENSG00000237249,ENSG00000223525,ENSG00000235869,ENSG00000229531
chr1	174964446	174964894	1:174964446-174964894	ENSG00000152061,ENSG00000223828,ENSG00000231378,ENSG00000237249,ENSG00000223525,ENSG00000235869,ENSG00000229531
chr1	174965542	174965941	1:174965542-174965941	ENSG00000152061,ENSG00000223828,ENSG00000231378,ENSG00000237249,ENSG00000223525,ENSG00000235869
chr1	174983330	174983530	1:174983330-174983530	ENSG00000152061,ENSG00000223828,ENSG00000231378,ENSG00000237249,ENSG00000223525
chr1	174990415	174990919	1:174990415-174990919	ENSG00000223828,ENSG00000231378,ENSG00000237249,ENSG00000252552,ENSG00000287697,ENSG00000116161
chr1	174999227	175000446	1:174999227-175000446	ENSG00000223828,ENSG00000231378,ENSG00000223525,ENSG00000252552,ENSG00000287697,ENSG00000116161
chr1	175023007	175023784	1:175023007-175023784	ENSG00000231378,ENSG00000237249,ENSG00000252552,ENSG00000287697,ENSG00000116161,ENSG00000120333,ENSG00000206659,ENSG00000181101,ENSG00000120332
chr1	175029567	175030096	1:175029567-175030096	ENSG00000223828,ENSG00000116161,ENSG00000120333,ENSG00000206659,ENSG00000181101,ENSG00000120332,ENSG00000232463
chr1	175125374	175125590	1:175125374-175125590	ENSG00000181101,ENSG00000120332
chr1	175146572	175146880	1:175146572-175146880	ENSG00000181101,ENSG00000120332,ENSG00000230687,ENSG00000233946,ENSG00000260990,ENSG00000252906,ENSG00000228686,ENSG00000253025,ENSG00000227815,ENSG00000231020,ENSG00000225904,ENSG00000237514,ENSG00000286754
chr1	175152050	175152275	1:175152050-175152275	ENSG00000181101,ENSG00000120332,ENSG00000230687,ENSG00000233946,ENSG00000260990
chr1	175154883	175155212	1:175154883-175155212	ENSG00000181101,ENSG00000120332,ENSG00000235750,ENSG00000230687,ENSG00000233946,ENSG00000260990
chr1	175173575	175173910	1:175173575-175173910	ENSG00000120332,ENSG00000235750,ENSG00000230687,ENSG00000233946,ENSG00000260990
chr1	175184032	175184322	1:175184032-175184322	ENSG00000235750,ENSG00000230687,ENSG00000233946,ENSG00000260990
chr1	175188962	175189217	1:175188962-175189217	ENSG00000235750,ENSG00000230687
chr1	175191809	175192249	1:175191809-175192249	ENSG00000235750,ENSG00000230687
chr1	175192672	175193140	1:175192672-175193140	ENSG00000235750,ENSG00000230687
chr1	175319699	175319971	1:175319699-175319971	ENSG00000120332,ENSG00000230687,ENSG00000233946,ENSG00000260990
chr1	175338614	175338814	1:175338614-175338814	ENSG00000120332,ENSG00000233946,ENSG00000260990,ENSG00000227815
chr1	175373923	175374124	1:175373923-175374124	ENSG00000252906,ENSG00000231020,ENSG00000225904,ENSG00000116183,ENSG00000286754,ENSG00000236720
chr1	175376159	175376499	1:175376159-175376499	ENSG00000120332,ENSG00000233946,ENSG00000235628,ENSG00000227740,ENSG00000230777,ENSG00000252906,ENSG00000228686,ENSG00000232463,ENSG00000253025,ENSG00000227815,ENSG00000231020,ENSG00000225904,ENSG00000116183,ENSG00000237514,ENSG00000286754,ENSG00000236720
chr1	175409871	175410625	1:175409871-175410625	ENSG00000120332,ENSG00000116147,ENSG00000235628,ENSG00000227740,ENSG00000230777,ENSG00000252906,ENSG00000228686,ENSG00000232463,ENSG00000253025,ENSG00000227815,ENSG00000231020,ENSG00000225904,ENSG00000116183,ENSG00000237514,ENSG00000286754,ENSG00000202609,ENSG00000227579,ENSG00000236720
chr1	175417289	175417676	1:175417289-175417676	ENSG00000181101,ENSG00000120332,ENSG00000116147,ENSG00000235628,ENSG00000227740,ENSG00000230777,ENSG00000252906,ENSG00000228686,ENSG00000273629,ENSG00000232463,ENSG00000253025,ENSG00000227815,ENSG00000231020,ENSG00000225904,ENSG00000116183,ENSG00000237514,ENSG00000286754,ENSG00000202609,ENSG00000227579,ENSG00000236720
chr1	175441736	175441936	1:175441736-175441936	ENSG00000235628,ENSG00000252906,ENSG00000228686,ENSG00000253025,ENSG00000227815,ENSG00000225904,ENSG00000116183,ENSG00000237514,ENSG00000202609
chr1	175474173	175474474	1:175474173-175474474	ENSG00000233946,ENSG00000235628,ENSG00000227740,ENSG00000230777,ENSG00000252906,ENSG00000228686,ENSG00000232463,ENSG00000253025,ENSG00000227815,ENSG00000231020,ENSG00000225904,ENSG00000116183,ENSG00000237514,ENSG00000286754,ENSG00000202609,ENSG00000224968,ENSG00000227579,ENSG00000236720
chr1	175481204	175481447	1:175481204-175481447	ENSG00000235628,ENSG00000227740,ENSG00000230777,ENSG00000252906,ENSG00000228686,ENSG00000232463,ENSG00000253025,ENSG00000227815,ENSG00000231020,ENSG00000225904,ENSG00000116183,ENSG00000237514,ENSG00000286754
chr1	175733645	175734172	1:175733645-175734172	ENSG00000116147,ENSG00000235628,ENSG00000224718,ENSG00000227740,ENSG00000230777,ENSG00000252906,ENSG00000228686,ENSG00000232463,ENSG00000253025,ENSG00000227815,ENSG00000231020,ENSG00000225904,ENSG00000116183,ENSG00000237514,ENSG00000286754,ENSG00000202609,ENSG00000224968,ENSG00000227579,ENSG00000236720
chr1	175757433	175757675	1:175757433-175757675	ENSG00000235628,ENSG00000227740,ENSG00000230777,ENSG00000252906,ENSG00000228686,ENSG00000227815,ENSG00000231020,ENSG00000225904,ENSG00000116183,ENSG00000237514,ENSG00000286754
chr1	175796049	175796249	1:175796049-175796249	ENSG00000235628,ENSG00000224718,ENSG00000227740,ENSG00000230777,ENSG00000252906,ENSG00000228686,ENSG00000232463,ENSG00000253025,ENSG00000227815,ENSG00000231020,ENSG00000225904,ENSG00000116183,ENSG00000237514,ENSG00000286754
chr1	175802807	175803241	1:175802807-175803241	ENSG00000235628,ENSG00000224718,ENSG00000227740,ENSG00000230777,ENSG00000252906,ENSG00000228686,ENSG00000273629,ENSG00000232463,ENSG00000253025,ENSG00000227815,ENSG00000231020,ENSG00000225904,ENSG00000116183,ENSG00000237514,ENSG00000286754,ENSG00000202609,ENSG00000224968,ENSG00000227579,ENSG00000236720
chr1	175888053	175888257	1:175888053-175888257	ENSG00000224718,ENSG00000227740,ENSG00000230777,ENSG00000252906,ENSG00000228686,ENSG00000232463,ENSG00000253025,ENSG00000227815,ENSG00000231020,ENSG00000225904,ENSG00000116183,ENSG00000237514,ENSG00000286754
chr1	175894604	175894914	1:175894604-175894914	ENSG00000224718,ENSG00000227740,ENSG00000230777,ENSG00000252906,ENSG00000228686,ENSG00000232463,ENSG00000253025,ENSG00000227815,ENSG00000231020,ENSG00000225904,ENSG00000116183
chr1	176196844	176197044	1:176196844-176197044	ENSG00000143207,ENSG00000228686,ENSG00000236021,ENSG00000273629,ENSG00000232463,ENSG00000253025,ENSG00000227815,ENSG00000231020,ENSG00000225904
chr1	176206401	176207856	1:176206401-176207856	ENSG00000143207,ENSG00000228686,ENSG00000236021,ENSG00000273629,ENSG00000232463,ENSG00000253025,ENSG00000227815,ENSG00000231020,ENSG00000225904,ENSG00000237514
chr1	176897837	176898037	1:176897837-176898037	ENSG00000225904,ENSG00000116183,ENSG00000237514,ENSG00000286754,ENSG00000152092,ENSG00000202609,ENSG00000198797,ENSG00000224968,ENSG00000227579,ENSG00000236720,ENSG00000120341
chr1	177181796	177182012	1:177181796-177182012	ENSG00000116183,ENSG00000237514,ENSG00000286754,ENSG00000152092,ENSG00000202609,ENSG00000198797,ENSG00000224968,ENSG00000227579,ENSG00000236720,ENSG00000120341
chr1	178031834	178032144	1:178031834-178032144	ENSG00000227579,ENSG00000236720,ENSG00000120341,ENSG00000254154,ENSG00000242193,ENSG00000276563,ENSG00000270575,ENSG00000213058
chr1	178037471	178037736	1:178037471-178037736	ENSG00000227579,ENSG00000120341,ENSG00000254154,ENSG00000242193,ENSG00000276563,ENSG00000270575
chr1	178037863	178038190	1:178037863-178038190	ENSG00000120341,ENSG00000254154,ENSG00000242193,ENSG00000276563,ENSG00000270575
chr1	178093294	178094680	1:178093294-178094680	ENSG00000227579,ENSG00000236720,ENSG00000120341,ENSG00000276563,ENSG00000224687,ENSG00000075391,ENSG00000270575
chr1	178310665	178310967	1:178310665-178310967	ENSG00000227579,ENSG00000236720,ENSG00000120341,ENSG00000075391,ENSG00000270575,ENSG00000213058,ENSG00000188585,ENSG00000264809,ENSG00000285910,ENSG00000240021
chr1	178501775	178502071	1:178501775-178502071	ENSG00000120341,ENSG00000213058,ENSG00000188585,ENSG00000264809,ENSG00000285910,ENSG00000240021
chr1	178532333	178532632	1:178532333-178532632	ENSG00000213058,ENSG00000264809,ENSG00000285910,ENSG00000240021,ENSG00000213057,ENSG00000201347,ENSG00000228196,ENSG00000201791,ENSG00000116194
chr1	178533267	178533520	1:178533267-178533520	ENSG00000213058,ENSG00000264809,ENSG00000285910,ENSG00000240021,ENSG00000201347,ENSG00000228196,ENSG00000201791,ENSG00000116194
chr1	178536898	178537282	1:178536898-178537282	ENSG00000285910,ENSG00000240021,ENSG00000213057,ENSG00000201347,ENSG00000228196,ENSG00000201791
chr1	178540137	178540600	1:178540137-178540600	ENSG00000213058,ENSG00000285910,ENSG00000240021,ENSG00000213057,ENSG00000201347,ENSG00000266417,ENSG00000228196,ENSG00000201791,ENSG00000116194
chr1	178540691	178540919	1:178540691-178540919	ENSG00000213057,ENSG00000201347,ENSG00000228196,ENSG00000201791
chr1	178542122	178542373	1:178542122-178542373	ENSG00000213057,ENSG00000201347,ENSG00000228196,ENSG00000201791
chr1	178542491	178543089	1:178542491-178543089	ENSG00000213057,ENSG00000201347,ENSG00000228196,ENSG00000201791,ENSG00000116194
chr1	178644264	178644898	1:178644264-178644898	ENSG00000227579,ENSG00000236720,ENSG00000213058,ENSG00000201347,ENSG00000273384,ENSG00000266417,ENSG00000228196,ENSG00000116194,ENSG00000236539,ENSG00000261250,ENSG00000116218,ENSG00000251875,ENSG00000261060,ENSG00000162782
chr1	178694621	178695383	1:178694621-178695383	ENSG00000227579,ENSG00000236720,ENSG00000213058,ENSG00000201347,ENSG00000273384,ENSG00000266417,ENSG00000228196,ENSG00000116194,ENSG00000236539
chr1	178724998	178725651	1:178724998-178725651	ENSG00000201347,ENSG00000266417,ENSG00000273062,ENSG00000116191,ENSG00000228196,ENSG00000201791,ENSG00000116194
chr1	178726226	178726609	1:178726226-178726609	ENSG00000201347,ENSG00000266417,ENSG00000273062,ENSG00000116191,ENSG00000228196,ENSG00000201791,ENSG00000116194
chr1	178768370	178768780	1:178768370-178768780	ENSG00000213058,ENSG00000201347,ENSG00000266417,ENSG00000228196,ENSG00000201791,ENSG00000116194,ENSG00000236539,ENSG00000227141,ENSG00000261060
chr1	179002556	179003217	1:179002556-179003217	ENSG00000213058,ENSG00000264809,ENSG00000240021,ENSG00000213057,ENSG00000201347,ENSG00000228196,ENSG00000116194,ENSG00000224620,ENSG00000236539,ENSG00000261250
chr1	179015232	179015863	1:179015232-179015863	ENSG00000116194,ENSG00000116199
chr1	179017037	179017439	1:179017037-179017439	ENSG00000213058,ENSG00000116194,ENSG00000116199,ENSG00000224620,ENSG00000236539,ENSG00000116218,ENSG00000251875,ENSG00000261060,ENSG00000162782
chr1	179017933	179018133	1:179017933-179018133	ENSG00000116194
chr1	179025587	179026813	1:179025587-179026813	ENSG00000116194,ENSG00000116199,ENSG00000232750,ENSG00000201619,ENSG00000231564
chr1	179032032	179032540	1:179032032-179032540	ENSG00000116194,ENSG00000116199,ENSG00000232750,ENSG00000231905,ENSG00000236539
chr1	179046859	179047736	1:179046859-179047736	ENSG00000213058,ENSG00000116194,ENSG00000232750,ENSG00000231905,ENSG00000212338,ENSG00000201619,ENSG00000231564,ENSG00000223794,ENSG00000228191,ENSG00000224620,ENSG00000236539,ENSG00000261250,ENSG00000116218,ENSG00000251875,ENSG00000227141,ENSG00000261060,ENSG00000162782
chr1	179060864	179061257	1:179060864-179061257	ENSG00000236720,ENSG00000116194,ENSG00000232750,ENSG00000186283,ENSG00000231905,ENSG00000212338,ENSG00000201619,ENSG00000231564,ENSG00000223794,ENSG00000228191,ENSG00000224620,ENSG00000236539,ENSG00000261250,ENSG00000116218,ENSG00000251875,ENSG00000227141,ENSG00000261060,ENSG00000162782
chr1	179061357	179061574	1:179061357-179061574	ENSG00000231905,ENSG00000212338,ENSG00000201619,ENSG00000231564,ENSG00000236539
chr1	179070215	179070598	1:179070215-179070598	ENSG00000186283,ENSG00000231905,ENSG00000212338,ENSG00000201619,ENSG00000231564,ENSG00000223794,ENSG00000228191,ENSG00000162779,ENSG00000224620,ENSG00000236539,ENSG00000261250,ENSG00000116218,ENSG00000251875,ENSG00000227141,ENSG00000261060,ENSG00000162782
chr1	179072751	179073010	1:179072751-179073010	ENSG00000186283,ENSG00000231905,ENSG00000212338,ENSG00000201619,ENSG00000231564,ENSG00000223794,ENSG00000228191,ENSG00000224620,ENSG00000236539,ENSG00000261250
chr1	179079173	179079422	1:179079173-179079422	ENSG00000186283,ENSG00000231905,ENSG00000212338,ENSG00000201619,ENSG00000231564,ENSG00000162779,ENSG00000224620
chr1	179081528	179082906	1:179081528-179082906	ENSG00000186283,ENSG00000231905,ENSG00000212338,ENSG00000201619,ENSG00000231564,ENSG00000223794,ENSG00000162779,ENSG00000224620
chr1	179129478	179130178	1:179129478-179130178	ENSG00000186283,ENSG00000143322,ENSG00000234041,ENSG00000231905,ENSG00000212338,ENSG00000201619,ENSG00000231564,ENSG00000225711,ENSG00000223794,ENSG00000228191,ENSG00000162779,ENSG00000224620,ENSG00000261250
chr1	179228977	179229933	1:179228977-179229933	ENSG00000143322,ENSG00000231905,ENSG00000212338,ENSG00000201619,ENSG00000231564,ENSG00000225711,ENSG00000223794,ENSG00000228191
chr1	179293374	179294202	1:179293374-179294202	ENSG00000143322,ENSG00000234041,ENSG00000231905,ENSG00000212338,ENSG00000201619,ENSG00000231564,ENSG00000223794,ENSG00000228191,ENSG00000057252,ENSG00000162779,ENSG00000224620,ENSG00000236539,ENSG00000261250,ENSG00000116218,ENSG00000251875,ENSG00000261060,ENSG00000162782
chr1	179310865	179311069	1:179310865-179311069	ENSG00000201619,ENSG00000231564,ENSG00000223794,ENSG00000228191,ENSG00000057252,ENSG00000224620,ENSG00000236539,ENSG00000261250,ENSG00000116218,ENSG00000251875,ENSG00000227141
chr1	179365572	179366293	1:179365572-179366293	ENSG00000186283,ENSG00000231905,ENSG00000212338,ENSG00000201619,ENSG00000231564,ENSG00000223794,ENSG00000228191,ENSG00000057252,ENSG00000162779,ENSG00000224620,ENSG00000236539,ENSG00000261250,ENSG00000116218,ENSG00000251875,ENSG00000227141,ENSG00000261060,ENSG00000162782
chr1	179809860	179810167	1:179809860-179810167	ENSG00000224620,ENSG00000236539,ENSG00000261250,ENSG00000116218,ENSG00000251875,ENSG00000227141,ENSG00000261060,ENSG00000162782,ENSG00000243062,ENSG00000143340,ENSG00000229407,ENSG00000231966
chr1	179814675	179815143	1:179814675-179815143	ENSG00000224620,ENSG00000236539,ENSG00000261250,ENSG00000116218,ENSG00000251875,ENSG00000227141,ENSG00000261060,ENSG00000162782,ENSG00000243062,ENSG00000143340,ENSG00000229407,ENSG00000231966
chr1	179867745	179868093	1:179867745-179868093	ENSG00000231966,ENSG00000169905,ENSG00000272906,ENSG00000143337,ENSG00000264916,ENSG00000261831,ENSG00000235145,ENSG00000223450
chr1	179876333	179876552	1:179876333-179876552	ENSG00000169905,ENSG00000272906,ENSG00000143337
chr1	179877651	179878044	1:179877651-179878044	ENSG00000231966,ENSG00000169905,ENSG00000272906,ENSG00000143337,ENSG00000264916,ENSG00000235145
chr1	179881938	179883177	1:179881938-179883177	ENSG00000169905,ENSG00000272906,ENSG00000143337,ENSG00000264916,ENSG00000235145,ENSG00000223450
chr1	179889603	179889987	1:179889603-179889987	ENSG00000231966,ENSG00000169905,ENSG00000272906,ENSG00000143337,ENSG00000264916,ENSG00000261831,ENSG00000235145,ENSG00000223450
chr1	179953916	179955519	1:179953916-179955519	ENSG00000231966,ENSG00000272906,ENSG00000143337,ENSG00000264916,ENSG00000261831,ENSG00000260360,ENSG00000135837,ENSG00000235145,ENSG00000223450
chr1	180057763	180058413	1:180057763-180058413	ENSG00000231966,ENSG00000264916,ENSG00000261831,ENSG00000135837,ENSG00000235145,ENSG00000223450
chr1	180123534	180123780	1:180123534-180123780	ENSG00000261817
chr1	180154448	180155145	1:180154448-180155145	ENSG00000231966,ENSG00000135837,ENSG00000235145,ENSG00000223450,ENSG00000261817,ENSG00000116260
chr1	180168729	180169016	1:180168729-180169016	ENSG00000143340,ENSG00000231966,ENSG00000135837,ENSG00000235145,ENSG00000223450,ENSG00000116260
chr1	180178876	180179178	1:180178876-180179178	ENSG00000231966,ENSG00000264916,ENSG00000135837,ENSG00000223450,ENSG00000265435
chr1	180188241	180188499	1:180188241-180188499	-
chr1	180229778	180230070	1:180229778-180230070	ENSG00000121454,ENSG00000235060,ENSG00000265435
chr1	180252681	180252930	1:180252681-180252930	ENSG00000121454,ENSG00000230124,ENSG00000235060,ENSG00000265435
chr1	180416035	180416337	1:180416035-180416337	ENSG00000230124,ENSG00000235060,ENSG00000265435
chr1	180482496	180482970	1:180482496-180482970	ENSG00000230124,ENSG00000235060,ENSG00000265435
chr1	180502053	180503237	1:180502053-180503237	ENSG00000230124,ENSG00000235060,ENSG00000265435,ENSG00000236719
chr1	180515864	180516191	1:180515864-180516191	ENSG00000230124,ENSG00000265435,ENSG00000206905,ENSG00000143324,ENSG00000283575
chr1	180533534	180533866	1:180533534-180533866	ENSG00000206905,ENSG00000143324,ENSG00000283575
chr1	180562715	180563351	1:180562715-180563351	ENSG00000236719,ENSG00000283575
chr1	180610636	180610836	1:180610636-180610836	ENSG00000283575
chr1	180611311	180611655	1:180611311-180611655	ENSG00000143324,ENSG00000283575
chr1	180631690	180632767	1:180631690-180632767	ENSG00000143324,ENSG00000283575
chr1	180643764	180644018	1:180643764-180644018	ENSG00000143324,ENSG00000283575
chr1	180845337	180845781	1:180845337-180845781	ENSG00000235060,ENSG00000265435,ENSG00000206905,ENSG00000143324,ENSG00000283575,ENSG00000243155,ENSG00000179452,ENSG00000198216,ENSG00000273573,ENSG00000252977,ENSG00000222397
chr1	180881882	180882257	1:180881882-180882257	ENSG00000143324,ENSG00000225857,ENSG00000243155,ENSG00000251520,ENSG00000270711
chr1	180912563	180913223	1:180912563-180913223	ENSG00000225857,ENSG00000135835,ENSG00000243155,ENSG00000270711
chr1	180923084	180923423	1:180923084-180923423	ENSG00000225857,ENSG00000135835,ENSG00000270711
chr1	180923796	180924363	1:180923796-180924363	ENSG00000225857,ENSG00000135835,ENSG00000243155,ENSG00000251520,ENSG00000270711
chr1	180926311	180926921	1:180926311-180926921	ENSG00000135835,ENSG00000243155,ENSG00000251520,ENSG00000270711
chr1	180933260	180933688	1:180933260-180933688	ENSG00000135835,ENSG00000243155,ENSG00000251520,ENSG00000270711
chr1	180953843	180954597	1:180953843-180954597	ENSG00000135835,ENSG00000243155,ENSG00000232586,ENSG00000251520,ENSG00000270711
chr1	181021989	181022189	1:181021989-181022189	ENSG00000135823,ENSG00000153029
chr1	181022397	181023337	1:181022397-181023337	ENSG00000243155,ENSG00000251520,ENSG00000270711,ENSG00000135823,ENSG00000153029
chr1	181033519	181034276	1:181033519-181034276	ENSG00000243155,ENSG00000270711,ENSG00000135823,ENSG00000153029
chr1	181038452	181038751	1:181038452-181038751	ENSG00000153029
chr1	181088375	181088972	1:181088375-181088972	ENSG00000162783
chr1	181089704	181090082	1:181089704-181090082	ENSG00000162783
chr1	181090735	181091095	1:181090735-181091095	ENSG00000162783
chr1	181104985	181105841	1:181104985-181105841	ENSG00000243155,ENSG00000270711,ENSG00000162783
chr1	181112476	181112829	1:181112476-181112829	ENSG00000243155,ENSG00000270711,ENSG00000162783,ENSG00000179452
chr1	181129831	181130185	1:181129831-181130185	ENSG00000270711,ENSG00000162783
chr1	181134948	181135169	1:181134948-181135169	-
chr1	181135353	181135651	1:181135353-181135651	ENSG00000162783
chr1	181141335	181141908	1:181141335-181141908	ENSG00000243155,ENSG00000270711,ENSG00000153029,ENSG00000162783,ENSG00000179452
chr1	181142417	181142815	1:181142417-181142815	ENSG00000243155,ENSG00000270711,ENSG00000162783
chr1	181151674	181152303	1:181151674-181152303	ENSG00000270711,ENSG00000179452
chr1	181152888	181153378	1:181152888-181153378	ENSG00000243155,ENSG00000270711,ENSG00000162783,ENSG00000179452
chr1	181166585	181166911	1:181166585-181166911	ENSG00000243155,ENSG00000270711,ENSG00000237292,ENSG00000179452
chr1	181189903	181190191	1:181189903-181190191	ENSG00000225359,ENSG00000179452,ENSG00000198216,ENSG00000273573
chr1	181424944	181425273	1:181424944-181425273	ENSG00000225359,ENSG00000179452,ENSG00000198216,ENSG00000273573,ENSG00000252977,ENSG00000288574,ENSG00000272880,ENSG00000222397
chr1	181906066	181906266	1:181906066-181906266	ENSG00000198216,ENSG00000273573,ENSG00000252977,ENSG00000288574,ENSG00000272880,ENSG00000222397,ENSG00000287452
chr1	182029491	182030215	1:182029491-182030215	ENSG00000179452,ENSG00000198216,ENSG00000273573,ENSG00000252977,ENSG00000288574,ENSG00000272880,ENSG00000222397,ENSG00000287452,ENSG00000179930,ENSG00000203729,ENSG00000270443
chr1	182069009	182069265	1:182069009-182069265	ENSG00000198216,ENSG00000273573,ENSG00000252977,ENSG00000288574,ENSG00000272880,ENSG00000222397,ENSG00000287452,ENSG00000179930,ENSG00000224810,ENSG00000203729,ENSG00000270443
chr1	182084919	182085293	1:182084919-182085293	ENSG00000198216,ENSG00000273573,ENSG00000252977,ENSG00000288574,ENSG00000272880,ENSG00000222397,ENSG00000287452,ENSG00000225982,ENSG00000232096,ENSG00000135821,ENSG00000203730,ENSG00000203729,ENSG00000270443
chr1	182126257	182126686	1:182126257-182126686	ENSG00000232309,ENSG00000232096,ENSG00000203729,ENSG00000270443
chr1	182143169	182143523	1:182143169-182143523	ENSG00000232096,ENSG00000135821,ENSG00000203730,ENSG00000203729,ENSG00000270443
chr1	182230911	182231119	1:182230911-182231119	ENSG00000232096
chr1	182236016	182236695	1:182236016-182236695	ENSG00000273573,ENSG00000252977,ENSG00000288574,ENSG00000272880,ENSG00000228918,ENSG00000232096,ENSG00000203729,ENSG00000270443
chr1	182247875	182248266	1:182247875-182248266	ENSG00000273573,ENSG00000228918,ENSG00000232096,ENSG00000203729,ENSG00000270443
chr1	182257396	182257766	1:182257396-182257766	ENSG00000232096
chr1	182259161	182259882	1:182259161-182259882	ENSG00000273573,ENSG00000252977,ENSG00000232096,ENSG00000203729,ENSG00000270443
chr1	182262520	182262751	1:182262520-182262751	ENSG00000232096
chr1	182281645	182281981	1:182281645-182281981	ENSG00000232096,ENSG00000270443
chr1	182291646	182291949	1:182291646-182291949	ENSG00000228918,ENSG00000232096
chr1	182299919	182300441	1:182299919-182300441	ENSG00000273573,ENSG00000252977,ENSG00000222397,ENSG00000228918,ENSG00000232096,ENSG00000135821,ENSG00000203730,ENSG00000203729,ENSG00000270443
chr1	182300985	182301251	1:182300985-182301251	ENSG00000232096
chr1	182301781	182302071	1:182301781-182302071	ENSG00000232096
chr1	182330178	182330706	1:182330178-182330706	ENSG00000232096,ENSG00000206764,ENSG00000228664,ENSG00000231684,ENSG00000203729,ENSG00000270443
chr1	182332205	182332542	1:182332205-182332542	ENSG00000206764,ENSG00000228664,ENSG00000231684
chr1	182362740	182363172	1:182362740-182363172	ENSG00000232096,ENSG00000203729
chr1	182385115	182385459	1:182385115-182385459	ENSG00000135821,ENSG00000203729
chr1	182390033	182390265	1:182390033-182390265	ENSG00000135821
chr1	182391214	182392141	1:182391214-182392141	ENSG00000135821,ENSG00000203730,ENSG00000203729
chr1	182396770	182397053	1:182396770-182397053	ENSG00000135821,ENSG00000203730,ENSG00000203729,ENSG00000270443
chr1	182446095	182446408	1:182446095-182446408	ENSG00000121446,ENSG00000270443,ENSG00000233537
chr1	182588532	182589430	1:182588532-182589430	ENSG00000270443,ENSG00000135828,ENSG00000276839,ENSG00000135824,ENSG00000227181,ENSG00000271269,ENSG00000135838
chr1	182595740	182595980	1:182595740-182595980	ENSG00000135828,ENSG00000276839,ENSG00000143333,ENSG00000135824,ENSG00000227181,ENSG00000271269,ENSG00000135838
chr1	182604111	182604668	1:182604111-182604668	ENSG00000270443,ENSG00000135828,ENSG00000276839,ENSG00000143333,ENSG00000135824,ENSG00000227181,ENSG00000271269,ENSG00000135838
chr1	182614967	182615366	1:182614967-182615366	ENSG00000261504,ENSG00000135824,ENSG00000227181,ENSG00000271269
chr1	182616143	182616583	1:182616143-182616583	ENSG00000276839,ENSG00000143333,ENSG00000261504,ENSG00000135824,ENSG00000227181,ENSG00000271269
chr1	182621823	182622352	1:182621823-182622352	ENSG00000270443,ENSG00000276839,ENSG00000143333,ENSG00000261504,ENSG00000135824,ENSG00000227181,ENSG00000271269
chr1	182782322	182782627	1:182782322-182782627	ENSG00000143333,ENSG00000135824,ENSG00000227181,ENSG00000271269,ENSG00000135838
chr1	182785271	182785548	1:182785271-182785548	ENSG00000143333,ENSG00000271269,ENSG00000135838
chr1	182789330	182789922	1:182789330-182789922	ENSG00000143333,ENSG00000227181,ENSG00000271269,ENSG00000135838
chr1	182791601	182792160	1:182791601-182792160	ENSG00000227181,ENSG00000271269,ENSG00000135838
chr1	182838873	182840364	1:182838873-182840364	ENSG00000227181,ENSG00000287808,ENSG00000135829
chr1	182962522	182962892	1:182962522-182962892	ENSG00000157060,ENSG00000224040,ENSG00000285609,ENSG00000226570,ENSG00000176855,ENSG00000207472,ENSG00000135862,ENSG00000224468,ENSG00000058085,ENSG00000157064,ENSG00000287929,ENSG00000233562,ENSG00000286372
chr1	183022288	183022860	1:183022288-183022860	ENSG00000157060,ENSG00000224040,ENSG00000285609,ENSG00000176855,ENSG00000207472,ENSG00000135862,ENSG00000224468,ENSG00000058085,ENSG00000287929,ENSG00000233562,ENSG00000286372
chr1	183023180	183023416	1:183023180-183023416	ENSG00000224040,ENSG00000285609,ENSG00000207472,ENSG00000135862,ENSG00000224468,ENSG00000058085
chr1	183023754	183024203	1:183023754-183024203	ENSG00000157060,ENSG00000224040,ENSG00000285609,ENSG00000176855,ENSG00000207472,ENSG00000135862,ENSG00000224468,ENSG00000058085,ENSG00000287929,ENSG00000233562,ENSG00000286372
chr1	183216365	183216565	1:183216365-183216565	ENSG00000224040,ENSG00000285609,ENSG00000207472,ENSG00000224468,ENSG00000058085,ENSG00000287929,ENSG00000233562,ENSG00000286372
chr1	183228054	183228254	1:183228054-183228254	ENSG00000157060,ENSG00000224040,ENSG00000285609,ENSG00000207472,ENSG00000224468,ENSG00000058085,ENSG00000287929,ENSG00000233562,ENSG00000286372
chr1	183281516	183281807	1:183281516-183281807	ENSG00000224468,ENSG00000058085,ENSG00000157064,ENSG00000287929,ENSG00000233562,ENSG00000286372,ENSG00000116701
chr1	183470151	183470444	1:183470151-183470444	ENSG00000232860,ENSG00000116698,ENSG00000116701
chr1	183471677	183473079	1:183471677-183473079	ENSG00000286372,ENSG00000232860,ENSG00000116698,ENSG00000116701
chr1	183543652	183543925	1:183543652-183543925	ENSG00000286372,ENSG00000232860,ENSG00000116698,ENSG00000116701,ENSG00000286966,ENSG00000270994
chr1	183623247	183623551	1:183623247-183623551	ENSG00000233562,ENSG00000286372,ENSG00000232860,ENSG00000116698,ENSG00000116701,ENSG00000286966,ENSG00000162704,ENSG00000143344,ENSG00000270994,ENSG00000227554
chr1	183633613	183633992	1:183633613-183633992	ENSG00000116701,ENSG00000286966,ENSG00000162704,ENSG00000143344
chr1	183635417	183636310	1:183635417-183636310	ENSG00000286372,ENSG00000232860,ENSG00000116698,ENSG00000116701,ENSG00000286966,ENSG00000162704,ENSG00000143344,ENSG00000173627,ENSG00000270994,ENSG00000227554
chr1	183645492	183645798	1:183645492-183645798	ENSG00000286372,ENSG00000116701,ENSG00000286966,ENSG00000162704,ENSG00000143344,ENSG00000173627,ENSG00000270994,ENSG00000227554
chr1	183655595	183655804	1:183655595-183655804	ENSG00000173627,ENSG00000270994,ENSG00000227554
chr1	183916016	183916294	1:183916016-183916294	ENSG00000286372,ENSG00000173627,ENSG00000270994,ENSG00000227554,ENSG00000198756,ENSG00000286655,ENSG00000199840
chr1	184037177	184037446	1:184037177-184037446	ENSG00000198756,ENSG00000198860,ENSG00000199840
chr1	184051302	184052248	1:184051302-184052248	ENSG00000198756,ENSG00000198860,ENSG00000286655,ENSG00000199840,ENSG00000207080,ENSG00000231791
chr1	184075512	184075712	1:184075512-184075712	ENSG00000286655,ENSG00000199840,ENSG00000207080,ENSG00000231791,ENSG00000244568,ENSG00000232036
chr1	184386339	184387228	1:184386339-184387228	ENSG00000286655,ENSG00000199840,ENSG00000207080,ENSG00000231791,ENSG00000244568,ENSG00000271387,ENSG00000116667,ENSG00000230470,ENSG00000232036
chr1	184491704	184491904	1:184491704-184491904	ENSG00000286655,ENSG00000207080,ENSG00000231791,ENSG00000244568,ENSG00000116667,ENSG00000230470,ENSG00000232036
chr1	184663956	184664216	1:184663956-184664216	ENSG00000286655,ENSG00000199840,ENSG00000207080,ENSG00000231791,ENSG00000244568,ENSG00000230470,ENSG00000232036,ENSG00000285847,ENSG00000286378
chr1	184745848	184746660	1:184745848-184746660	ENSG00000199840,ENSG00000207080,ENSG00000116406
chr1	184748939	184749141	1:184748939-184749141	ENSG00000116406
chr1	184754120	184755389	1:184754120-184755389	ENSG00000286655,ENSG00000199840,ENSG00000231791,ENSG00000116406
chr1	184768349	184768855	1:184768349-184768855	ENSG00000227554,ENSG00000286655,ENSG00000199840,ENSG00000207080,ENSG00000231791,ENSG00000244568,ENSG00000232036,ENSG00000252222,ENSG00000260976
chr1	184786579	184786961	1:184786579-184786961	ENSG00000207080,ENSG00000252222,ENSG00000260976
chr1	184805592	184806719	1:184805592-184806719	ENSG00000135842,ENSG00000252222,ENSG00000260976
chr1	184843745	184844138	1:184843745-184844138	ENSG00000286655,ENSG00000199840,ENSG00000207080,ENSG00000231791,ENSG00000244568,ENSG00000135842,ENSG00000252222,ENSG00000260976,ENSG00000207108,ENSG00000201596
chr1	184930284	184930579	1:184930284-184930579	ENSG00000252222
chr1	184965941	184966255	1:184965941-184966255	ENSG00000135842,ENSG00000252222
chr1	184973435	184974764	1:184973435-184974764	ENSG00000135842,ENSG00000252222,ENSG00000260976
chr1	184981991	184982468	1:184981991-184982468	ENSG00000286655,ENSG00000199840,ENSG00000207080,ENSG00000244568,ENSG00000135842,ENSG00000252222,ENSG00000260976
chr1	185017346	185017838	1:185017346-185017838	ENSG00000199840,ENSG00000260976,ENSG00000201312,ENSG00000232792
chr1	185017968	185018168	1:185017968-185018168	ENSG00000260976,ENSG00000201312
chr1	185045095	185045791	1:185045095-185045791	ENSG00000260976,ENSG00000121481,ENSG00000232792
chr1	185045913	185046128	1:185045913-185046128	ENSG00000121481,ENSG00000232792
chr1	185087708	185088253	1:185087708-185088253	ENSG00000286655,ENSG00000207080,ENSG00000260976,ENSG00000121481,ENSG00000232792,ENSG00000252407,ENSG00000228309,ENSG00000207108,ENSG00000201596,ENSG00000261729
chr1	185133436	185133805	1:185133436-185133805	ENSG00000232792,ENSG00000121486
chr1	185137901	185138208	1:185137901-185138208	ENSG00000121486
chr1	185151294	185151568	1:185151294-185151568	ENSG00000121486,ENSG00000116668
chr1	185156584	185157625	1:185156584-185157625	ENSG00000121486,ENSG00000116668
chr1	185166191	185166445	1:185166191-185166445	ENSG00000121486,ENSG00000116668,ENSG00000231084
chr1	185170217	185170758	1:185170217-185170758	ENSG00000121486,ENSG00000116668,ENSG00000231084,ENSG00000213051,ENSG00000233583,ENSG00000252612,ENSG00000270920,ENSG00000228309,ENSG00000261729
chr1	185208275	185208475	1:185208275-185208475	ENSG00000213051,ENSG00000201421,ENSG00000206640,ENSG00000233583,ENSG00000252612,ENSG00000252407
chr1	185238496	185238763	1:185238496-185238763	ENSG00000213051,ENSG00000201421,ENSG00000206640,ENSG00000233583,ENSG00000252612,ENSG00000252407,ENSG00000270920,ENSG00000228309,ENSG00000207108,ENSG00000201596,ENSG00000261729
chr1	185284495	185285406	1:185284495-185285406	ENSG00000213051,ENSG00000201421,ENSG00000206640,ENSG00000233583,ENSG00000252612,ENSG00000238061,ENSG00000279838,ENSG00000116679,ENSG00000252407,ENSG00000270920,ENSG00000228309,ENSG00000207108,ENSG00000201596,ENSG00000261729
chr1	185291678	185292029	1:185291678-185292029	ENSG00000213051,ENSG00000201421,ENSG00000206640,ENSG00000233583,ENSG00000252612,ENSG00000238061,ENSG00000279838,ENSG00000116679,ENSG00000252407,ENSG00000270920,ENSG00000228309,ENSG00000207108,ENSG00000201596,ENSG00000261729
chr1	185315507	185316481	1:185315507-185316481	ENSG00000206640,ENSG00000116679,ENSG00000273004,ENSG00000252407,ENSG00000270920,ENSG00000228309,ENSG00000207108,ENSG00000201596,ENSG00000261729
chr1	185317137	185317751	1:185317137-185317751	ENSG00000206640,ENSG00000233583,ENSG00000116679,ENSG00000273004,ENSG00000261024,ENSG00000252407,ENSG00000270920,ENSG00000228309,ENSG00000207108,ENSG00000201596,ENSG00000261729
chr1	185334260	185334556	1:185334260-185334556	ENSG00000273004,ENSG00000261024,ENSG00000252407,ENSG00000270920,ENSG00000228309,ENSG00000207108,ENSG00000201596,ENSG00000261729
chr1	185530212	185530629	1:185530212-185530629	ENSG00000201421,ENSG00000206640,ENSG00000252407,ENSG00000270920,ENSG00000279401,ENSG00000228309,ENSG00000207108,ENSG00000201596,ENSG00000261729
chr1	185681072	185681372	1:185681072-185681372	ENSG00000201421,ENSG00000252407,ENSG00000270920,ENSG00000228309,ENSG00000207108,ENSG00000201596,ENSG00000261729
chr1	185733834	185734073	1:185733834-185734073	ENSG00000228309,ENSG00000207108,ENSG00000201596,ENSG00000261729,ENSG00000143341
chr1	185734207	185734522	1:185734207-185734522	ENSG00000143341
chr1	185813438	185813646	1:185813438-185813646	-
chr1	186046338	186046898	1:186046338-186046898	ENSG00000271558,ENSG00000225462,ENSG00000274702,ENSG00000236401,ENSG00000223847,ENSG00000285894,ENSG00000150732,ENSG00000222240,ENSG00000225006
chr1	186082238	186082655	1:186082238-186082655	ENSG00000228309,ENSG00000207108,ENSG00000201596,ENSG00000261729,ENSG00000271558,ENSG00000225462,ENSG00000274702,ENSG00000236401,ENSG00000223847,ENSG00000285894,ENSG00000150732,ENSG00000222240,ENSG00000261182,ENSG00000224278,ENSG00000225006
chr1	186104452	186104815	1:186104452-186104815	ENSG00000261729,ENSG00000271558,ENSG00000225462,ENSG00000274702,ENSG00000236401,ENSG00000223847,ENSG00000285894,ENSG00000261182,ENSG00000225006
chr1	186112259	186112737	1:186112259-186112737	ENSG00000252407,ENSG00000270920,ENSG00000228309,ENSG00000207108,ENSG00000201596,ENSG00000261729,ENSG00000143341,ENSG00000288078,ENSG00000273198,ENSG00000271558,ENSG00000225462,ENSG00000274702,ENSG00000236401,ENSG00000223847,ENSG00000285894,ENSG00000150732,ENSG00000222240,ENSG00000261182,ENSG00000224278,ENSG00000225006
chr1	186122866	186123151	1:186122866-186123151	ENSG00000285894
chr1	186155653	186155858	1:186155653-186155858	ENSG00000143341
chr1	186183261	186183470	1:186183261-186183470	ENSG00000143341,ENSG00000224691,ENSG00000288078
chr1	186184395	186184596	1:186184395-186184596	ENSG00000143341,ENSG00000224691
chr1	186194165	186194512	1:186194165-186194512	ENSG00000288078,ENSG00000274702,ENSG00000223847,ENSG00000222240
chr1	186195301	186195882	1:186195301-186195882	ENSG00000228309,ENSG00000224691,ENSG00000288078,ENSG00000271558,ENSG00000274702,ENSG00000236401,ENSG00000285894,ENSG00000150732,ENSG00000225006,ENSG00000231022
chr1	186212647	186212962	1:186212647-186212962	ENSG00000288078,ENSG00000225462,ENSG00000222240,ENSG00000224278
chr1	186235649	186235982	1:186235649-186235982	ENSG00000228309,ENSG00000288078,ENSG00000271558,ENSG00000236401,ENSG00000223847,ENSG00000285894,ENSG00000261182,ENSG00000225006,ENSG00000237283
chr1	186288299	186288733	1:186288299-186288733	ENSG00000116690
chr1	186299581	186299943	1:186299581-186299943	ENSG00000116690
chr1	186305005	186305324	1:186305005-186305324	ENSG00000116690,ENSG00000047410,ENSG00000202025
chr1	186306645	186306901	1:186306645-186306901	ENSG00000116690,ENSG00000202025
chr1	186311675	186312012	1:186311675-186312012	ENSG00000116690,ENSG00000047410,ENSG00000202025,ENSG00000274702,ENSG00000285894
chr1	186325347	186325565	1:186325347-186325565	ENSG00000047410
chr1	186375022	186376165	1:186375022-186376165	ENSG00000047410,ENSG00000157181
chr1	186404540	186404826	1:186404540-186404826	ENSG00000047410,ENSG00000157181,ENSG00000229739,ENSG00000273198,ENSG00000228238,ENSG00000233196,ENSG00000288562,ENSG00000271558,ENSG00000274702,ENSG00000150732,ENSG00000225006
chr1	186463825	186464243	1:186463825-186464243	ENSG00000229739,ENSG00000116703,ENSG00000273198,ENSG00000228238,ENSG00000233196,ENSG00000288562,ENSG00000225462,ENSG00000223847,ENSG00000224278,ENSG00000235083,ENSG00000237283
chr1	186482777	186482977	1:186482777-186482977	ENSG00000229739,ENSG00000116703,ENSG00000273198,ENSG00000228238,ENSG00000233196,ENSG00000288562,ENSG00000271558,ENSG00000225462,ENSG00000236401,ENSG00000285894,ENSG00000222240,ENSG00000261182,ENSG00000224278,ENSG00000225006,ENSG00000235083,ENSG00000237283,ENSG00000226486
chr1	186680205	186680891	1:186680205-186680891	ENSG00000273198,ENSG00000228238,ENSG00000233196,ENSG00000288562,ENSG00000073756,ENSG00000273129,ENSG00000271558,ENSG00000225462,ENSG00000274702,ENSG00000236401,ENSG00000223847,ENSG00000150732,ENSG00000222240,ENSG00000261182,ENSG00000224278,ENSG00000225006,ENSG00000235083,ENSG00000237283,ENSG00000226196
chr1	186722776	186722982	1:186722776-186722982	ENSG00000273198,ENSG00000228238,ENSG00000233196,ENSG00000288562,ENSG00000271558,ENSG00000225462,ENSG00000274702,ENSG00000236401,ENSG00000223847,ENSG00000285894,ENSG00000150732,ENSG00000222240,ENSG00000261182,ENSG00000224278,ENSG00000235083,ENSG00000231022,ENSG00000237283,ENSG00000271036,ENSG00000226196
chr1	186828617	186829090	1:186828617-186829090	ENSG00000273198,ENSG00000228238,ENSG00000233196,ENSG00000288562,ENSG00000116711,ENSG00000271558,ENSG00000274702,ENSG00000236401,ENSG00000223847,ENSG00000285894,ENSG00000150732,ENSG00000222240,ENSG00000261182,ENSG00000224278,ENSG00000225006,ENSG00000235083,ENSG00000231022,ENSG00000237283,ENSG00000238054,ENSG00000226486,ENSG00000271036
chr1	186829239	186829558	1:186829239-186829558	ENSG00000228238,ENSG00000233196,ENSG00000288562,ENSG00000116711,ENSG00000271558,ENSG00000274702,ENSG00000236401,ENSG00000223847,ENSG00000285894,ENSG00000150732,ENSG00000222240,ENSG00000261182,ENSG00000224278,ENSG00000225006,ENSG00000231022,ENSG00000237283,ENSG00000238054,ENSG00000226486,ENSG00000271036
chr1	186896211	186896698	1:186896211-186896698	ENSG00000273198,ENSG00000228238,ENSG00000233196,ENSG00000288562,ENSG00000271558,ENSG00000225462,ENSG00000274702,ENSG00000236401,ENSG00000223847,ENSG00000285894,ENSG00000150732,ENSG00000222240,ENSG00000261182,ENSG00000224278,ENSG00000225006,ENSG00000235083,ENSG00000231022,ENSG00000237283,ENSG00000238054,ENSG00000226486,ENSG00000271036,ENSG00000226196
chr1	186983275	186983757	1:186983275-186983757	ENSG00000229739,ENSG00000273198,ENSG00000228238,ENSG00000233196,ENSG00000288562,ENSG00000271558,ENSG00000225462,ENSG00000274702,ENSG00000236401,ENSG00000223847,ENSG00000285894,ENSG00000150732,ENSG00000222240,ENSG00000261182,ENSG00000224278,ENSG00000225006,ENSG00000235083,ENSG00000231022,ENSG00000237283,ENSG00000238054,ENSG00000226486,ENSG00000271036,ENSG00000226196
chr1	186985974	186986206	1:186985974-186986206	ENSG00000273198,ENSG00000228238,ENSG00000233196,ENSG00000288562,ENSG00000271558,ENSG00000225462,ENSG00000274702,ENSG00000236401,ENSG00000223847,ENSG00000285894,ENSG00000150732,ENSG00000222240,ENSG00000261182,ENSG00000224278,ENSG00000225006,ENSG00000235083,ENSG00000231022,ENSG00000237283,ENSG00000226486,ENSG00000271036,ENSG00000226196
chr1	187072837	187073039	1:187072837-187073039	ENSG00000230426,ENSG00000274702,ENSG00000236401,ENSG00000223847,ENSG00000222240,ENSG00000224278
chr1	187073268	187073563	1:187073268-187073563	ENSG00000230426,ENSG00000271558,ENSG00000274702,ENSG00000236401,ENSG00000223847,ENSG00000285894,ENSG00000150732,ENSG00000222240,ENSG00000261182,ENSG00000224278,ENSG00000225006,ENSG00000231022
chr1	187074629	187075150	1:187074629-187075150	ENSG00000230426,ENSG00000271558,ENSG00000225462,ENSG00000274702,ENSG00000236401,ENSG00000223847,ENSG00000285894,ENSG00000150732,ENSG00000222240,ENSG00000261182,ENSG00000224278,ENSG00000225006,ENSG00000235083,ENSG00000231022,ENSG00000237283,ENSG00000238054,ENSG00000226486,ENSG00000271036,ENSG00000226196
chr1	189859477	189859720	1:189859477-189859720	ENSG00000225462,ENSG00000236401,ENSG00000285894,ENSG00000222240,ENSG00000261182,ENSG00000224278,ENSG00000225006,ENSG00000235083,ENSG00000231022,ENSG00000237283,ENSG00000238054,ENSG00000226486,ENSG00000271036,ENSG00000226196,ENSG00000252553,ENSG00000232212,ENSG00000238270,ENSG00000287472,ENSG00000230987,ENSG00000162670,ENSG00000225811,ENSG00000237457,ENSG00000241505,ENSG00000236025,ENSG00000238108,ENSG00000233882
chr1	189892669	189892869	1:189892669-189892869	ENSG00000271558,ENSG00000223847,ENSG00000285894,ENSG00000150732,ENSG00000222240,ENSG00000261182,ENSG00000224278,ENSG00000225006,ENSG00000235083,ENSG00000231022,ENSG00000237283,ENSG00000238054,ENSG00000226486,ENSG00000271036,ENSG00000226196,ENSG00000252553,ENSG00000232212,ENSG00000238270,ENSG00000287472,ENSG00000230987,ENSG00000162670,ENSG00000225811,ENSG00000237457,ENSG00000241505,ENSG00000236025,ENSG00000238108,ENSG00000285638,ENSG00000228020,ENSG00000261642,ENSG00000271187,ENSG00000233882
chr1	190602286	190602741	1:190602286-190602741	ENSG00000222240,ENSG00000261182,ENSG00000224278,ENSG00000225006,ENSG00000235083,ENSG00000231022,ENSG00000237283,ENSG00000238054,ENSG00000226486,ENSG00000271036,ENSG00000226196,ENSG00000252553,ENSG00000232212,ENSG00000230987,ENSG00000162670,ENSG00000225811,ENSG00000237457,ENSG00000241505,ENSG00000231175,ENSG00000236025,ENSG00000238108,ENSG00000285638,ENSG00000228020,ENSG00000261642,ENSG00000271187,ENSG00000233882
chr1	191823421	191824216	1:191823421-191824216	ENSG00000162670,ENSG00000225811,ENSG00000237457,ENSG00000241505,ENSG00000236025,ENSG00000238108,ENSG00000285638,ENSG00000228020,ENSG00000261642,ENSG00000271187,ENSG00000233882,ENSG00000228215
chr1	191831615	191831861	1:191831615-191831861	ENSG00000252553,ENSG00000162670,ENSG00000225811,ENSG00000237457,ENSG00000241505,ENSG00000236025,ENSG00000238108,ENSG00000285638,ENSG00000228020,ENSG00000261642,ENSG00000271187,ENSG00000233882,ENSG00000228215
chr1	191888958	191889494	1:191888958-191889494	ENSG00000252553,ENSG00000162670,ENSG00000225811,ENSG00000237457,ENSG00000241505,ENSG00000236025,ENSG00000238108,ENSG00000285638,ENSG00000228020,ENSG00000261642,ENSG00000271187,ENSG00000233882,ENSG00000228215,ENSG00000223344
chr1	192108129	192108589	1:192108129-192108589	ENSG00000252553,ENSG00000232212,ENSG00000162670,ENSG00000225811,ENSG00000237457,ENSG00000241505,ENSG00000236025,ENSG00000238108,ENSG00000285638,ENSG00000228020,ENSG00000261642,ENSG00000271187,ENSG00000233882,ENSG00000150681,ENSG00000236069,ENSG00000090104,ENSG00000127074,ENSG00000231767,ENSG00000283795,ENSG00000223075
chr1	192171045	192171444	1:192171045-192171444	ENSG00000285638,ENSG00000228020,ENSG00000261642,ENSG00000271187,ENSG00000233882,ENSG00000150681
chr1	192257000	192257294	1:192257000-192257294	ENSG00000236025,ENSG00000238108,ENSG00000285638,ENSG00000228020,ENSG00000261642,ENSG00000271187,ENSG00000233882,ENSG00000150681,ENSG00000226723,ENSG00000236792,ENSG00000236069
chr1	192260059	192260511	1:192260059-192260511	ENSG00000162670,ENSG00000225811,ENSG00000237457,ENSG00000241505,ENSG00000236025,ENSG00000238108,ENSG00000285638,ENSG00000228020,ENSG00000261642,ENSG00000271187,ENSG00000233882,ENSG00000150681,ENSG00000226723,ENSG00000236792,ENSG00000236069,ENSG00000090104,ENSG00000127074,ENSG00000231767,ENSG00000283795
chr1	192277581	192278015	1:192277581-192278015	ENSG00000230987,ENSG00000162670,ENSG00000225811,ENSG00000237457,ENSG00000241505,ENSG00000236025,ENSG00000238108,ENSG00000285638,ENSG00000228020,ENSG00000261642,ENSG00000271187,ENSG00000233882,ENSG00000150681,ENSG00000226723,ENSG00000236792,ENSG00000236069,ENSG00000090104,ENSG00000127074,ENSG00000231767,ENSG00000283795
chr1	192311338	192311664	1:192311338-192311664	ENSG00000241505,ENSG00000236025,ENSG00000238108,ENSG00000285638,ENSG00000228020,ENSG00000261642,ENSG00000271187,ENSG00000233882,ENSG00000253148
chr1	192445894	192446160	1:192445894-192446160	ENSG00000225811,ENSG00000236025,ENSG00000238108,ENSG00000285638,ENSG00000261642,ENSG00000271187,ENSG00000233882,ENSG00000236069,ENSG00000090104,ENSG00000127074,ENSG00000231767,ENSG00000283795
chr1	192808567	192809480	1:192808567-192809480	ENSG00000285280,ENSG00000236069,ENSG00000090104,ENSG00000127074,ENSG00000231767,ENSG00000283795,ENSG00000228687,ENSG00000226814,ENSG00000116741,ENSG00000223075,ENSG00000116750,ENSG00000238754
chr1	192977226	192977778	1:192977226-192977778	ENSG00000285280,ENSG00000236069,ENSG00000090104,ENSG00000127074,ENSG00000231767,ENSG00000283795,ENSG00000228687,ENSG00000223075,ENSG00000234473
chr1	192978221	192978521	1:192978221-192978521	ENSG00000285280,ENSG00000236069,ENSG00000090104,ENSG00000127074,ENSG00000231767,ENSG00000283795,ENSG00000228687,ENSG00000223075
chr1	192985940	192986541	1:192985940-192986541	ENSG00000285280,ENSG00000236069,ENSG00000090104,ENSG00000127074,ENSG00000231767,ENSG00000283795,ENSG00000228687,ENSG00000223075,ENSG00000234473,ENSG00000221680
chr1	192998425	192998879	1:192998425-192998879	ENSG00000285280,ENSG00000236069,ENSG00000090104,ENSG00000127074,ENSG00000231767,ENSG00000283795,ENSG00000228687,ENSG00000223075,ENSG00000234473
chr1	193019507	193019803	1:193019507-193019803	ENSG00000285280,ENSG00000236069,ENSG00000090104,ENSG00000127074,ENSG00000231767,ENSG00000283795,ENSG00000228687,ENSG00000226814,ENSG00000116741,ENSG00000223075,ENSG00000116750
chr1	193030364	193030577	1:193030364-193030577	ENSG00000090104,ENSG00000127074,ENSG00000228687,ENSG00000116750
chr1	193031431	193031742	1:193031431-193031742	ENSG00000236069,ENSG00000090104,ENSG00000127074,ENSG00000231767,ENSG00000283795,ENSG00000228687,ENSG00000116750
chr1	193058526	193058908	1:193058526-193058908	ENSG00000116750,ENSG00000238754,ENSG00000116747
chr1	193059066	193060180	1:193059066-193060180	ENSG00000116750,ENSG00000238754,ENSG00000116747
chr1	193067920	193068624	1:193067920-193068624	ENSG00000116750,ENSG00000238754,ENSG00000116747,ENSG00000221680
chr1	193069879	193070318	1:193069879-193070318	ENSG00000116750,ENSG00000238754,ENSG00000116747,ENSG00000221680
chr1	193079193	193079520	1:193079193-193079520	ENSG00000236069,ENSG00000116750,ENSG00000238754,ENSG00000116747,ENSG00000221680,ENSG00000276735
chr1	193104510	193105818	1:193104510-193105818	ENSG00000023572,ENSG00000134371,ENSG00000221680
chr1	193121619	193122680	1:193121619-193122680	ENSG00000090104,ENSG00000238754,ENSG00000023572,ENSG00000134371,ENSG00000221680
chr1	193183080	193183365	1:193183080-193183365	ENSG00000231767,ENSG00000283795,ENSG00000134371,ENSG00000221680,ENSG00000162630,ENSG00000276735,ENSG00000232077,ENSG00000286285,ENSG00000227240,ENSG00000226640,ENSG00000237011,ENSG00000237213
chr1	193406902	193407268	1:193406902-193407268	ENSG00000276735,ENSG00000232077,ENSG00000286285,ENSG00000227240,ENSG00000226640,ENSG00000237011,ENSG00000237213
chr1	193418238	193418847	1:193418238-193418847	ENSG00000236069,ENSG00000090104,ENSG00000127074,ENSG00000231767,ENSG00000283795,ENSG00000221680,ENSG00000276735,ENSG00000232077,ENSG00000286285,ENSG00000227240,ENSG00000226640,ENSG00000237011,ENSG00000237213,ENSG00000233057,ENSG00000231714
chr1	193568529	193568834	1:193568529-193568834	ENSG00000236069,ENSG00000090104,ENSG00000127074,ENSG00000231767,ENSG00000283795,ENSG00000221680,ENSG00000276735,ENSG00000232077,ENSG00000286285,ENSG00000227240,ENSG00000226640,ENSG00000237011,ENSG00000237213,ENSG00000233057,ENSG00000231714,ENSG00000285718
chr1	194215399	194215825	1:194215399-194215825	ENSG00000276735,ENSG00000232077,ENSG00000227240,ENSG00000226640,ENSG00000237011,ENSG00000237213,ENSG00000233057,ENSG00000231714,ENSG00000251813,ENSG00000285718
chr1	194298061	194298436	1:194298061-194298436	ENSG00000231767,ENSG00000283795,ENSG00000221680,ENSG00000162630,ENSG00000276735,ENSG00000232077,ENSG00000286285,ENSG00000227240,ENSG00000226640,ENSG00000237011,ENSG00000237213,ENSG00000233057,ENSG00000231714,ENSG00000251813,ENSG00000285718
chr1	194535423	194535745	1:194535423-194535745	ENSG00000232077,ENSG00000227240,ENSG00000226640,ENSG00000237011,ENSG00000237213,ENSG00000233057,ENSG00000231714,ENSG00000251813,ENSG00000285718
chr1	194709456	194709660	1:194709456-194709660	ENSG00000231714,ENSG00000251813,ENSG00000228167,ENSG00000285718
chr1	195383084	195383347	1:195383084-195383347	ENSG00000285718,ENSG00000287364
chr1	195866681	195867294	1:195866681-195867294	ENSG00000231714,ENSG00000285718,ENSG00000287364,ENSG00000227421,ENSG00000162687,ENSG00000265986,ENSG00000000971,ENSG00000116785,ENSG00000244414,ENSG00000285986,ENSG00000134365,ENSG00000080910,ENSG00000273844,ENSG00000134389,ENSG00000143278
chr1	195886086	195886350	1:195886086-195886350	ENSG00000285718,ENSG00000287364,ENSG00000116785,ENSG00000244414,ENSG00000285986,ENSG00000134365,ENSG00000080910,ENSG00000134389
chr1	196078827	196079027	1:196078827-196079027	ENSG00000285718,ENSG00000287364,ENSG00000227421,ENSG00000116785,ENSG00000134365,ENSG00000080910,ENSG00000273844
chr1	196318006	196318206	1:196318006-196318206	ENSG00000162687,ENSG00000265986,ENSG00000000971,ENSG00000116785,ENSG00000244414,ENSG00000285986,ENSG00000134365,ENSG00000080910,ENSG00000273844
chr1	196372977	196373286	1:196372977-196373286	ENSG00000285718,ENSG00000162687,ENSG00000265986,ENSG00000000971,ENSG00000116785,ENSG00000244414,ENSG00000285986,ENSG00000134365,ENSG00000080910
chr1	196517074	196517678	1:196517074-196517678	ENSG00000285718,ENSG00000287364,ENSG00000162687,ENSG00000265986,ENSG00000000971,ENSG00000116785,ENSG00000244414,ENSG00000285986,ENSG00000134365,ENSG00000080910,ENSG00000273844,ENSG00000134389,ENSG00000143278
chr1	196535851	196536055	1:196535851-196536055	ENSG00000162687,ENSG00000265986,ENSG00000000971,ENSG00000285986
chr1	196723436	196723850	1:196723436-196723850	ENSG00000162687,ENSG00000265986,ENSG00000000971,ENSG00000116785,ENSG00000244414,ENSG00000285986,ENSG00000134365,ENSG00000080910,ENSG00000273844,ENSG00000134389,ENSG00000143278
chr1	197146042	197147212	1:197146042-197147212	ENSG00000244414,ENSG00000134365,ENSG00000080910,ENSG00000273844,ENSG00000134389,ENSG00000143278,ENSG00000066279,ENSG00000235748,ENSG00000237861
chr1	197152700	197152987	1:197152700-197152987	ENSG00000080910,ENSG00000273844,ENSG00000134389,ENSG00000143278,ENSG00000066279,ENSG00000235748
chr1	197172570	197172770	1:197172570-197172770	ENSG00000244414,ENSG00000285986,ENSG00000134365,ENSG00000273844,ENSG00000134389,ENSG00000143278,ENSG00000235748,ENSG00000237861
chr1	197178965	197179470	1:197178965-197179470	ENSG00000244414,ENSG00000285986,ENSG00000134365,ENSG00000080910,ENSG00000273844,ENSG00000134389,ENSG00000143278,ENSG00000066279,ENSG00000235748,ENSG00000177888,ENSG00000237861
chr1	197180337	197180608	1:197180337-197180608	ENSG00000134365,ENSG00000080910,ENSG00000273844,ENSG00000134389,ENSG00000143278,ENSG00000235748,ENSG00000177888,ENSG00000237861
chr1	197184217	197184574	1:197184217-197184574	ENSG00000244414,ENSG00000285986,ENSG00000134365,ENSG00000080910,ENSG00000273844,ENSG00000134389,ENSG00000143278,ENSG00000235748,ENSG00000177888,ENSG00000237861
chr1	197200838	197201806	1:197200838-197201806	ENSG00000244414,ENSG00000285986,ENSG00000134365,ENSG00000080910,ENSG00000273844,ENSG00000134389,ENSG00000143278,ENSG00000066279,ENSG00000235748,ENSG00000177888,ENSG00000237861
chr1	197357006	197357206	1:197357006-197357206	ENSG00000244414,ENSG00000285986,ENSG00000273844,ENSG00000134389,ENSG00000143278,ENSG00000237861,ENSG00000134376,ENSG00000221879
chr1	197400091	197400599	1:197400091-197400599	ENSG00000116785,ENSG00000244414,ENSG00000285986,ENSG00000134365,ENSG00000080910,ENSG00000273844,ENSG00000134389,ENSG00000143278,ENSG00000237861,ENSG00000134376,ENSG00000221879,ENSG00000287989,ENSG00000228190,ENSG00000236468
chr1	197441695	197442459	1:197441695-197442459	ENSG00000116785,ENSG00000244414,ENSG00000285986,ENSG00000134365,ENSG00000080910,ENSG00000273844,ENSG00000134389,ENSG00000143278,ENSG00000134376,ENSG00000230260
chr1	197466821	197467077	1:197466821-197467077	ENSG00000285986
chr1	197519734	197519970	1:197519734-197519970	-
chr1	197521174	197521396	1:197521174-197521396	-
chr1	197526733	197526990	1:197526733-197526990	-
chr1	197595238	197595632	1:197595238-197595632	ENSG00000134365,ENSG00000273844,ENSG00000134389,ENSG00000143278,ENSG00000207139,ENSG00000213046,ENSG00000235582,ENSG00000233040,ENSG00000224901,ENSG00000287989,ENSG00000151418,ENSG00000233410,ENSG00000228190,ENSG00000236468
chr1	197615212	197615496	1:197615212-197615496	ENSG00000207139,ENSG00000213046,ENSG00000235582,ENSG00000233040,ENSG00000224901,ENSG00000143355
chr1	197675575	197675784	1:197675575-197675784	ENSG00000207139,ENSG00000213046,ENSG00000235582,ENSG00000233040,ENSG00000224901
chr1	197715829	197716166	1:197715829-197716166	ENSG00000134389,ENSG00000213047,ENSG00000207139,ENSG00000213046,ENSG00000235582,ENSG00000233040,ENSG00000224901
chr1	197774731	197775685	1:197774731-197775685	ENSG00000213047,ENSG00000235582,ENSG00000233040,ENSG00000224901
chr1	197776052	197776342	1:197776052-197776342	ENSG00000213047,ENSG00000233040,ENSG00000224901
chr1	197778440	197778726	1:197778440-197778726	ENSG00000213047,ENSG00000235582,ENSG00000233040,ENSG00000224901
chr1	197902392	197903280	1:197902392-197903280	ENSG00000233040,ENSG00000224901,ENSG00000203724,ENSG00000143355
chr1	197924633	197924853	1:197924633-197924853	ENSG00000143355
chr1	197928971	197929238	1:197928971-197929238	ENSG00000143355
chr1	197939054	197939394	1:197939054-197939394	ENSG00000224901,ENSG00000143355,ENSG00000233410
chr1	197944478	197944693	1:197944478-197944693	-
chr1	198079410	198080024	1:198079410-198080024	ENSG00000134389,ENSG00000233040,ENSG00000224901,ENSG00000232824,ENSG00000287989,ENSG00000151418,ENSG00000223881,ENSG00000207975,ENSG00000207759,ENSG00000225172,ENSG00000233410,ENSG00000235492,ENSG00000286541,ENSG00000231718,ENSG00000228190,ENSG00000236468
chr1	198088462	198088690	1:198088462-198088690	ENSG00000287989,ENSG00000151418,ENSG00000228190,ENSG00000236468
chr1	198088806	198089006	1:198088806-198089006	ENSG00000287989,ENSG00000151418
chr1	198122663	198123043	1:198122663-198123043	ENSG00000232824,ENSG00000287989,ENSG00000151418,ENSG00000223881,ENSG00000207975,ENSG00000207759,ENSG00000235492,ENSG00000231718,ENSG00000228190,ENSG00000236468
chr1	198156193	198156487	1:198156193-198156487	ENSG00000151414
chr1	198156751	198157840	1:198156751-198157840	ENSG00000151414
chr1	198158856	198159376	1:198158856-198159376	ENSG00000151414,ENSG00000232824
chr1	198162243	198162470	1:198162243-198162470	ENSG00000151414
chr1	198167664	198168013	1:198167664-198168013	ENSG00000151414,ENSG00000232824
chr1	198187912	198188520	1:198187912-198188520	ENSG00000151414,ENSG00000232824,ENSG00000287989,ENSG00000151418,ENSG00000231718,ENSG00000228190
chr1	198265002	198265598	1:198265002-198265598	ENSG00000151414,ENSG00000232824,ENSG00000233410,ENSG00000231718
chr1	198359157	198359416	1:198359157-198359416	ENSG00000287989
chr1	198633692	198634019	1:198633692-198634019	ENSG00000287989,ENSG00000151418,ENSG00000223881,ENSG00000081237
chr1	198641450	198641669	1:198641450-198641669	ENSG00000287989,ENSG00000151418,ENSG00000223881,ENSG00000081237
chr1	198669130	198669490	1:198669130-198669490	ENSG00000287989,ENSG00000151418,ENSG00000223881,ENSG00000081237,ENSG00000261573,ENSG00000236278,ENSG00000207975,ENSG00000207759,ENSG00000225172,ENSG00000233410,ENSG00000286541,ENSG00000231718,ENSG00000228190,ENSG00000236468
chr1	198681780	198682312	1:198681780-198682312	ENSG00000287989,ENSG00000151418,ENSG00000223881,ENSG00000081237,ENSG00000261573,ENSG00000236278,ENSG00000207975,ENSG00000207759,ENSG00000225172,ENSG00000233410,ENSG00000235492,ENSG00000286541,ENSG00000231718,ENSG00000228190,ENSG00000236468
chr1	198699485	198699738	1:198699485-198699738	ENSG00000287989,ENSG00000151418,ENSG00000223881,ENSG00000081237,ENSG00000233410,ENSG00000235492,ENSG00000286541,ENSG00000231718,ENSG00000228190,ENSG00000236468
chr1	198930057	198930532	1:198930057-198930532	ENSG00000229989,ENSG00000207975,ENSG00000207759,ENSG00000227747,ENSG00000225172,ENSG00000233410,ENSG00000235492,ENSG00000286541,ENSG00000231718
chr1	198935625	198935874	1:198935625-198935874	ENSG00000229989,ENSG00000207975,ENSG00000207759,ENSG00000227747,ENSG00000225172,ENSG00000233410,ENSG00000235492,ENSG00000286541,ENSG00000231718
chr1	198937261	198937786	1:198937261-198937786	ENSG00000229989,ENSG00000207975,ENSG00000207759,ENSG00000227747,ENSG00000225172,ENSG00000233410,ENSG00000235492,ENSG00000286541,ENSG00000231718,ENSG00000228190,ENSG00000236468
chr1	199857182	199857481	1:199857182-199857481	ENSG00000228190,ENSG00000236468,ENSG00000231984,ENSG00000228530,ENSG00000200139,ENSG00000229747,ENSG00000202491,ENSG00000202329,ENSG00000116833,ENSG00000252860,ENSG00000201032
chr1	199931987	199932404	1:199931987-199932404	ENSG00000235492,ENSG00000231718,ENSG00000228190,ENSG00000236468,ENSG00000231984,ENSG00000228530,ENSG00000200139,ENSG00000229747,ENSG00000202491,ENSG00000202329,ENSG00000116833,ENSG00000252860,ENSG00000273093,ENSG00000213045,ENSG00000282849,ENSG00000170128,ENSG00000233217,ENSG00000201032
chr1	200154099	200154615	1:200154099-200154615	ENSG00000231718,ENSG00000228190,ENSG00000236468,ENSG00000231984,ENSG00000200139,ENSG00000202491,ENSG00000202329,ENSG00000116833,ENSG00000252860,ENSG00000229220,ENSG00000233827,ENSG00000273093,ENSG00000213045,ENSG00000282849
chr1	200226153	200226589	1:200226153-200226589	ENSG00000233410,ENSG00000235492,ENSG00000231718,ENSG00000228190,ENSG00000236468,ENSG00000231984,ENSG00000200139,ENSG00000229747,ENSG00000202491,ENSG00000202329,ENSG00000116833,ENSG00000252860,ENSG00000233827,ENSG00000273093,ENSG00000213045,ENSG00000282849,ENSG00000163362,ENSG00000233217
chr1	200245423	200245863	1:200245423-200245863	ENSG00000228190,ENSG00000236468,ENSG00000231984,ENSG00000202491,ENSG00000202329,ENSG00000116833,ENSG00000252860,ENSG00000233827,ENSG00000273093,ENSG00000213045,ENSG00000282849
chr1	200302206	200302850	1:200302206-200302850	ENSG00000231984,ENSG00000202491,ENSG00000202329,ENSG00000116833,ENSG00000252860,ENSG00000203721,ENSG00000273093,ENSG00000213045,ENSG00000230623,ENSG00000282849,ENSG00000233217
chr1	200352041	200352366	1:200352041-200352366	ENSG00000236468,ENSG00000231984,ENSG00000116833,ENSG00000252860,ENSG00000203721,ENSG00000273093,ENSG00000213045,ENSG00000282849
chr1	200409265	200410442	1:200409265-200410442	ENSG00000116833,ENSG00000252860,ENSG00000203721,ENSG00000273093,ENSG00000213045,ENSG00000230623,ENSG00000162702,ENSG00000282849
chr1	200453302	200453576	1:200453302-200453576	ENSG00000230623,ENSG00000282849
chr1	200510141	200510445	1:200510141-200510445	ENSG00000228190,ENSG00000236468,ENSG00000231984,ENSG00000202491,ENSG00000202329,ENSG00000116833,ENSG00000252860,ENSG00000273093,ENSG00000213045,ENSG00000282849,ENSG00000231333,ENSG00000170128,ENSG00000163362,ENSG00000233217,ENSG00000201032
chr1	200620362	200621068	1:200620362-200621068	ENSG00000118193,ENSG00000118197,ENSG00000260088,ENSG00000118200,ENSG00000231333,ENSG00000170128,ENSG00000163362,ENSG00000233217,ENSG00000201032,ENSG00000234132
chr1	200639935	200640344	1:200639935-200640344	ENSG00000118193,ENSG00000118197,ENSG00000260088,ENSG00000118200,ENSG00000231333,ENSG00000170128,ENSG00000163362,ENSG00000233217,ENSG00000201032,ENSG00000234132,ENSG00000081277
chr1	200669323	200670580	1:200669323-200670580	ENSG00000118197,ENSG00000260088,ENSG00000118200,ENSG00000231333,ENSG00000170128,ENSG00000163362,ENSG00000233217,ENSG00000201032
chr1	200802931	200803232	1:200802931-200803232	ENSG00000118193,ENSG00000118197,ENSG00000260088,ENSG00000118200,ENSG00000231333,ENSG00000170128,ENSG00000163362,ENSG00000233217,ENSG00000201032
chr1	201023620	201023857	1:201023620-201023857	ENSG00000170128,ENSG00000163362,ENSG00000233217,ENSG00000201032,ENSG00000116852,ENSG00000229191,ENSG00000234132
chr1	201085964	201086227	1:201085964-201086227	ENSG00000170128,ENSG00000163362,ENSG00000233217,ENSG00000201032,ENSG00000234132,ENSG00000081248,ENSG00000232237,ENSG00000081277
chr1	201114083	201114411	1:201114083-201114411	ENSG00000163362,ENSG00000233217,ENSG00000201032,ENSG00000234132,ENSG00000081248,ENSG00000232237
chr1	201119344	201119544	1:201119344-201119544	ENSG00000163362,ENSG00000233217,ENSG00000201032,ENSG00000234132,ENSG00000081248,ENSG00000232237
chr1	201138032	201138295	1:201138032-201138295	ENSG00000163362,ENSG00000233217,ENSG00000201032,ENSG00000234132,ENSG00000232237,ENSG00000116857,ENSG00000163395,ENSG00000081277
chr1	201149523	201149723	1:201149523-201149723	ENSG00000116857
chr1	201153706	201154724	1:201153706-201154724	ENSG00000116857,ENSG00000163395,ENSG00000081277
chr1	201170496	201171628	1:201170496-201171628	ENSG00000170128,ENSG00000163362,ENSG00000233217,ENSG00000201032,ENSG00000234132,ENSG00000232237,ENSG00000116857,ENSG00000163395,ENSG00000081277
chr1	201222928	201223219	1:201222928-201223219	ENSG00000233217,ENSG00000201032,ENSG00000163395,ENSG00000229821,ENSG00000081277
chr1	201376889	201377094	1:201376889-201377094	ENSG00000081277,ENSG00000118194,ENSG00000286600,ENSG00000159166,ENSG00000282221
chr1	201408263	201408533	1:201408263-201408533	ENSG00000081277,ENSG00000118194,ENSG00000286600,ENSG00000159166,ENSG00000282221,ENSG00000159173,ENSG00000227048
chr1	201435744	201436035	1:201435744-201436035	ENSG00000081277,ENSG00000286600,ENSG00000159166,ENSG00000282221,ENSG00000159173,ENSG00000227048,ENSG00000174307,ENSG00000224818
chr1	201448149	201448401	1:201448149-201448401	ENSG00000081277,ENSG00000282221,ENSG00000159173,ENSG00000227048,ENSG00000174307,ENSG00000224818
chr1	201480353	201480884	1:201480353-201480884	ENSG00000159173,ENSG00000227048,ENSG00000174307,ENSG00000224818,ENSG00000159176,ENSG00000224536,ENSG00000223396
chr1	201482104	201482408	1:201482104-201482408	ENSG00000159173,ENSG00000227048,ENSG00000174307,ENSG00000224818,ENSG00000159176,ENSG00000224536,ENSG00000223396
chr1	201489291	201489617	1:201489291-201489617	ENSG00000174307,ENSG00000224818,ENSG00000159176,ENSG00000224536
chr1	201506939	201507443	1:201506939-201507443	ENSG00000174307,ENSG00000224818,ENSG00000159176,ENSG00000224536,ENSG00000223396
chr1	201512982	201513290	1:201512982-201513290	ENSG00000174307,ENSG00000224818,ENSG00000159176,ENSG00000224536,ENSG00000223396
chr1	201515965	201516205	1:201515965-201516205	ENSG00000174307,ENSG00000224818,ENSG00000223396
chr1	201559694	201559985	1:201559694-201559985	ENSG00000134369,ENSG00000236390,ENSG00000264802,ENSG00000235121,ENSG00000200942,ENSG00000221028
chr1	201704225	201704452	1:201704225-201704452	ENSG00000134369,ENSG00000236390,ENSG00000264802,ENSG00000235121,ENSG00000200942,ENSG00000221028
chr1	201709573	201709799	1:201709573-201709799	ENSG00000134369,ENSG00000236390,ENSG00000264802,ENSG00000235121,ENSG00000200942,ENSG00000221028
chr1	201793067	201793267	1:201793067-201793267	ENSG00000134369,ENSG00000236390,ENSG00000264802,ENSG00000235121,ENSG00000200942,ENSG00000221028
chr1	201828905	201829789	1:201828905-201829789	ENSG00000236390,ENSG00000231871,ENSG00000264802,ENSG00000235121,ENSG00000200942,ENSG00000221028,ENSG00000198700,ENSG00000277681
chr1	201882794	201883039	1:201882794-201883039	ENSG00000277681,ENSG00000198892
chr1	201883716	201884041	1:201883716-201884041	ENSG00000277681,ENSG00000198892
chr1	201884603	201884815	1:201884603-201884815	ENSG00000277681,ENSG00000198892
chr1	201885623	201885986	1:201885623-201885986	ENSG00000277681,ENSG00000198892,ENSG00000223774
chr1	201895924	201896274	1:201895924-201896274	ENSG00000277681,ENSG00000198892,ENSG00000223774,ENSG00000163431,ENSG00000134375,ENSG00000206637,ENSG00000238003,ENSG00000176393
chr1	201924123	201924396	1:201924123-201924396	ENSG00000277681
chr1	201946396	201946778	1:201946396-201946778	ENSG00000277681,ENSG00000163431,ENSG00000134375
chr1	201955152	201955849	1:201955152-201955849	ENSG00000221028,ENSG00000277681,ENSG00000223774,ENSG00000163431,ENSG00000134375,ENSG00000206637,ENSG00000238003,ENSG00000176393
chr1	201968476	201968915	1:201968476-201968915	ENSG00000221028,ENSG00000277681,ENSG00000223774,ENSG00000134375,ENSG00000206637,ENSG00000238003,ENSG00000176393
chr1	201972683	201972883	1:201972683-201972883	ENSG00000277681,ENSG00000206637,ENSG00000238003,ENSG00000176393
chr1	201982413	201983434	1:201982413-201983434	ENSG00000277681,ENSG00000206637,ENSG00000238003,ENSG00000176393
chr1	201999630	201999969	1:201999630-201999969	ENSG00000176393,ENSG00000234678,ENSG00000275207
chr1	202009567	202009901	1:202009567-202009901	ENSG00000176393,ENSG00000234678,ENSG00000275207,ENSG00000163435,ENSG00000249007
chr1	202018380	202019090	1:202018380-202019090	ENSG00000234678,ENSG00000163435,ENSG00000249007,ENSG00000232296,ENSG00000235811
chr1	202029191	202029584	1:202029191-202029584	ENSG00000234678,ENSG00000163435,ENSG00000249007,ENSG00000232296,ENSG00000235811,ENSG00000227109
chr1	202056960	202057296	1:202056960-202057296	ENSG00000235811,ENSG00000227109
chr1	202067170	202067586	1:202067170-202067586	ENSG00000235811,ENSG00000212512,ENSG00000227109
chr1	202075972	202076522	1:202075972-202076522	ENSG00000235811,ENSG00000212512,ENSG00000227109
chr1	202076840	202077249	1:202076840-202077249	ENSG00000235811,ENSG00000212512,ENSG00000227109
chr1	202105740	202106671	1:202105740-202106671	ENSG00000235811,ENSG00000227109,ENSG00000170075
chr1	202117935	202118269	1:202117935-202118269	ENSG00000227109,ENSG00000170075
chr1	202118850	202119309	1:202118850-202119309	ENSG00000234678,ENSG00000275207,ENSG00000163435,ENSG00000249007,ENSG00000235811,ENSG00000227109,ENSG00000170075
chr1	202135181	202135532	1:202135181-202135532	ENSG00000170075,ENSG00000143862
chr1	202144055	202144440	1:202144055-202144440	ENSG00000143862
chr1	202144552	202144899	1:202144552-202144899	ENSG00000143862,ENSG00000143851
chr1	202154877	202155079	1:202154877-202155079	ENSG00000143851
chr1	202159422	202159626	1:202159422-202159626	ENSG00000143851
chr1	202159773	202160202	1:202159773-202160202	ENSG00000143851
chr1	202160314	202160814	1:202160314-202160814	ENSG00000143851,ENSG00000243323
chr1	202166051	202166341	1:202166051-202166341	ENSG00000143851,ENSG00000243323
chr1	202184680	202184996	1:202184680-202184996	ENSG00000243323,ENSG00000133067
chr1	202188952	202189243	1:202188952-202189243	ENSG00000243323,ENSG00000133067
chr1	202203602	202203881	1:202203602-202203881	ENSG00000133067
chr1	202236467	202236675	1:202236467-202236675	ENSG00000133067
chr1	202315623	202315912	1:202315623-202315912	ENSG00000243323,ENSG00000133067,ENSG00000232626
chr1	202341635	202342292	1:202341635-202342292	ENSG00000077152,ENSG00000077157,ENSG00000272262,ENSG00000232626,ENSG00000236439,ENSG00000226862
chr1	202348323	202348935	1:202348323-202348935	ENSG00000077152,ENSG00000077157,ENSG00000272262,ENSG00000232626,ENSG00000226862
chr1	202376270	202376632	1:202376270-202376632	ENSG00000229120,ENSG00000272262,ENSG00000232626
chr1	202483426	202483693	1:202483426-202483693	ENSG00000272262,ENSG00000232626,ENSG00000236439,ENSG00000226862
chr1	202531952	202532402	1:202531952-202532402	ENSG00000077157,ENSG00000232626,ENSG00000236439,ENSG00000253042,ENSG00000226862
chr1	202553545	202554037	1:202553545-202554037	ENSG00000077157,ENSG00000232626,ENSG00000226862
chr1	202625449	202625788	1:202625449-202625788	ENSG00000272262,ENSG00000232626,ENSG00000236439,ENSG00000143858,ENSG00000226862,ENSG00000225620
chr1	202693012	202693236	1:202693012-202693236	ENSG00000143858,ENSG00000226862
chr1	202719610	202719902	1:202719610-202719902	ENSG00000272262,ENSG00000232626,ENSG00000236439,ENSG00000143858,ENSG00000226862,ENSG00000235449
chr1	202754325	202754668	1:202754325-202754668	ENSG00000117139,ENSG00000235449,ENSG00000184774
chr1	202803003	202803439	1:202803003-202803439	ENSG00000117139,ENSG00000235449,ENSG00000226148,ENSG00000260021,ENSG00000228288,ENSG00000184774
chr1	202808007	202808213	1:202808007-202808213	ENSG00000117139,ENSG00000226148,ENSG00000260021,ENSG00000228288
chr1	202808335	202808580	1:202808335-202808580	ENSG00000117139,ENSG00000226148,ENSG00000260021,ENSG00000228288
chr1	202810570	202811213	1:202810570-202811213	ENSG00000117139,ENSG00000235449,ENSG00000226148,ENSG00000260021,ENSG00000228288,ENSG00000184774
chr1	202852361	202852641	1:202852361-202852641	ENSG00000235449,ENSG00000226148,ENSG00000184774,ENSG00000214796,ENSG00000234996
chr1	202861447	202861880	1:202861447-202861880	ENSG00000235449,ENSG00000226148,ENSG00000260021,ENSG00000228288,ENSG00000184774,ENSG00000214796,ENSG00000234996,ENSG00000183155,ENSG00000230280,ENSG00000199471
chr1	202888476	202889400	1:202888476-202889400	ENSG00000235449,ENSG00000226148,ENSG00000260021,ENSG00000228288,ENSG00000184774,ENSG00000234996,ENSG00000183155,ENSG00000117153,ENSG00000230280,ENSG00000199471
chr1	202926748	202927724	1:202926748-202927724	ENSG00000235449,ENSG00000117153,ENSG00000230280,ENSG00000199471,ENSG00000159346,ENSG00000159348,ENSG00000231547
chr1	202938443	202938688	1:202938443-202938688	ENSG00000117153,ENSG00000230280,ENSG00000199471,ENSG00000159346
chr1	202944345	202945036	1:202944345-202945036	ENSG00000235449,ENSG00000184774,ENSG00000117153,ENSG00000230280,ENSG00000199471,ENSG00000159346,ENSG00000231547
chr1	202953463	202953679	1:202953463-202953679	ENSG00000159346
chr1	202956993	202957255	1:202956993-202957255	ENSG00000159346,ENSG00000159348
chr1	202957771	202958705	1:202957771-202958705	ENSG00000117153,ENSG00000230280,ENSG00000199471,ENSG00000159346,ENSG00000159348
chr1	202966925	202967767	1:202966925-202967767	ENSG00000159346,ENSG00000159348
chr1	202969021	202969298	1:202969021-202969298	ENSG00000159346,ENSG00000159348
chr1	202981850	202982249	1:202981850-202982249	ENSG00000230280,ENSG00000199471,ENSG00000234761,ENSG00000231547
chr1	202999368	202999601	1:202999368-202999601	ENSG00000234761,ENSG00000231547,ENSG00000163444
chr1	203005719	203005981	1:203005719-203005981	ENSG00000231547,ENSG00000163444
chr1	203006527	203006728	1:203006527-203006728	ENSG00000231547,ENSG00000163444
chr1	203006967	203007844	1:203006967-203007844	ENSG00000231547,ENSG00000163444,ENSG00000122180,ENSG00000163485,ENSG00000234775
chr1	203026223	203026668	1:203026223-203026668	ENSG00000163444,ENSG00000143847,ENSG00000122180,ENSG00000163485,ENSG00000234775,ENSG00000224671,ENSG00000133055,ENSG00000133048
chr1	203037556	203038025	1:203037556-203038025	ENSG00000143847,ENSG00000122180,ENSG00000163485,ENSG00000234775,ENSG00000224671,ENSG00000133055,ENSG00000133048,ENSG00000133063,ENSG00000236523
chr1	203039441	203039673	1:203039441-203039673	ENSG00000143847,ENSG00000122180,ENSG00000163485,ENSG00000234775,ENSG00000224671,ENSG00000133055,ENSG00000133048
chr1	203267308	203267603	1:203267308-203267603	ENSG00000122180,ENSG00000163485,ENSG00000234775,ENSG00000224671,ENSG00000133055,ENSG00000133048,ENSG00000133063,ENSG00000236523,ENSG00000231507,ENSG00000122176,ENSG00000229652,ENSG00000188783
chr1	203269085	203269327	1:203269085-203269327	ENSG00000133063,ENSG00000236523,ENSG00000231507
chr1	203271112	203271330	1:203271112-203271330	ENSG00000133063,ENSG00000236523,ENSG00000231507
chr1	203273108	203273611	1:203273108-203273611	ENSG00000163485,ENSG00000234775,ENSG00000133063,ENSG00000236523,ENSG00000231507,ENSG00000122176,ENSG00000229652,ENSG00000271588
chr1	203289514	203289965	1:203289514-203289965	ENSG00000231507
chr1	203290395	203290953	1:203290395-203290953	ENSG00000231507,ENSG00000233791,ENSG00000159388,ENSG00000271588
chr1	203300404	203300878	1:203300404-203300878	ENSG00000231507,ENSG00000233791,ENSG00000159388
chr1	203305103	203305686	1:203305103-203305686	ENSG00000133063,ENSG00000231507,ENSG00000233791,ENSG00000159388,ENSG00000202300
chr1	203306192	203306834	1:203306192-203306834	ENSG00000231507,ENSG00000233791,ENSG00000159388,ENSG00000202300
chr1	203311635	203312266	1:203311635-203312266	ENSG00000236523,ENSG00000233791,ENSG00000159388,ENSG00000202300
chr1	203316883	203317086	1:203316883-203317086	ENSG00000202300
chr1	203320455	203320802	1:203320455-203320802	ENSG00000236523,ENSG00000233791,ENSG00000159388,ENSG00000202300
chr1	203320924	203321298	1:203320924-203321298	ENSG00000236523,ENSG00000233791,ENSG00000159388,ENSG00000202300,ENSG00000271588
chr1	203327124	203328093	1:203327124-203328093	ENSG00000122180,ENSG00000163485,ENSG00000234775,ENSG00000224671,ENSG00000133063,ENSG00000236523,ENSG00000231507,ENSG00000233791,ENSG00000159388,ENSG00000202300,ENSG00000122176,ENSG00000229652,ENSG00000271588,ENSG00000188783
chr1	203340112	203340385	1:203340112-203340385	ENSG00000133063,ENSG00000236523,ENSG00000122176,ENSG00000229652,ENSG00000271588,ENSG00000188783
chr1	203342527	203342790	1:203342527-203342790	ENSG00000133063,ENSG00000236523,ENSG00000122176,ENSG00000229652,ENSG00000271588,ENSG00000188783
chr1	203487406	203488047	1:203487406-203488047	ENSG00000236523,ENSG00000122176,ENSG00000229652,ENSG00000271588,ENSG00000188783,ENSG00000188770
chr1	203504727	203504946	1:203504727-203504946	ENSG00000188783,ENSG00000188770,ENSG00000221643,ENSG00000122188
chr1	203625670	203625976	1:203625670-203625976	ENSG00000058668,ENSG00000221643,ENSG00000122188
chr1	203626452	203626977	1:203626452-203626977	ENSG00000271588,ENSG00000058668,ENSG00000221643,ENSG00000122188,ENSG00000223505
chr1	203650176	203650819	1:203650176-203650819	ENSG00000271588,ENSG00000058668,ENSG00000236035,ENSG00000221643,ENSG00000122188
chr1	203674045	203674562	1:203674045-203674562	ENSG00000058668,ENSG00000236035,ENSG00000221643,ENSG00000122188
chr1	203681663	203682093	1:203681663-203682093	ENSG00000058668,ENSG00000221643,ENSG00000122188
chr1	203682439	203682950	1:203682439-203682950	ENSG00000058668,ENSG00000221643,ENSG00000122188
chr1	203684188	203684571	1:203684188-203684571	ENSG00000058668,ENSG00000221643,ENSG00000122188
chr1	203692483	203693064	1:203692483-203693064	ENSG00000271588,ENSG00000188783,ENSG00000188770,ENSG00000058668,ENSG00000221643,ENSG00000122188,ENSG00000223505
chr1	203702139	203702422	1:203702139-203702422	ENSG00000058668,ENSG00000221643,ENSG00000122188
chr1	203795333	203795799	1:203795333-203795799	ENSG00000221643,ENSG00000122188,ENSG00000058673,ENSG00000257315,ENSG00000288644,ENSG00000227417,ENSG00000223505
chr1	203795943	203796217	1:203795943-203796217	ENSG00000122188,ENSG00000058673,ENSG00000257315,ENSG00000288644,ENSG00000227417,ENSG00000223505
chr1	203800031	203800348	1:203800031-203800348	ENSG00000058673,ENSG00000257315,ENSG00000288644,ENSG00000227417,ENSG00000223505
chr1	203861274	203861933	1:203861274-203861933	ENSG00000122188,ENSG00000223505,ENSG00000182004,ENSG00000236430,ENSG00000232917,ENSG00000237379,ENSG00000176754,ENSG00000286572,ENSG00000143842,ENSG00000261065,ENSG00000143845,ENSG00000230550
chr1	203871133	203871376	1:203871133-203871376	ENSG00000223505,ENSG00000182004,ENSG00000236430,ENSG00000232917,ENSG00000237379,ENSG00000176754,ENSG00000286572,ENSG00000143842,ENSG00000261065,ENSG00000230550
chr1	204003817	204004251	1:204003817-204004251	ENSG00000232917,ENSG00000237379,ENSG00000286383,ENSG00000176754,ENSG00000286572,ENSG00000143842
chr1	204102194	204102714	1:204102194-204102714	ENSG00000223505,ENSG00000232917,ENSG00000237379,ENSG00000176754,ENSG00000286572,ENSG00000143842,ENSG00000261065,ENSG00000230550
chr1	204129075	204129356	1:204129075-204129356	ENSG00000223505,ENSG00000182004,ENSG00000236430,ENSG00000232917,ENSG00000237379,ENSG00000176754,ENSG00000286572,ENSG00000143842,ENSG00000261065,ENSG00000143845,ENSG00000230550
chr1	204151989	204152263	1:204151989-204152263	ENSG00000143845,ENSG00000230550
chr1	204162486	204162822	1:204162486-204162822	ENSG00000232917,ENSG00000143845,ENSG00000230550,ENSG00000143839,ENSG00000170498,ENSG00000174567,ENSG00000280924
chr1	204177116	204177509	1:204177116-204177509	ENSG00000232917,ENSG00000237379,ENSG00000143845,ENSG00000230550,ENSG00000143839,ENSG00000225522,ENSG00000170498
chr1	204207117	204207393	1:204207117-204207393	ENSG00000230550,ENSG00000143839,ENSG00000170498,ENSG00000174567
chr1	204214028	204214234	1:204214028-204214234	ENSG00000170498,ENSG00000174567,ENSG00000280924
chr1	204238650	204238911	1:204238650-204238911	ENSG00000170498,ENSG00000231691
chr1	204246120	204246413	1:204246120-204246413	ENSG00000170498,ENSG00000143850,ENSG00000231691
chr1	204288295	204288495	1:204288295-204288495	ENSG00000143850,ENSG00000231691
chr1	204348813	204349133	1:204348813-204349133	ENSG00000143850,ENSG00000231691,ENSG00000219133
chr1	204363346	204363986	1:204363346-204363986	ENSG00000170498,ENSG00000143850,ENSG00000231691,ENSG00000280924,ENSG00000226330
chr1	204378068	204378311	1:204378068-204378311	ENSG00000143850,ENSG00000280924,ENSG00000226330,ENSG00000237848
chr1	204396194	204396530	1:204396194-204396530	ENSG00000237848
chr1	204398484	204398886	1:204398484-204398886	ENSG00000280924,ENSG00000226330,ENSG00000237848
chr1	204400891	204401255	1:204400891-204401255	ENSG00000237848,ENSG00000158615
chr1	204411500	204412309	1:204411500-204412309	ENSG00000158615
chr1	204417113	204417876	1:204417113-204417876	ENSG00000158615,ENSG00000133056
chr1	204431361	204431646	1:204431361-204431646	ENSG00000133056
chr1	204446420	204446705	1:204446420-204446705	ENSG00000133056
chr1	204494514	204494973	1:204494514-204494973	ENSG00000133056
chr1	204506286	204506752	1:204506286-204506752	ENSG00000198625,ENSG00000236779
chr1	204506856	204507361	1:204506856-204507361	ENSG00000198625
chr1	204507624	204507943	1:204507624-204507943	ENSG00000198625
chr1	204516157	204516824	1:204516157-204516824	ENSG00000198625,ENSG00000236779
chr1	204519026	204519305	1:204519026-204519305	ENSG00000198625,ENSG00000236779
chr1	204523943	204524175	1:204523943-204524175	ENSG00000198625,ENSG00000236779
chr1	204565683	204566173	1:204565683-204566173	ENSG00000236779,ENSG00000200408,ENSG00000240710,ENSG00000251861,ENSG00000287197
chr1	204624065	204624357	1:204624065-204624357	ENSG00000240710,ENSG00000170382,ENSG00000240219
chr1	204647533	204647885	1:204647533-204647885	ENSG00000240710,ENSG00000240219,ENSG00000228153,ENSG00000251861
chr1	204672195	204673144	1:204672195-204673144	ENSG00000240710,ENSG00000170382,ENSG00000228153,ENSG00000251861
chr1	204684716	204686037	1:204684716-204686037	ENSG00000240710,ENSG00000170382,ENSG00000228153,ENSG00000251861
chr1	204691105	204691827	1:204691105-204691827	ENSG00000240710,ENSG00000170382,ENSG00000228153,ENSG00000251861
chr1	204705180	204705540	1:204705180-204705540	ENSG00000252650,ENSG00000251861
chr1	204706508	204706856	1:204706508-204706856	ENSG00000252650,ENSG00000251861
chr1	204711241	204711740	1:204711241-204711740	ENSG00000240710,ENSG00000252650,ENSG00000251861
chr1	204712291	204712554	1:204712291-204712554	ENSG00000252650,ENSG00000251861
chr1	204746873	204747187	1:204746873-204747187	ENSG00000240710,ENSG00000228153,ENSG00000251861,ENSG00000287197
chr1	204763680	204764168	1:204763680-204764168	ENSG00000240710,ENSG00000251861,ENSG00000287197
chr1	204791822	204792098	1:204791822-204792098	ENSG00000240710,ENSG00000287197
chr1	204795958	204796158	1:204795958-204796158	ENSG00000287197
chr1	204806935	204807560	1:204806935-204807560	ENSG00000240710,ENSG00000287197
chr1	204941769	204941970	1:204941769-204941970	ENSG00000287197,ENSG00000163531,ENSG00000229657
chr1	204944684	204945067	1:204944684-204945067	ENSG00000287197,ENSG00000163531,ENSG00000229657
chr1	204945605	204945899	1:204945605-204945899	ENSG00000287197,ENSG00000163531,ENSG00000229657
chr1	204960187	204960560	1:204960187-204960560	ENSG00000163531
chr1	204971861	204972358	1:204971861-204972358	ENSG00000163531,ENSG00000184144,ENSG00000174529,ENSG00000271580
chr1	204975727	204976041	1:204975727-204976041	ENSG00000163531,ENSG00000184144
chr1	204984372	204984943	1:204984372-204984943	ENSG00000163531,ENSG00000184144,ENSG00000174529,ENSG00000271580
chr1	204989353	204989619	1:204989353-204989619	ENSG00000163531,ENSG00000184144,ENSG00000174529
chr1	205066180	205066419	1:205066180-205066419	ENSG00000184144,ENSG00000174529,ENSG00000271580
chr1	205121741	205122579	1:205121741-205122579	ENSG00000174529,ENSG00000117222,ENSG00000271580,ENSG00000236108
chr1	205141614	205142396	1:205141614-205142396	ENSG00000174529,ENSG00000117222,ENSG00000271580,ENSG00000236108
chr1	205157111	205157540	1:205157111-205157540	ENSG00000174529,ENSG00000271580,ENSG00000236108
chr1	205170748	205171090	1:205170748-205171090	ENSG00000174529,ENSG00000271580,ENSG00000236108,ENSG00000133059
chr1	205175442	205175762	1:205175442-205175762	ENSG00000174529,ENSG00000271580,ENSG00000236108,ENSG00000133059
chr1	205205031	205205386	1:205205031-205205386	ENSG00000174529,ENSG00000271580,ENSG00000236108,ENSG00000133059,ENSG00000213041
chr1	205210741	205211947	1:205210741-205211947	ENSG00000174529,ENSG00000271580,ENSG00000236108,ENSG00000133059,ENSG00000213041
chr1	205220395	205220621	1:205220395-205220621	ENSG00000133069
chr1	205227652	205228098	1:205227652-205228098	ENSG00000271580,ENSG00000133059,ENSG00000133069,ENSG00000225063
chr1	205229499	205229800	1:205229499-205229800	ENSG00000133069
chr1	205230301	205230501	1:205230301-205230501	ENSG00000133069,ENSG00000225063
chr1	205231018	205231455	1:205231018-205231455	ENSG00000133069,ENSG00000225063
chr1	205238162	205238556	1:205238162-205238556	ENSG00000174529,ENSG00000271580,ENSG00000133069,ENSG00000225063
chr1	205248921	205249657	1:205248921-205249657	ENSG00000174529,ENSG00000271580,ENSG00000133069,ENSG00000225063
chr1	205255761	205256421	1:205255761-205256421	ENSG00000174529,ENSG00000271580,ENSG00000236108,ENSG00000133069
chr1	205263533	205263982	1:205263533-205263982	ENSG00000271580,ENSG00000133069
chr1	205273492	205273813	1:205273492-205273813	ENSG00000133069,ENSG00000163545
chr1	205321223	205322012	1:205321223-205322012	ENSG00000163545,ENSG00000226235,ENSG00000186007,ENSG00000281406,ENSG00000199059,ENSG00000224717
chr1	205335554	205336014	1:205335554-205336014	ENSG00000162873,ENSG00000235363,ENSG00000226235,ENSG00000186007,ENSG00000281406,ENSG00000199059,ENSG00000224717,ENSG00000117266
chr1	205343270	205343689	1:205343270-205343689	ENSG00000162873,ENSG00000235363,ENSG00000226235,ENSG00000281406,ENSG00000224717
chr1	205344096	205344898	1:205344096-205344898	ENSG00000162873,ENSG00000235363,ENSG00000226235,ENSG00000186007,ENSG00000281406,ENSG00000199059,ENSG00000224717
chr1	205354326	205354618	1:205354326-205354618	ENSG00000162873,ENSG00000235363,ENSG00000226235,ENSG00000186007,ENSG00000281406,ENSG00000199059,ENSG00000224717
chr1	205430661	205431135	1:205430661-205431135	ENSG00000226235,ENSG00000186007,ENSG00000281406,ENSG00000199059,ENSG00000224717
chr1	205485545	205485837	1:205485545-205485837	ENSG00000226235,ENSG00000186007,ENSG00000281406,ENSG00000199059,ENSG00000224717,ENSG00000117266
chr1	205528993	205529312	1:205528993-205529312	ENSG00000117266,ENSG00000253097
chr1	205591840	205592388	1:205591840-205592388	ENSG00000117266,ENSG00000253097,ENSG00000174514,ENSG00000206762,ENSG00000158711,ENSG00000236942
chr1	205631098	205631588	1:205631098-205631588	ENSG00000253097,ENSG00000174514,ENSG00000206762,ENSG00000158711,ENSG00000236942
chr1	205631763	205632421	1:205631763-205632421	ENSG00000117266,ENSG00000253097,ENSG00000174514,ENSG00000206762,ENSG00000158711,ENSG00000236942
chr1	205657596	205657812	1:205657596-205657812	ENSG00000117266,ENSG00000253097,ENSG00000174514,ENSG00000158715
chr1	205658943	205659286	1:205658943-205659286	ENSG00000117266,ENSG00000253097,ENSG00000174514,ENSG00000206762,ENSG00000158715,ENSG00000201944
chr1	205669629	205670143	1:205669629-205670143	ENSG00000253097,ENSG00000158715,ENSG00000275213,ENSG00000201944
chr1	205678150	205679032	1:205678150-205679032	ENSG00000253097,ENSG00000158715,ENSG00000275213,ENSG00000201944,ENSG00000227687,ENSG00000229509
chr1	205679840	205680306	1:205679840-205680306	ENSG00000158715,ENSG00000275213
chr1	205711139	205711474	1:205711139-205711474	ENSG00000158715,ENSG00000069275,ENSG00000201944
chr1	205749060	205749890	1:205749060-205749890	ENSG00000069275,ENSG00000201944,ENSG00000117280,ENSG00000285521
chr1	205750119	205750540	1:205750119-205750540	ENSG00000069275,ENSG00000201944,ENSG00000117280,ENSG00000285521
chr1	205775124	205775676	1:205775124-205775676	ENSG00000201944,ENSG00000117280,ENSG00000285521,ENSG00000227687,ENSG00000196188
chr1	205791606	205791908	1:205791606-205791908	ENSG00000117280,ENSG00000285521,ENSG00000133065,ENSG00000286619,ENSG00000174502,ENSG00000227687,ENSG00000276600,ENSG00000196188
chr1	205802145	205802438	1:205802145-205802438	ENSG00000133065,ENSG00000286619,ENSG00000227687,ENSG00000276600
chr1	205811670	205811963	1:205811670-205811963	ENSG00000133065,ENSG00000286619
chr1	205812902	205813577	1:205812902-205813577	ENSG00000133065,ENSG00000286619,ENSG00000227687
chr1	205850004	205850428	1:205850004-205850428	ENSG00000286619,ENSG00000162877,ENSG00000174502,ENSG00000227687,ENSG00000276600,ENSG00000196188,ENSG00000285417
chr1	205919005	205919228	1:205919005-205919228	ENSG00000174502,ENSG00000227687,ENSG00000276600,ENSG00000196188,ENSG00000285417,ENSG00000198049,ENSG00000226780
chr1	206259070	206259344	1:206259070-206259344	ENSG00000276600,ENSG00000196188,ENSG00000263961,ENSG00000252692,ENSG00000287432,ENSG00000229509,ENSG00000234981,ENSG00000237074
chr1	206256915	206257174	1:206256915-206257174	ENSG00000196188,ENSG00000252692,ENSG00000229509,ENSG00000237074
chr1	206244930	206245200	1:206244930-206245200	ENSG00000276600,ENSG00000196188,ENSG00000285417,ENSG00000263961,ENSG00000252692,ENSG00000198049,ENSG00000226780,ENSG00000287432,ENSG00000236889,ENSG00000275392,ENSG00000237074
chr1	206232045	206232368	1:206232045-206232368	ENSG00000232917,ENSG00000231691,ENSG00000240710,ENSG00000201944,ENSG00000276600,ENSG00000285417,ENSG00000263961,ENSG00000252692,ENSG00000287432,ENSG00000236889,ENSG00000266028,ENSG00000261000,ENSG00000234981,ENSG00000162892
chr1	206202906	206203895	1:206202906-206203895	ENSG00000143839,ENSG00000251861,ENSG00000253097,ENSG00000174514,ENSG00000286619,ENSG00000227687,ENSG00000285417,ENSG00000252692,ENSG00000287432,ENSG00000236889,ENSG00000196550,ENSG00000266028,ENSG00000263528,ENSG00000278465,ENSG00000266094,ENSG00000224462
chr1	206106620	206106895	1:206106620-206106895	ENSG00000227687,ENSG00000276600,ENSG00000196188,ENSG00000285417,ENSG00000263961,ENSG00000252692,ENSG00000198049,ENSG00000226780,ENSG00000287432
chr1	206381020	206381294	1:206381020-206381294	ENSG00000196188,ENSG00000266028
chr1	206384419	206384677	1:206384419-206384677	ENSG00000196188,ENSG00000266028,ENSG00000226565
chr1	206398630	206399009	1:206398630-206399009	ENSG00000253097,ENSG00000276600,ENSG00000285417,ENSG00000198049,ENSG00000226780,ENSG00000287432,ENSG00000225483,ENSG00000236889,ENSG00000266028,ENSG00000263528,ENSG00000278465
chr1	206419314	206419646	1:206419314-206419646	ENSG00000287432,ENSG00000225483,ENSG00000266028,ENSG00000229509,ENSG00000236911
chr1	206439222	206439535	1:206439222-206439535	ENSG00000287432,ENSG00000225483,ENSG00000266028,ENSG00000229509
chr1	206461763	206462157	1:206461763-206462157	ENSG00000196550,ENSG00000263528,ENSG00000278465
chr1	206464688	206465054	1:206464688-206465054	ENSG00000287432,ENSG00000196550,ENSG00000266028,ENSG00000263528,ENSG00000278465
chr1	206479562	206479831	1:206479562-206479831	ENSG00000263528,ENSG00000278465
chr1	206490123	206490413	1:206490123-206490413	ENSG00000162888,ENSG00000261000,ENSG00000266094,ENSG00000234981,ENSG00000279946
chr1	206507434	206507634	1:206507434-206507634	ENSG00000162888,ENSG00000261000,ENSG00000266094,ENSG00000234981
chr1	206544835	206545105	1:206544835-206545105	ENSG00000261000,ENSG00000266094,ENSG00000234981,ENSG00000279946
chr1	206557148	206557654	1:206557148-206557654	ENSG00000196550,ENSG00000266094,ENSG00000234981,ENSG00000279946
chr1	206563031	206563400	1:206563031-206563400	ENSG00000225483,ENSG00000196550,ENSG00000229509,ENSG00000261000,ENSG00000266094,ENSG00000234981,ENSG00000279946
chr1	206583696	206583984	1:206583696-206583984	ENSG00000261000,ENSG00000266094,ENSG00000234981,ENSG00000279946
chr1	206612117	206612823	1:206612117-206612823	ENSG00000143486
chr1	206635243	206636303	1:206635243-206636303	ENSG00000196550,ENSG00000237605,ENSG00000143479
chr1	206651918	206652835	1:206651918-206652835	ENSG00000229509,ENSG00000237605,ENSG00000143479,ENSG00000224114,ENSG00000199349,ENSG00000136634
chr1	206658502	206658823	1:206658502-206658823	ENSG00000237605,ENSG00000143479,ENSG00000224114
chr1	206659424	206660014	1:206659424-206660014	ENSG00000237605,ENSG00000143479,ENSG00000224114
chr1	206664225	206664502	1:206664225-206664502	ENSG00000237605,ENSG00000143479
chr1	206672861	206673641	1:206672861-206673641	ENSG00000196550,ENSG00000266028,ENSG00000229509,ENSG00000162889,ENSG00000224114,ENSG00000199349
chr1	206684602	206685093	1:206684602-206685093	ENSG00000162889,ENSG00000224114,ENSG00000199349,ENSG00000136634
chr1	206685488	206685752	1:206685488-206685752	ENSG00000162889,ENSG00000224114
chr1	206685928	206686128	1:206685928-206686128	ENSG00000162889,ENSG00000224114
chr1	206725623	206725850	1:206725623-206725850	ENSG00000162889,ENSG00000224114,ENSG00000199349,ENSG00000136634,ENSG00000162892,ENSG00000271680,ENSG00000226945
chr1	206726316	206726637	1:206726316-206726637	ENSG00000162889,ENSG00000224114,ENSG00000199349,ENSG00000136634,ENSG00000142224,ENSG00000162892,ENSG00000271680,ENSG00000226945
chr1	206734594	206734833	1:206734594-206734833	ENSG00000162889,ENSG00000224114,ENSG00000199349,ENSG00000136634,ENSG00000142224,ENSG00000162892,ENSG00000271680,ENSG00000226945
chr1	206816782	206817273	1:206816782-206817273	ENSG00000199349,ENSG00000136634,ENSG00000142224,ENSG00000162892,ENSG00000162894,ENSG00000271680,ENSG00000226945
chr1	206847497	206847909	1:206847497-206847909	ENSG00000199349,ENSG00000136634,ENSG00000142224,ENSG00000162891,ENSG00000162892,ENSG00000271680,ENSG00000226945
chr1	206865044	206865277	1:206865044-206865277	ENSG00000136634,ENSG00000142224,ENSG00000162891,ENSG00000162892,ENSG00000162894,ENSG00000271680,ENSG00000226945
chr1	206912579	206912861	1:206912579-206912861	ENSG00000199349,ENSG00000136634,ENSG00000162891,ENSG00000162892,ENSG00000162894,ENSG00000271680,ENSG00000226945
chr1	206933383	206933660	1:206933383-206933660	ENSG00000162892,ENSG00000162894,ENSG00000162896,ENSG00000162897
chr1	206935486	206935823	1:206935486-206935823	ENSG00000162892,ENSG00000162894,ENSG00000162896,ENSG00000162897
chr1	206941762	206942112	1:206941762-206942112	ENSG00000199349,ENSG00000136634,ENSG00000162892,ENSG00000162894,ENSG00000162896,ENSG00000162897
chr1	206982155	206982473	1:206982155-206982473	ENSG00000162892,ENSG00000162894,ENSG00000162897
chr1	207005107	207005325	1:207005107-207005325	ENSG00000229509,ENSG00000162897,ENSG00000275392
chr1	207017638	207018016	1:207017638-207018016	ENSG00000182795
chr1	207021087	207021287	1:207021087-207021287	ENSG00000182795
chr1	207024190	207024775	1:207024190-207024775	ENSG00000162897,ENSG00000182795,ENSG00000123836,ENSG00000123838,ENSG00000275392,ENSG00000226565,ENSG00000224462
chr1	207032740	207032946	1:207032740-207032946	ENSG00000182795,ENSG00000123836
chr1	207050001	207050202	1:207050001-207050202	ENSG00000123836,ENSG00000180667
chr1	207050870	207051183	1:207050870-207051183	ENSG00000123836,ENSG00000180667
chr1	207052668	207053495	1:207052668-207053495	ENSG00000123836,ENSG00000180667,ENSG00000123838
chr1	207069142	207069596	1:207069142-207069596	ENSG00000123836,ENSG00000180667,ENSG00000123843,ENSG00000123838,ENSG00000275392,ENSG00000226565,ENSG00000224462,ENSG00000243636,ENSG00000232621,ENSG00000237074,ENSG00000283044
chr1	207077779	207078147	1:207077779-207078147	ENSG00000123836,ENSG00000180667,ENSG00000123843,ENSG00000123838,ENSG00000275392,ENSG00000226565,ENSG00000224462,ENSG00000243636,ENSG00000232621,ENSG00000237074,ENSG00000283044
chr1	207084721	207085207	1:207084721-207085207	ENSG00000123843,ENSG00000123838,ENSG00000275392,ENSG00000226565,ENSG00000224462,ENSG00000243636,ENSG00000232621,ENSG00000237074,ENSG00000283044,ENSG00000203710
chr1	207311339	207311585	1:207311339-207311585	ENSG00000123838,ENSG00000275392,ENSG00000226565,ENSG00000224462,ENSG00000243636,ENSG00000232621,ENSG00000237074,ENSG00000196352
chr1	207320955	207321836	1:207320955-207321836	ENSG00000275392,ENSG00000226565,ENSG00000224462,ENSG00000243636,ENSG00000232621,ENSG00000237074,ENSG00000196352
chr1	207327982	207328325	1:207327982-207328325	ENSG00000226565,ENSG00000224462,ENSG00000243636,ENSG00000232621,ENSG00000237074,ENSG00000196352
chr1	207404974	207405249	1:207404974-207405249	ENSG00000123843,ENSG00000123838,ENSG00000275392,ENSG00000226565,ENSG00000224462,ENSG00000243636,ENSG00000232621,ENSG00000237074,ENSG00000283044
chr1	207454040	207454488	1:207454040-207454488	ENSG00000275392,ENSG00000226565,ENSG00000224462,ENSG00000243636,ENSG00000283044,ENSG00000117322
chr1	207454571	207454841	1:207454571-207454841	ENSG00000283044,ENSG00000117322
chr1	207496121	207496660	1:207496121-207496660	ENSG00000203710
chr1	207497507	207497837	1:207497507-207497837	ENSG00000203710
chr1	207499485	207499761	1:207499485-207499761	ENSG00000203710
chr1	207519784	207520655	1:207519784-207520655	ENSG00000123838,ENSG00000275392,ENSG00000226565,ENSG00000224462,ENSG00000243636,ENSG00000232621,ENSG00000237074,ENSG00000283044,ENSG00000203710
chr1	207520918	207521246	1:207520918-207521246	ENSG00000123838,ENSG00000275392,ENSG00000226565,ENSG00000224462,ENSG00000243636,ENSG00000232621
chr1	207579320	207579845	1:207579320-207579845	ENSG00000275392,ENSG00000226565,ENSG00000224462,ENSG00000243636,ENSG00000237074,ENSG00000236911,ENSG00000236950
chr1	207620174	207620678	1:207620174-207620678	ENSG00000275392,ENSG00000226565,ENSG00000243636,ENSG00000232621,ENSG00000236911,ENSG00000259815
chr1	207626072	207626716	1:207626072-207626716	ENSG00000275392,ENSG00000226565,ENSG00000232621,ENSG00000237074,ENSG00000236911,ENSG00000244703
chr1	207644771	207645273	1:207644771-207645273	ENSG00000197721,ENSG00000244703,ENSG00000226289
chr1	207649921	207650461	1:207649921-207650461	ENSG00000197721,ENSG00000244703,ENSG00000226289
chr1	207659800	207660221	1:207659800-207660221	ENSG00000226565,ENSG00000197721,ENSG00000226289
chr1	207671013	207671435	1:207671013-207671435	ENSG00000197721
chr1	207680588	207680940	1:207680588-207680940	ENSG00000229509,ENSG00000197721,ENSG00000274059,ENSG00000234219
chr1	207691925	207692821	1:207691925-207692821	ENSG00000275392,ENSG00000274059,ENSG00000285239,ENSG00000234219
chr1	207698910	207699227	1:207698910-207699227	ENSG00000236911,ENSG00000274059,ENSG00000285239,ENSG00000234219
chr1	207711332	207711653	1:207711332-207711653	ENSG00000274059,ENSG00000285239,ENSG00000234219
chr1	207728529	207728737	1:207728529-207728737	ENSG00000285239,ENSG00000234219
chr1	207751770	207753006	1:207751770-207753006	ENSG00000117335,ENSG00000234219
chr1	207797358	207797746	1:207797358-207797746	ENSG00000117335,ENSG00000234219,ENSG00000284214,ENSG00000284203
chr1	207805884	207806126	1:207805884-207806126	ENSG00000234219,ENSG00000284214,ENSG00000284203
chr1	207811970	207812200	1:207811970-207812200	ENSG00000229509,ENSG00000203709,ENSG00000284214,ENSG00000284203
chr1	207822678	207823066	1:207822678-207823066	ENSG00000203709
chr1	207823803	207824238	1:207823803-207824238	ENSG00000203709
chr1	207824737	207824969	1:207824737-207824969	ENSG00000203709
chr1	207825831	207826307	1:207825831-207826307	ENSG00000203709
chr1	207828616	207828851	1:207828616-207828851	ENSG00000203709
chr1	207867742	207868105	1:207867742-207868105	ENSG00000203709
chr1	207868199	207868545	1:207868199-207868545	ENSG00000203709
chr1	207868755	207869326	1:207868755-207869326	ENSG00000203709
chr1	207872961	207873833	1:207872961-207873833	ENSG00000203709
chr1	207885063	207885517	1:207885063-207885517	ENSG00000203709,ENSG00000174059,ENSG00000285719,ENSG00000284237
chr1	207903809	207904047	1:207903809-207904047	ENSG00000174059,ENSG00000285719
chr1	207963309	207963947	1:207963309-207963947	ENSG00000174059,ENSG00000285719,ENSG00000284237
chr1	207964370	207964653	1:207964370-207964653	ENSG00000174059,ENSG00000285719,ENSG00000284237
chr1	207982030	207982314	1:207982030-207982314	ENSG00000286198,ENSG00000287046
chr1	207997813	207998132	1:207997813-207998132	ENSG00000226843,ENSG00000286198,ENSG00000261453,ENSG00000236950,ENSG00000287046,ENSG00000224540
chr1	208021670	208022219	1:208021670-208022219	ENSG00000076356,ENSG00000287220,ENSG00000226843,ENSG00000286198,ENSG00000261453,ENSG00000259815,ENSG00000278684,ENSG00000287046,ENSG00000232537,ENSG00000228081,ENSG00000224540
chr1	208036911	208037364	1:208036911-208037364	ENSG00000076356,ENSG00000287220,ENSG00000226843,ENSG00000286198,ENSG00000261453,ENSG00000259815,ENSG00000236950,ENSG00000287046,ENSG00000228081
chr1	208086535	208087063	1:208086535-208087063	ENSG00000287220,ENSG00000226843,ENSG00000286198,ENSG00000261453,ENSG00000259815,ENSG00000236950,ENSG00000278684,ENSG00000287046,ENSG00000228081,ENSG00000225712
chr1	208093829	208094084	1:208093829-208094084	ENSG00000287220,ENSG00000226843,ENSG00000286198,ENSG00000261453
chr1	208132214	208132756	1:208132214-208132756	ENSG00000076356,ENSG00000287220,ENSG00000226843,ENSG00000286198,ENSG00000261453,ENSG00000259815,ENSG00000236950,ENSG00000278684,ENSG00000287046,ENSG00000232537,ENSG00000228081,ENSG00000224540,ENSG00000225712
chr1	208164627	208165017	1:208164627-208165017	ENSG00000229509,ENSG00000287220,ENSG00000226843,ENSG00000286198,ENSG00000261453,ENSG00000259815,ENSG00000236950,ENSG00000278684,ENSG00000232537,ENSG00000228081,ENSG00000225712
chr1	208170344	208170587	1:208170344-208170587	ENSG00000287220,ENSG00000286198
chr1	208172749	208173168	1:208172749-208173168	ENSG00000287220,ENSG00000226843,ENSG00000286198,ENSG00000261453,ENSG00000259815,ENSG00000236950,ENSG00000278684,ENSG00000287046,ENSG00000228081,ENSG00000224540
chr1	208177795	208178013	1:208177795-208178013	-
chr1	208179484	208179735	1:208179484-208179735	-
chr1	208184223	208184793	1:208184223-208184793	ENSG00000287220,ENSG00000226843,ENSG00000286198,ENSG00000261453,ENSG00000259815,ENSG00000236950,ENSG00000278684,ENSG00000287046,ENSG00000232537,ENSG00000228081,ENSG00000224540
chr1	208185806	208186174	1:208185806-208186174	ENSG00000287220,ENSG00000286198,ENSG00000261453,ENSG00000259815,ENSG00000236950
chr1	208220002	208220263	1:208220002-208220263	ENSG00000076356,ENSG00000286198
chr1	208226509	208226915	1:208226509-208226915	ENSG00000076356,ENSG00000287220,ENSG00000226843,ENSG00000286198,ENSG00000261453,ENSG00000278684,ENSG00000287046,ENSG00000228081,ENSG00000224540
chr1	208233654	208234012	1:208233654-208234012	ENSG00000287220,ENSG00000226843,ENSG00000286198,ENSG00000261453
chr1	208236004	208236254	1:208236004-208236254	ENSG00000076356
chr1	208238804	208239349	1:208238804-208239349	ENSG00000076356,ENSG00000226843,ENSG00000286198
chr1	208244247	208244585	1:208244247-208244585	ENSG00000076356,ENSG00000287220,ENSG00000226843,ENSG00000286198
chr1	208245192	208245486	1:208245192-208245486	ENSG00000076356,ENSG00000287220,ENSG00000226843,ENSG00000286198,ENSG00000261453
chr1	208714379	208714771	1:208714379-208714771	ENSG00000261453,ENSG00000259815,ENSG00000227887,ENSG00000232812,ENSG00000236950,ENSG00000278684,ENSG00000287046,ENSG00000232537,ENSG00000228081,ENSG00000224540,ENSG00000225712,ENSG00000284485
chr1	209354412	209354638	1:209354412-209354638	ENSG00000261453,ENSG00000259815,ENSG00000236950,ENSG00000278684,ENSG00000287046,ENSG00000232537,ENSG00000228081,ENSG00000224540,ENSG00000225712,ENSG00000227940,ENSG00000231648,ENSG00000230937,ENSG00000284485,ENSG00000287902
chr1	209566104	209566398	1:209566104-209566398	ENSG00000278684,ENSG00000287046,ENSG00000232537,ENSG00000228081,ENSG00000224540,ENSG00000225712,ENSG00000227940,ENSG00000231648,ENSG00000230937,ENSG00000284485,ENSG00000224260,ENSG00000287902,ENSG00000008118
chr1	209569504	209569720	1:209569504-209569720	ENSG00000232537,ENSG00000224540,ENSG00000225712,ENSG00000231648,ENSG00000230937,ENSG00000284485,ENSG00000224260,ENSG00000287902
chr1	209576751	209577050	1:209576751-209577050	ENSG00000230937,ENSG00000224260,ENSG00000287902,ENSG00000008118
chr1	209602039	209602335	1:209602039-209602335	ENSG00000287902,ENSG00000008118,ENSG00000283876
chr1	209627631	209628008	1:209627631-209628008	ENSG00000228081,ENSG00000230937,ENSG00000284485,ENSG00000287902,ENSG00000008118,ENSG00000283876,ENSG00000117594
chr1	209645664	209646352	1:209645664-209646352	ENSG00000196878
chr1	209649389	209649650	1:209649389-209649650	ENSG00000196878
chr1	209651281	209651603	1:209651281-209651603	ENSG00000287902,ENSG00000196878
chr1	209675039	209675547	1:209675039-209675547	ENSG00000227591,ENSG00000123689,ENSG00000117594
chr1	209675793	209676106	1:209675793-209676106	ENSG00000227591,ENSG00000123689,ENSG00000117594
chr1	209686374	209686593	1:209686374-209686593	ENSG00000123689,ENSG00000117594
chr1	209688997	209689320	1:209688997-209689320	ENSG00000227591,ENSG00000123689,ENSG00000117594
chr1	209727772	209728162	1:209727772-209728162	ENSG00000287046,ENSG00000232537,ENSG00000228081,ENSG00000225712,ENSG00000230937,ENSG00000284485,ENSG00000287902,ENSG00000227591,ENSG00000236136
chr1	209747625	209748237	1:209747625-209748237	ENSG00000232537,ENSG00000228081,ENSG00000224540,ENSG00000225712,ENSG00000230937,ENSG00000284485,ENSG00000287902,ENSG00000236136,ENSG00000009790
chr1	209784240	209784933	1:209784240-209784933	ENSG00000009790,ENSG00000162757,ENSG00000117595,ENSG00000203706,ENSG00000082497,ENSG00000228110,ENSG00000233455
chr1	209802167	209802397	1:209802167-209802397	ENSG00000117595
chr1	209805981	209806603	1:209805981-209806603	ENSG00000117595,ENSG00000117597,ENSG00000143469
chr1	209827431	209828462	1:209827431-209828462	ENSG00000117595,ENSG00000117597,ENSG00000143469,ENSG00000287343,ENSG00000203706,ENSG00000082497,ENSG00000228110,ENSG00000233455
chr1	209850476	209850740	1:209850476-209850740	ENSG00000117597,ENSG00000143469,ENSG00000287343,ENSG00000203706,ENSG00000082497,ENSG00000228110,ENSG00000233455
chr1	209860350	209860658	1:209860350-209860658	ENSG00000236950,ENSG00000287046,ENSG00000232537,ENSG00000224540,ENSG00000287902,ENSG00000143469,ENSG00000287343,ENSG00000203706,ENSG00000082497,ENSG00000228110,ENSG00000233455,ENSG00000270936,ENSG00000224668
chr1	210374359	210374625	1:210374359-210374625	ENSG00000203706,ENSG00000082497,ENSG00000228110,ENSG00000233455,ENSG00000054392,ENSG00000287354,ENSG00000200972,ENSG00000287157,ENSG00000270936,ENSG00000224668
chr1	210407273	210407556	1:210407273-210407556	ENSG00000203706,ENSG00000082497,ENSG00000228110,ENSG00000233455,ENSG00000054392,ENSG00000287157,ENSG00000270936,ENSG00000143473,ENSG00000284299,ENSG00000224668,ENSG00000283952,ENSG00000284376,ENSG00000234233,ENSG00000234004,ENSG00000226986
chr1	210584422	210584720	1:210584422-210584720	ENSG00000270936,ENSG00000143473,ENSG00000279333,ENSG00000284299,ENSG00000224668,ENSG00000283952,ENSG00000284376,ENSG00000234233,ENSG00000234004,ENSG00000226986
chr1	210653849	210654092	1:210653849-210654092	ENSG00000228110,ENSG00000233455,ENSG00000270936,ENSG00000279333,ENSG00000224668,ENSG00000283952,ENSG00000284376,ENSG00000234004,ENSG00000226986
chr1	211134010	211134475	1:211134010-211134475	ENSG00000270936,ENSG00000143473,ENSG00000284299,ENSG00000224668,ENSG00000283952,ENSG00000284376,ENSG00000234233,ENSG00000234004,ENSG00000226986
chr1	211258324	211258562	1:211258324-211258562	ENSG00000283952,ENSG00000284376,ENSG00000234004,ENSG00000226986,ENSG00000117625
chr1	211258761	211259937	1:211258761-211259937	ENSG00000203706,ENSG00000283952,ENSG00000284376,ENSG00000234004,ENSG00000226986,ENSG00000117625
chr1	211260631	211261092	1:211260631-211261092	ENSG00000283952,ENSG00000284376,ENSG00000234004,ENSG00000226986,ENSG00000117625
chr1	211305051	211305331	1:211305051-211305331	ENSG00000283952,ENSG00000284376,ENSG00000234004,ENSG00000226986,ENSG00000117625
chr1	211309713	211309945	1:211309713-211309945	ENSG00000284376,ENSG00000226986,ENSG00000117625
chr1	211321692	211321998	1:211321692-211321998	ENSG00000283952,ENSG00000284376,ENSG00000226986,ENSG00000082512,ENSG00000238137
chr1	211323487	211323755	1:211323487-211323755	ENSG00000082512
chr1	211326703	211327069	1:211326703-211327069	ENSG00000082512
chr1	211327595	211328042	1:211327595-211328042	ENSG00000082512
chr1	211352936	211353215	1:211352936-211353215	ENSG00000283952,ENSG00000284376,ENSG00000226986,ENSG00000082512,ENSG00000238137
chr1	211372574	211372814	1:211372574-211372814	ENSG00000082512,ENSG00000287033,ENSG00000153363
chr1	211382589	211383302	1:211382589-211383302	ENSG00000287033,ENSG00000153363,ENSG00000238137
chr1	211416249	211416634	1:211416249-211416634	ENSG00000236809,ENSG00000238137
chr1	211416756	211416969	1:211416756-211416969	ENSG00000236809,ENSG00000238137
chr1	211470098	211470409	1:211470098-211470409	ENSG00000283952,ENSG00000284376,ENSG00000234004,ENSG00000226986,ENSG00000238137,ENSG00000198570,ENSG00000223649
chr1	211476267	211476537	1:211476267-211476537	ENSG00000238137,ENSG00000198570,ENSG00000223649
chr1	211491048	211491279	1:211491048-211491279	ENSG00000238137,ENSG00000198570,ENSG00000223649
chr1	211513998	211514343	1:211513998-211514343	ENSG00000283952,ENSG00000238137,ENSG00000198570,ENSG00000223649
chr1	211515273	211515866	1:211515273-211515866	ENSG00000270936,ENSG00000283952,ENSG00000284376,ENSG00000234004,ENSG00000226986,ENSG00000238137,ENSG00000198570,ENSG00000223649,ENSG00000170385,ENSG00000228792
chr1	211526177	211526481	1:211526177-211526481	ENSG00000283952,ENSG00000226986,ENSG00000238137,ENSG00000228792
chr1	211548524	211549118	1:211548524-211549118	ENSG00000224668,ENSG00000238137,ENSG00000228792
chr1	211556340	211556718	1:211556340-211556718	ENSG00000284376,ENSG00000226986,ENSG00000238137,ENSG00000228792
chr1	211557144	211557709	1:211557144-211557709	ENSG00000283952,ENSG00000284376,ENSG00000234004,ENSG00000226986,ENSG00000238137,ENSG00000170385,ENSG00000228792,ENSG00000226868
chr1	211577749	211578139	1:211577749-211578139	ENSG00000170385,ENSG00000261314,ENSG00000228792
chr1	211579026	211580098	1:211579026-211580098	ENSG00000170385,ENSG00000261314,ENSG00000228792
chr1	211589461	211589668	1:211589461-211589668	ENSG00000170385,ENSG00000261314,ENSG00000228792
chr1	211613254	211614424	1:211613254-211614424	ENSG00000170385,ENSG00000261314,ENSG00000228792,ENSG00000227764
chr1	211614668	211615062	1:211614668-211615062	ENSG00000228792
chr1	211625073	211625411	1:211625073-211625411	ENSG00000170385,ENSG00000228792,ENSG00000227764
chr1	211630150	211631178	1:211630150-211631178	ENSG00000228792,ENSG00000227764
chr1	211655211	211655550	1:211655211-211655550	ENSG00000170385,ENSG00000228792,ENSG00000227764,ENSG00000117650,ENSG00000224763
chr1	211675197	211676164	1:211675197-211676164	ENSG00000117650,ENSG00000231057,ENSG00000226868,ENSG00000241395,ENSG00000212205
chr1	211680776	211681055	1:211680776-211681055	ENSG00000117650,ENSG00000231057,ENSG00000226868,ENSG00000241395,ENSG00000212205
chr1	211698507	211699024	1:211698507-211699024	ENSG00000117650,ENSG00000231057,ENSG00000226868,ENSG00000123684,ENSG00000241395,ENSG00000212205,ENSG00000229258,ENSG00000212187
chr1	211830216	211831105	1:211830216-211831105	ENSG00000226868,ENSG00000123684,ENSG00000241395,ENSG00000212205,ENSG00000229258
chr1	211928190	211928637	1:211928190-211928637	ENSG00000226868,ENSG00000123684,ENSG00000241395,ENSG00000212205,ENSG00000233626,ENSG00000212187
chr1	211929029	211929304	1:211929029-211929304	ENSG00000226868,ENSG00000241395,ENSG00000212205,ENSG00000233626
chr1	211938471	211939081	1:211938471-211939081	ENSG00000226868,ENSG00000123684,ENSG00000241395,ENSG00000212205,ENSG00000229258,ENSG00000233626
chr1	212011978	212012308	1:212011978-212012308	ENSG00000226868,ENSG00000241395,ENSG00000212205,ENSG00000143493,ENSG00000212187,ENSG00000143476,ENSG00000220749,ENSG00000252879
chr1	212034902	212036078	1:212034902-212036078	ENSG00000143493,ENSG00000212187,ENSG00000143476,ENSG00000220749
chr1	212062915	212063230	1:212062915-212063230	ENSG00000212187,ENSG00000143476,ENSG00000220749,ENSG00000264358,ENSG00000252879,ENSG00000229983,ENSG00000234915,ENSG00000225338
chr1	212141546	212141748	1:212141546-212141748	ENSG00000252879,ENSG00000229983
chr1	212234606	212234876	1:212234606-212234876	ENSG00000252879,ENSG00000229983,ENSG00000226251
chr1	212284666	212286019	1:212284666-212286019	ENSG00000143476,ENSG00000220749,ENSG00000264358,ENSG00000252879,ENSG00000229983,ENSG00000226251,ENSG00000066027,ENSG00000230063,ENSG00000234915,ENSG00000225338
chr1	212291526	212291844	1:212291526-212291844	ENSG00000143476,ENSG00000220749,ENSG00000264358,ENSG00000252879,ENSG00000229983,ENSG00000226251,ENSG00000066027,ENSG00000230063,ENSG00000234915,ENSG00000225338
chr1	212351988	212352400	1:212351988-212352400	ENSG00000220749,ENSG00000264358,ENSG00000252879,ENSG00000229983,ENSG00000066027,ENSG00000234915,ENSG00000225338,ENSG00000201544,ENSG00000229832
chr1	212367902	212368317	1:212367902-212368317	ENSG00000212187,ENSG00000143476,ENSG00000220749,ENSG00000264358,ENSG00000252879,ENSG00000229983,ENSG00000066027,ENSG00000234915,ENSG00000225338,ENSG00000201544,ENSG00000229832,ENSG00000065600
chr1	212414218	212414459	1:212414218-212414459	ENSG00000065600
chr1	212414690	212415243	1:212414690-212415243	ENSG00000220749,ENSG00000264358,ENSG00000252879,ENSG00000065600,ENSG00000287445,ENSG00000117691
chr1	212432670	212433281	1:212432670-212433281	ENSG00000264358,ENSG00000252879,ENSG00000229983,ENSG00000065600,ENSG00000287445,ENSG00000117691
chr1	212438950	212439183	1:212438950-212439183	ENSG00000287445,ENSG00000117691
chr1	212455770	212456231	1:212455770-212456231	ENSG00000143476,ENSG00000220749,ENSG00000264358,ENSG00000252879,ENSG00000224535
chr1	212457856	212458071	1:212457856-212458071	ENSG00000264358,ENSG00000224535
chr1	212477180	212477495	1:212477180-212477495	ENSG00000224535,ENSG00000286213,ENSG00000228067,ENSG00000162771,ENSG00000226036
chr1	212488643	212488884	1:212488643-212488884	ENSG00000224535,ENSG00000286213,ENSG00000228067,ENSG00000226036
chr1	212558299	212559271	1:212558299-212559271	ENSG00000286213,ENSG00000228067,ENSG00000260805,ENSG00000288007,ENSG00000162772,ENSG00000162771,ENSG00000226036
chr1	212566744	212567487	1:212566744-212567487	ENSG00000286213,ENSG00000228067,ENSG00000260805,ENSG00000288007,ENSG00000162772,ENSG00000162771,ENSG00000226036
chr1	212595888	212596152	1:212595888-212596152	ENSG00000286213,ENSG00000162772
chr1	212596280	212596706	1:212596280-212596706	ENSG00000286213,ENSG00000228067,ENSG00000162772,ENSG00000162771,ENSG00000226036
chr1	212606818	212607028	1:212606818-212607028	ENSG00000162772,ENSG00000162771
chr1	212608187	212608959	1:212608187-212608959	ENSG00000286213,ENSG00000162772,ENSG00000162771,ENSG00000226036
chr1	212609108	212609357	1:212609108-212609357	ENSG00000162772
chr1	212630079	212630567	1:212630079-212630567	ENSG00000286213,ENSG00000162772,ENSG00000235862,ENSG00000162771,ENSG00000226036
chr1	212665261	212665766	1:212665261-212665766	ENSG00000282718,ENSG00000226036,ENSG00000237980,ENSG00000123685
chr1	212699268	212699532	1:212699268-212699532	ENSG00000226036,ENSG00000123685
chr1	212699677	212699997	1:212699677-212699997	ENSG00000282718,ENSG00000226036,ENSG00000237980,ENSG00000123685
chr1	212749871	212750167	1:212749871-212750167	ENSG00000282718,ENSG00000236905
chr1	212760019	212760514	1:212760019-212760514	ENSG00000282718,ENSG00000226036,ENSG00000236905
chr1	212774678	212774930	1:212774678-212774930	ENSG00000282718,ENSG00000236905
chr1	212782499	212782797	1:212782499-212782797	ENSG00000237980,ENSG00000117697,ENSG00000203705,ENSG00000236905
chr1	212791453	212792431	1:212791453-212792431	ENSG00000117697,ENSG00000203705,ENSG00000236905
chr1	212793587	212793966	1:212793587-212793966	ENSG00000117697,ENSG00000203705,ENSG00000236905
chr1	212799532	212799741	1:212799532-212799741	ENSG00000117697,ENSG00000203705,ENSG00000236905
chr1	212857583	212858435	1:212857583-212858435	ENSG00000282718,ENSG00000162769,ENSG00000236317,ENSG00000235182,ENSG00000198468,ENSG00000185523,ENSG00000236905
chr1	212858748	212858987	1:212858748-212858987	ENSG00000162769,ENSG00000236317,ENSG00000235182,ENSG00000198468,ENSG00000185523,ENSG00000236905
chr1	212860730	212861073	1:212860730-212861073	ENSG00000282718,ENSG00000162769,ENSG00000236317,ENSG00000235182,ENSG00000198468,ENSG00000185523,ENSG00000236905
chr1	212967813	212968048	1:212967813-212968048	ENSG00000143494,ENSG00000282718
chr1	212995449	212995829	1:212995449-212995829	ENSG00000174606,ENSG00000143494,ENSG00000282718,ENSG00000185523,ENSG00000236905
chr1	213015075	213016048	1:213015075-213016048	ENSG00000174606,ENSG00000282718,ENSG00000236905
chr1	213032966	213033215	1:213032966-213033215	-
chr1	213045430	213046191	1:213045430-213046191	ENSG00000136643
chr1	213050958	213051905	1:213050958-213051905	ENSG00000136643
chr1	213052812	213053086	1:213052812-213053086	ENSG00000136643
chr1	213061351	213061583	1:213061351-213061583	ENSG00000225233,ENSG00000228646,ENSG00000136643
chr1	213070417	213070832	1:213070417-213070832	ENSG00000272167,ENSG00000281664,ENSG00000228255,ENSG00000225233,ENSG00000228646,ENSG00000136643,ENSG00000282718
chr1	213124673	213124925	1:213124673-213124925	ENSG00000281664,ENSG00000228255,ENSG00000225233,ENSG00000228646,ENSG00000136643
chr1	213987834	213988060	1:213987834-213988060	ENSG00000272167,ENSG00000274895,ENSG00000117707,ENSG00000281664,ENSG00000230461
chr1	214261555	214261885	1:214261555-214261885	ENSG00000082482,ENSG00000287008,ENSG00000223869,ENSG00000185221,ENSG00000228470,ENSG00000143499,ENSG00000283518,ENSG00000272167,ENSG00000281664,ENSG00000228255,ENSG00000225233,ENSG00000228646
chr1	214280950	214281680	1:214280950-214281680	ENSG00000228470,ENSG00000143499,ENSG00000283518,ENSG00000272167,ENSG00000281664,ENSG00000228255,ENSG00000225233,ENSG00000228646
chr1	214328859	214329182	1:214328859-214329182	ENSG00000223869,ENSG00000228470,ENSG00000143499,ENSG00000283518,ENSG00000272167,ENSG00000281664,ENSG00000228255,ENSG00000225233,ENSG00000228646
chr1	214331938	214332159	1:214331938-214332159	ENSG00000228470,ENSG00000143499,ENSG00000283518,ENSG00000272167
chr1	214332952	214333384	1:214332952-214333384	ENSG00000228470,ENSG00000143499,ENSG00000283518,ENSG00000272167
chr1	214388644	214388846	1:214388644-214388846	ENSG00000185221,ENSG00000215819,ENSG00000213036,ENSG00000152104,ENSG00000228470,ENSG00000283518,ENSG00000228255
chr1	214396280	214396546	1:214396280-214396546	ENSG00000282265,ENSG00000287008,ENSG00000215819,ENSG00000213036,ENSG00000152104,ENSG00000228470,ENSG00000283518,ENSG00000281664,ENSG00000228255,ENSG00000225233,ENSG00000228646
chr1	214396666	214396880	1:214396666-214396880	ENSG00000287008,ENSG00000215819,ENSG00000213036,ENSG00000152104,ENSG00000228470,ENSG00000283518,ENSG00000281664,ENSG00000228255,ENSG00000225233,ENSG00000228646
chr1	214419170	214419383	1:214419170-214419383	ENSG00000215819,ENSG00000213036,ENSG00000152104,ENSG00000228470
chr1	214419477	214420121	1:214419477-214420121	ENSG00000282265,ENSG00000232809,ENSG00000082482,ENSG00000287008,ENSG00000223869,ENSG00000185221,ENSG00000224584,ENSG00000215819,ENSG00000213036,ENSG00000152104,ENSG00000228470,ENSG00000283518,ENSG00000272167,ENSG00000281664,ENSG00000228255,ENSG00000225233,ENSG00000228646
chr1	214436794	214437136	1:214436794-214437136	ENSG00000215819,ENSG00000213036,ENSG00000152104,ENSG00000228470,ENSG00000283518,ENSG00000272167,ENSG00000281664,ENSG00000225233,ENSG00000228646
chr1	214439349	214439993	1:214439349-214439993	ENSG00000229242,ENSG00000282265,ENSG00000232809,ENSG00000082482,ENSG00000287008,ENSG00000223869,ENSG00000185221,ENSG00000224584,ENSG00000215819,ENSG00000213036,ENSG00000152104,ENSG00000228470,ENSG00000283518,ENSG00000272167,ENSG00000281664,ENSG00000228255,ENSG00000225233,ENSG00000228646
chr1	214448557	214448862	1:214448557-214448862	ENSG00000282265,ENSG00000232809,ENSG00000082482,ENSG00000287008,ENSG00000223869,ENSG00000185221,ENSG00000215819,ENSG00000213036,ENSG00000152104,ENSG00000228470,ENSG00000283518,ENSG00000272167,ENSG00000281664,ENSG00000228255,ENSG00000225233,ENSG00000228646
chr1	214602738	214603587	1:214602738-214603587	ENSG00000082482,ENSG00000223869,ENSG00000224584,ENSG00000250536,ENSG00000117724,ENSG00000215819,ENSG00000152104,ENSG00000228470,ENSG00000283518,ENSG00000272167,ENSG00000228646
chr1	214628019	214628474	1:214628019-214628474	ENSG00000229242,ENSG00000202498,ENSG00000282265,ENSG00000232809,ENSG00000082482,ENSG00000287008,ENSG00000223869,ENSG00000185221,ENSG00000224584,ENSG00000117724,ENSG00000228470,ENSG00000283518,ENSG00000272167,ENSG00000281664,ENSG00000228255,ENSG00000225233
chr1	214637803	214638054	1:214637803-214638054	ENSG00000282265,ENSG00000082482,ENSG00000287008,ENSG00000223869,ENSG00000185221,ENSG00000224584,ENSG00000117724,ENSG00000283518
chr1	215182414	215182614	1:215182414-215182614	ENSG00000233620,ENSG00000229242,ENSG00000282265,ENSG00000232809,ENSG00000082482,ENSG00000287008,ENSG00000223869,ENSG00000185221
chr1	215529687	215529897	1:215529687-215529897	ENSG00000233620,ENSG00000229242,ENSG00000202498,ENSG00000282265,ENSG00000232809,ENSG00000082482,ENSG00000287008,ENSG00000223869,ENSG00000185221,ENSG00000283518,ENSG00000281664,ENSG00000228255
chr1	215567136	215568239	1:215567136-215568239	ENSG00000202498,ENSG00000136636,ENSG00000282265,ENSG00000232809,ENSG00000082482,ENSG00000287008,ENSG00000223869,ENSG00000185221
chr1	215592766	215592985	1:215592766-215592985	ENSG00000233620,ENSG00000229242,ENSG00000202498,ENSG00000136636,ENSG00000282265,ENSG00000232809,ENSG00000082482,ENSG00000287008,ENSG00000223869,ENSG00000185221
chr1	215599554	215599775	1:215599554-215599775	ENSG00000229242,ENSG00000202498,ENSG00000136636,ENSG00000282265,ENSG00000232809,ENSG00000082482,ENSG00000287008,ENSG00000223869,ENSG00000185221
chr1	215710420	215710625	1:215710420-215710625	ENSG00000231814,ENSG00000228247,ENSG00000236292,ENSG00000233620,ENSG00000229242,ENSG00000202498,ENSG00000042781,ENSG00000282265,ENSG00000232809,ENSG00000082482,ENSG00000287008,ENSG00000223869,ENSG00000185221,ENSG00000225233
chr1	216221222	216221506	1:216221222-216221506	ENSG00000201493,ENSG00000232100,ENSG00000230714,ENSG00000231814,ENSG00000228247,ENSG00000234070,ENSG00000226013,ENSG00000236292,ENSG00000233620,ENSG00000229242,ENSG00000042781,ENSG00000282265,ENSG00000082482
chr1	216531395	216531703	1:216531395-216531703	ENSG00000201493,ENSG00000286775,ENSG00000232100,ENSG00000230714,ENSG00000231814,ENSG00000228247,ENSG00000234070,ENSG00000226013,ENSG00000236292,ENSG00000233620,ENSG00000229242,ENSG00000042781,ENSG00000287008,ENSG00000223869,ENSG00000185221
chr1	216600716	216601548	1:216600716-216601548	ENSG00000201493,ENSG00000286775,ENSG00000232100,ENSG00000230714,ENSG00000231814,ENSG00000228247,ENSG00000234070,ENSG00000196482,ENSG00000226013,ENSG00000236292,ENSG00000233620,ENSG00000229242,ENSG00000202498,ENSG00000042781,ENSG00000282265,ENSG00000232809,ENSG00000082482,ENSG00000223869,ENSG00000185221
chr1	216723336	216723731	1:216723336-216723731	ENSG00000230714,ENSG00000231814,ENSG00000228247,ENSG00000234070,ENSG00000196482,ENSG00000042781
chr1	217599188	217599532	1:217599188-217599532	ENSG00000201493,ENSG00000286775,ENSG00000232100,ENSG00000230714,ENSG00000231814,ENSG00000228247,ENSG00000234070,ENSG00000092978,ENSG00000233620
chr1	217630686	217631485	1:217630686-217631485	ENSG00000201493,ENSG00000286775,ENSG00000232100,ENSG00000230714,ENSG00000231814,ENSG00000228247,ENSG00000234070,ENSG00000162814,ENSG00000092978
chr1	218284745	218285650	1:218284745-218285650	ENSG00000225561,ENSG00000226693,ENSG00000281453,ENSG00000067533,ENSG00000201493,ENSG00000286775,ENSG00000232100,ENSG00000230714,ENSG00000231814,ENSG00000228247,ENSG00000234070
chr1	218299441	218299721	1:218299441-218299721	ENSG00000229016,ENSG00000067533,ENSG00000201493,ENSG00000286775,ENSG00000230714,ENSG00000228247
chr1	218304408	218305176	1:218304408-218305176	ENSG00000252086,ENSG00000215817,ENSG00000287676,ENSG00000277007,ENSG00000223842,ENSG00000225561,ENSG00000226693,ENSG00000212610,ENSG00000281453,ENSG00000229016,ENSG00000067533,ENSG00000201493,ENSG00000286775,ENSG00000232100,ENSG00000230714,ENSG00000231814,ENSG00000228247,ENSG00000234070
chr1	218317039	218317508	1:218317039-218317508	ENSG00000252086,ENSG00000215817,ENSG00000238232,ENSG00000228536,ENSG00000287676,ENSG00000277007,ENSG00000223842,ENSG00000225561,ENSG00000226693,ENSG00000212610,ENSG00000281453,ENSG00000223375,ENSG00000229016,ENSG00000201493,ENSG00000286775,ENSG00000232100,ENSG00000230714,ENSG00000231814,ENSG00000228247,ENSG00000234070
chr1	218330061	218330552	1:218330061-218330552	ENSG00000287676,ENSG00000277007,ENSG00000223842,ENSG00000225561,ENSG00000226693,ENSG00000212610,ENSG00000281453,ENSG00000223375,ENSG00000231814,ENSG00000228247
chr1	218339307	218339563	1:218339307-218339563	ENSG00000287676,ENSG00000277007,ENSG00000225561,ENSG00000226693,ENSG00000212610,ENSG00000281453,ENSG00000092969,ENSG00000232480,ENSG00000223375
chr1	218345237	218345520	1:218345237-218345520	ENSG00000281453,ENSG00000092969,ENSG00000232480
chr1	218345806	218346209	1:218345806-218346209	ENSG00000226693,ENSG00000212610,ENSG00000281453,ENSG00000092969,ENSG00000232480,ENSG00000223375
chr1	218351630	218351970	1:218351630-218351970	ENSG00000281453,ENSG00000092969,ENSG00000232480
chr1	218521637	218521921	1:218521637-218521921	ENSG00000225561,ENSG00000226693,ENSG00000212610,ENSG00000228208,ENSG00000281453,ENSG00000201493,ENSG00000286775,ENSG00000231814,ENSG00000228247
chr1	218996516	218996857	1:218996516-218996857	ENSG00000225561,ENSG00000226693
chr1	219088984	219089361	1:219088984-219089361	ENSG00000215817,ENSG00000228536,ENSG00000287676,ENSG00000277007,ENSG00000223842,ENSG00000143353,ENSG00000228063,ENSG00000225561,ENSG00000226693,ENSG00000212610,ENSG00000281453,ENSG00000201493,ENSG00000286775,ENSG00000232100,ENSG00000230714,ENSG00000231814,ENSG00000228247
chr1	219119945	219120241	1:219119945-219120241	ENSG00000287676,ENSG00000277007,ENSG00000225561,ENSG00000226693
chr1	219120591	219121520	1:219120591-219121520	ENSG00000287676,ENSG00000277007,ENSG00000223842,ENSG00000225561,ENSG00000226693,ENSG00000201493,ENSG00000286775,ENSG00000230714,ENSG00000231814
chr1	219147653	219148092	1:219147653-219148092	ENSG00000252086,ENSG00000215817,ENSG00000287676,ENSG00000277007,ENSG00000223842,ENSG00000143353,ENSG00000228063,ENSG00000225561,ENSG00000226693,ENSG00000286775,ENSG00000228247
chr1	219155219	219155598	1:219155219-219155598	ENSG00000287676,ENSG00000277007,ENSG00000223842,ENSG00000143353,ENSG00000228063,ENSG00000225561,ENSG00000226693
chr1	219173656	219174319	1:219173656-219174319	ENSG00000277007,ENSG00000223842,ENSG00000143353,ENSG00000228063
chr1	219174672	219174977	1:219174672-219174977	ENSG00000143353,ENSG00000228063
chr1	219189486	219189749	1:219189486-219189749	ENSG00000215817,ENSG00000287676,ENSG00000277007,ENSG00000223842,ENSG00000225920,ENSG00000143353,ENSG00000228063
chr1	219204685	219204972	1:219204685-219204972	ENSG00000287676,ENSG00000277007,ENSG00000223842,ENSG00000225920,ENSG00000143353
chr1	219385873	219386078	1:219385873-219386078	ENSG00000215817,ENSG00000228536,ENSG00000287676,ENSG00000277007,ENSG00000223842,ENSG00000225561
chr1	219416654	219416954	1:219416654-219416954	ENSG00000252086,ENSG00000215817,ENSG00000238232,ENSG00000228536,ENSG00000287676,ENSG00000277007,ENSG00000223842,ENSG00000225561,ENSG00000226693,ENSG00000286775,ENSG00000228247
chr1	219569885	219570085	1:219569885-219570085	ENSG00000252086,ENSG00000215817,ENSG00000238232,ENSG00000228536
chr1	219661119	219661395	1:219661119-219661395	ENSG00000252086,ENSG00000215817,ENSG00000238232,ENSG00000228536,ENSG00000287676,ENSG00000277007,ENSG00000225561,ENSG00000226693,ENSG00000201493,ENSG00000286775,ENSG00000232100,ENSG00000230714,ENSG00000234070
chr1	219837793	219838073	1:219837793-219838073	ENSG00000226226,ENSG00000252086,ENSG00000215817,ENSG00000226693,ENSG00000201493,ENSG00000286775,ENSG00000232100
chr1	219876718	219877053	1:219876718-219877053	ENSG00000231529,ENSG00000226226,ENSG00000260505,ENSG00000252086,ENSG00000215817,ENSG00000201493,ENSG00000228247
chr1	219903411	219903677	1:219903411-219903677	-
chr1	219906858	219907976	1:219906858-219907976	ENSG00000235163,ENSG00000260505,ENSG00000226927,ENSG00000221673,ENSG00000252086,ENSG00000196660,ENSG00000201493,ENSG00000230714
chr1	219927864	219928897	1:219927864-219928897	ENSG00000234863,ENSG00000260505,ENSG00000221673,ENSG00000252086,ENSG00000196660
chr1	219973130	219973500	1:219973130-219973500	ENSG00000226226,ENSG00000235163,ENSG00000226927,ENSG00000232134,ENSG00000136628,ENSG00000221673,ENSG00000252086
chr1	220015856	220016122	1:220015856-220016122	ENSG00000232134,ENSG00000136628
chr1	220046139	220046856	1:220046139-220046856	ENSG00000232134,ENSG00000067704,ENSG00000162813,ENSG00000136628
chr1	220089654	220090476	1:220089654-220090476	ENSG00000232134,ENSG00000067704,ENSG00000162813
chr1	220093837	220094668	1:220093837-220094668	ENSG00000232134,ENSG00000067704,ENSG00000162813
chr1	220113189	220113480	1:220113189-220113480	ENSG00000232134,ENSG00000207624,ENSG00000207590,ENSG00000067704
chr1	220176480	220177070	1:220176480-220177070	ENSG00000233012,ENSG00000243872,ENSG00000116141,ENSG00000231529,ENSG00000226226,ENSG00000234863,ENSG00000235163,ENSG00000260505,ENSG00000226927,ENSG00000232883,ENSG00000230318,ENSG00000218283,ENSG00000270585,ENSG00000222370,ENSG00000281696,ENSG00000118873,ENSG00000232134,ENSG00000067704
chr1	220189828	220190056	1:220189828-220190056	ENSG00000226226,ENSG00000234863,ENSG00000235163,ENSG00000260505,ENSG00000218283,ENSG00000270585,ENSG00000222370,ENSG00000281696,ENSG00000232134
chr1	220217470	220217670	1:220217470-220217670	ENSG00000233012,ENSG00000116141,ENSG00000231529,ENSG00000226226,ENSG00000234863,ENSG00000260505,ENSG00000226927,ENSG00000232883,ENSG00000230318,ENSG00000218283,ENSG00000270708,ENSG00000270585,ENSG00000222370,ENSG00000281696,ENSG00000118873
chr1	220218704	220218970	1:220218704-220218970	ENSG00000233012,ENSG00000243872,ENSG00000116141,ENSG00000231529,ENSG00000226226,ENSG00000234863,ENSG00000235163,ENSG00000260505,ENSG00000226927,ENSG00000232883,ENSG00000230318,ENSG00000218283,ENSG00000270708,ENSG00000270585,ENSG00000222370,ENSG00000281696,ENSG00000118873,ENSG00000232134
chr1	220271708	220272897	1:220271708-220272897	ENSG00000233012,ENSG00000243872,ENSG00000116141,ENSG00000231529,ENSG00000226226,ENSG00000234863,ENSG00000235163,ENSG00000260505,ENSG00000226927,ENSG00000232883,ENSG00000230318,ENSG00000213033,ENSG00000218283,ENSG00000118873
chr1	220296353	220296587	1:220296353-220296587	ENSG00000233012,ENSG00000243872,ENSG00000116141,ENSG00000231529,ENSG00000226226,ENSG00000234863,ENSG00000235163,ENSG00000260505,ENSG00000226927,ENSG00000232883,ENSG00000230318,ENSG00000218283
chr1	220690010	220690643	1:220690010-220690643	ENSG00000117791,ENSG00000162817,ENSG00000233012,ENSG00000243872,ENSG00000116141,ENSG00000231529,ENSG00000226226,ENSG00000234863,ENSG00000235163,ENSG00000260505,ENSG00000226927,ENSG00000232883,ENSG00000230318,ENSG00000218283
chr1	220733040	220733446	1:220733040-220733446	ENSG00000117791,ENSG00000162817,ENSG00000233012,ENSG00000243872,ENSG00000116141,ENSG00000231529,ENSG00000226226,ENSG00000234863,ENSG00000235163,ENSG00000260505,ENSG00000226927,ENSG00000232883,ENSG00000230318,ENSG00000218283
chr1	220775297	220775515	1:220775297-220775515	ENSG00000286231,ENSG00000186205,ENSG00000117791,ENSG00000233012,ENSG00000243872,ENSG00000116141,ENSG00000226226,ENSG00000235163
chr1	220776748	220777040	1:220776748-220777040	ENSG00000238078,ENSG00000272823,ENSG00000276642,ENSG00000221571,ENSG00000286231,ENSG00000186205,ENSG00000117791,ENSG00000233012,ENSG00000243872,ENSG00000116141,ENSG00000231529,ENSG00000226226,ENSG00000234863,ENSG00000235163,ENSG00000260505,ENSG00000226927
chr1	220786637	220787033	1:220786637-220787033	ENSG00000286231,ENSG00000186205,ENSG00000117791,ENSG00000233012,ENSG00000116141,ENSG00000234863,ENSG00000235163
chr1	220803563	220803957	1:220803563-220803957	ENSG00000238078,ENSG00000272823,ENSG00000276642,ENSG00000221571,ENSG00000186205
chr1	220810160	220810604	1:220810160-220810604	ENSG00000232436,ENSG00000234754,ENSG00000226211,ENSG00000238078,ENSG00000272823,ENSG00000276642,ENSG00000221571,ENSG00000186205,ENSG00000233012,ENSG00000243872,ENSG00000116141,ENSG00000231529,ENSG00000226226,ENSG00000234863,ENSG00000235163,ENSG00000226927
chr1	220878989	220880303	1:220878989-220880303	ENSG00000232436,ENSG00000234754,ENSG00000226211,ENSG00000136630,ENSG00000257551,ENSG00000238078,ENSG00000272823,ENSG00000276642,ENSG00000221571
chr1	220908772	220909076	1:220908772-220909076	ENSG00000227585,ENSG00000232436,ENSG00000234754,ENSG00000226211,ENSG00000257551,ENSG00000238078,ENSG00000272823,ENSG00000276642,ENSG00000221571
chr1	220957239	220957617	1:220957239-220957617	ENSG00000238042,ENSG00000227585,ENSG00000232436,ENSG00000234754,ENSG00000226211,ENSG00000226226,ENSG00000234863,ENSG00000260505
chr1	220962069	220962478	1:220962069-220962478	ENSG00000234754,ENSG00000226211,ENSG00000238078,ENSG00000272823,ENSG00000276642,ENSG00000221571
chr1	220966732	220967342	1:220966732-220967342	ENSG00000228437,ENSG00000238042,ENSG00000286421,ENSG00000232436,ENSG00000234754,ENSG00000226211,ENSG00000238078,ENSG00000272823,ENSG00000276642,ENSG00000221571,ENSG00000233012,ENSG00000231529,ENSG00000226226,ENSG00000235163,ENSG00000260505,ENSG00000226927
chr1	220984179	220984541	1:220984179-220984541	ENSG00000238042,ENSG00000234754,ENSG00000226211
chr1	220990473	220990729	1:220990473-220990729	ENSG00000234754,ENSG00000226211
chr1	221203400	221203781	1:221203400-221203781	ENSG00000267305,ENSG00000232436,ENSG00000234754,ENSG00000226211,ENSG00000136630,ENSG00000257551,ENSG00000238078,ENSG00000272823,ENSG00000276642,ENSG00000221571
chr1	221435472	221435751	1:221435472-221435751	ENSG00000228437,ENSG00000227925,ENSG00000286421,ENSG00000227585,ENSG00000286398,ENSG00000232436,ENSG00000234754
chr1	221741769	221743366	1:221741769-221743366	ENSG00000232679,ENSG00000228437,ENSG00000238042,ENSG00000200033,ENSG00000227925,ENSG00000143507,ENSG00000286421,ENSG00000227585,ENSG00000286398,ENSG00000232436
chr1	222096183	222096488	1:222096183-222096488	ENSG00000236230,ENSG00000232679,ENSG00000228437,ENSG00000238042,ENSG00000200033,ENSG00000227925,ENSG00000286421,ENSG00000227585,ENSG00000286398,ENSG00000232436
chr1	222097767	222097967	1:222097767-222097967	ENSG00000236230,ENSG00000232679,ENSG00000228437,ENSG00000238042,ENSG00000200033,ENSG00000227925,ENSG00000286421,ENSG00000227585,ENSG00000286398,ENSG00000232436
chr1	222171131	222171340	1:222171131-222171340	ENSG00000222399,ENSG00000236230,ENSG00000232679,ENSG00000228437,ENSG00000238042,ENSG00000200033,ENSG00000227925,ENSG00000286421,ENSG00000227585,ENSG00000286398,ENSG00000232436
chr1	222240520	222241101	1:222240520-222241101	ENSG00000226601,ENSG00000234523,ENSG00000143512,ENSG00000276997,ENSG00000227613,ENSG00000236230,ENSG00000232679,ENSG00000228437,ENSG00000238042,ENSG00000200033,ENSG00000227925,ENSG00000286421,ENSG00000227585,ENSG00000286398,ENSG00000232436,ENSG00000234754,ENSG00000243872,ENSG00000226226
chr1	222266921	222267121	1:222266921-222267121	ENSG00000267305,ENSG00000227613,ENSG00000236230,ENSG00000238042,ENSG00000232436
chr1	222455142	222455794	1:222455142-222455794	ENSG00000143512,ENSG00000267305,ENSG00000222399,ENSG00000276997,ENSG00000234419,ENSG00000226643,ENSG00000236230,ENSG00000232679,ENSG00000228437,ENSG00000238042,ENSG00000200033,ENSG00000227925,ENSG00000286421,ENSG00000227585,ENSG00000286398,ENSG00000232436
chr1	222464918	222465829	1:222464918-222465829	ENSG00000234523,ENSG00000287684,ENSG00000229399,ENSG00000143512,ENSG00000267305,ENSG00000222399,ENSG00000276997,ENSG00000234419,ENSG00000226643,ENSG00000236230,ENSG00000228437,ENSG00000200033,ENSG00000227585
chr1	222589653	222590325	1:222589653-222590325	ENSG00000225265,ENSG00000143498,ENSG00000143512,ENSG00000267305,ENSG00000222399,ENSG00000276997
chr1	222617524	222618252	1:222617524-222618252	ENSG00000229399,ENSG00000154305,ENSG00000225265,ENSG00000143498,ENSG00000143512,ENSG00000267305,ENSG00000222399,ENSG00000276997,ENSG00000234419
chr1	222634461	222634761	1:222634461-222634761	ENSG00000229399,ENSG00000154305,ENSG00000143512,ENSG00000267305,ENSG00000222399,ENSG00000276997,ENSG00000234419
chr1	222643701	222644936	1:222643701-222644936	ENSG00000287684,ENSG00000162819,ENSG00000186063,ENSG00000229399,ENSG00000154305,ENSG00000143512,ENSG00000222399,ENSG00000276997,ENSG00000234419
chr1	222654750	222655257	1:222654750-222655257	ENSG00000287684,ENSG00000197520,ENSG00000162819,ENSG00000186063,ENSG00000272750,ENSG00000229399,ENSG00000154305,ENSG00000143512,ENSG00000267305,ENSG00000276997
chr1	222687057	222687408	1:222687057-222687408	ENSG00000287684,ENSG00000197520,ENSG00000186063,ENSG00000272750,ENSG00000143512
chr1	222711387	222711638	1:222711387-222711638	ENSG00000162819,ENSG00000186063
chr1	222711944	222712975	1:222711944-222712975	ENSG00000287684,ENSG00000197520,ENSG00000162819,ENSG00000186063
chr1	222713162	222713577	1:222713162-222713577	ENSG00000197520,ENSG00000162819,ENSG00000186063
chr1	222814789	222815521	1:222814789-222815521	ENSG00000234523,ENSG00000154309,ENSG00000287684
chr1	223081215	223081743	1:223081215-223081743	ENSG00000227002,ENSG00000203697,ENSG00000143502,ENSG00000287338,ENSG00000234523,ENSG00000154309,ENSG00000287684,ENSG00000197520
chr1	223090020	223090315	1:223090020-223090315	ENSG00000287338,ENSG00000234523,ENSG00000287684,ENSG00000197520
chr1	223123557	223124065	1:223123557-223124065	ENSG00000227002,ENSG00000203697,ENSG00000143502,ENSG00000226601,ENSG00000287338,ENSG00000234523,ENSG00000287684,ENSG00000197520,ENSG00000222399
chr1	223129330	223129640	1:223129330-223129640	ENSG00000227002,ENSG00000203697,ENSG00000143502,ENSG00000226601,ENSG00000187554,ENSG00000287338,ENSG00000234523,ENSG00000287684,ENSG00000197520
chr1	223133725	223134022	1:223133725-223134022	ENSG00000227002,ENSG00000203697,ENSG00000143502,ENSG00000226601,ENSG00000236846,ENSG00000187554,ENSG00000287338,ENSG00000234523,ENSG00000287684,ENSG00000197520
chr1	223142899	223143487	1:223142899-223143487	ENSG00000227002,ENSG00000203697,ENSG00000251789,ENSG00000143502,ENSG00000226601,ENSG00000236846,ENSG00000187554,ENSG00000234523,ENSG00000287684
chr1	223210779	223211060	1:223210779-223211060	ENSG00000227002,ENSG00000203697,ENSG00000143502,ENSG00000226601
chr1	223402523	223402736	1:223402523-223402736	ENSG00000227002,ENSG00000203697,ENSG00000178395,ENSG00000251789,ENSG00000143502,ENSG00000226601
chr1	223696478	223696678	1:223696478-223696678	ENSG00000162909,ENSG00000212398,ENSG00000227002,ENSG00000203697
chr1	223698226	223698558	1:223698226-223698558	ENSG00000212157,ENSG00000162909,ENSG00000212398,ENSG00000227002,ENSG00000203697
chr1	223712210	223713038	1:223712210-223713038	ENSG00000212157,ENSG00000162909,ENSG00000227002,ENSG00000203697
chr1	223748955	223749503	1:223748955-223749503	ENSG00000162909,ENSG00000227002,ENSG00000203697
chr1	223752887	223753130	1:223752887-223753130	ENSG00000162909
chr1	223788757	223789391	1:223788757-223789391	ENSG00000143514,ENSG00000162909,ENSG00000227002,ENSG00000203697
chr1	223790066	223790436	1:223790066-223790436	ENSG00000143514
chr1	223811674	223811959	1:223811674-223811959	ENSG00000143514
chr1	223819766	223820267	1:223819766-223820267	ENSG00000143514
chr1	223820526	223820769	1:223820526-223820769	ENSG00000143514
chr1	223844858	223845089	1:223844858-223845089	ENSG00000143514
chr1	223845459	223846558	1:223845459-223846558	ENSG00000227621,ENSG00000143514
chr1	223859187	223859467	1:223859187-223859467	ENSG00000188460,ENSG00000227621,ENSG00000143514
chr1	223870489	223871115	1:223870489-223871115	ENSG00000212157,ENSG00000233771,ENSG00000188460,ENSG00000227621,ENSG00000143514,ENSG00000227002,ENSG00000203697
chr1	223908061	223908261	1:223908061-223908261	ENSG00000212157,ENSG00000233771
chr1	223931496	223931859	1:223931496-223931859	ENSG00000225334,ENSG00000229400,ENSG00000234247,ENSG00000143771,ENSG00000233771,ENSG00000227621,ENSG00000212398,ENSG00000227002,ENSG00000203697,ENSG00000251789,ENSG00000234523,ENSG00000286421,ENSG00000286398
chr1	223992429	223992964	1:223992429-223992964	ENSG00000206887,ENSG00000229742,ENSG00000229930,ENSG00000278467,ENSG00000185495,ENSG00000212157,ENSG00000272645
chr1	224004641	224004920	1:224004641-224004920	ENSG00000278467,ENSG00000185495,ENSG00000272645,ENSG00000233771,ENSG00000227002
chr1	224050835	224051152	1:224050835-224051152	ENSG00000206887,ENSG00000229930,ENSG00000212157,ENSG00000272645
chr1	224113870	224114737	1:224113870-224114737	ENSG00000206887,ENSG00000229742,ENSG00000221406,ENSG00000143748,ENSG00000143756,ENSG00000252484,ENSG00000229930,ENSG00000233771
chr1	224116249	224116462	1:224116249-224116462	ENSG00000206887,ENSG00000229742,ENSG00000221406,ENSG00000143748,ENSG00000143756
chr1	224152880	224153112	1:224152880-224153112	ENSG00000206887,ENSG00000229742,ENSG00000221406
chr1	224160184	224160761	1:224160184-224160761	ENSG00000229991,ENSG00000206887,ENSG00000229742,ENSG00000221406,ENSG00000143748,ENSG00000237101,ENSG00000232628,ENSG00000201898,ENSG00000143753,ENSG00000236773,ENSG00000229930
chr1	224182837	224184022	1:224182837-224184022	ENSG00000206887,ENSG00000229742,ENSG00000221406,ENSG00000237101,ENSG00000232628,ENSG00000201898,ENSG00000143753,ENSG00000236773
chr1	224204762	224205169	1:224204762-224205169	ENSG00000206887,ENSG00000229742,ENSG00000221406,ENSG00000237101,ENSG00000232628,ENSG00000201898,ENSG00000143753,ENSG00000236773
chr1	224205525	224205788	1:224205525-224205788	ENSG00000206887,ENSG00000221406,ENSG00000237101,ENSG00000232628
chr1	224329597	224330635	1:224329597-224330635	ENSG00000206887,ENSG00000229742,ENSG00000221406,ENSG00000143748
chr1	224338430	224338785	1:224338430-224338785	ENSG00000206887,ENSG00000229742,ENSG00000143748
chr1	224356600	224357633	1:224356600-224357633	ENSG00000143771,ENSG00000206887,ENSG00000229742,ENSG00000221406,ENSG00000143748
chr1	224392546	224393209	1:224392546-224393209	ENSG00000266618,ENSG00000162923,ENSG00000143771,ENSG00000206887,ENSG00000229742,ENSG00000221406
chr1	224430579	224430805	1:224430579-224430805	ENSG00000143786,ENSG00000162923
chr1	224433855	224434113	1:224433855-224434113	ENSG00000143786,ENSG00000162923
chr1	224434692	224435183	1:224434692-224435183	ENSG00000143786,ENSG00000162923
chr1	224435302	224435830	1:224435302-224435830	ENSG00000143786,ENSG00000162923
chr1	224458883	224459307	1:224458883-224459307	ENSG00000162923
chr1	224472787	224473170	1:224472787-224473170	ENSG00000286719,ENSG00000225334,ENSG00000229400,ENSG00000286174,ENSG00000234247,ENSG00000233384,ENSG00000229991,ENSG00000229742
chr1	224482415	224483069	1:224482415-224483069	ENSG00000225334,ENSG00000233384,ENSG00000229991
chr1	224499251	224499514	1:224499251-224499514	ENSG00000229991
chr1	224500341	224500656	1:224500341-224500656	ENSG00000286174,ENSG00000233384,ENSG00000229991
chr1	224503337	224504027	1:224503337-224504027	ENSG00000286719,ENSG00000225334,ENSG00000229400,ENSG00000286174,ENSG00000234247,ENSG00000233384,ENSG00000229991,ENSG00000143786
chr1	224513715	224514049	1:224513715-224514049	ENSG00000286719,ENSG00000225334,ENSG00000229400,ENSG00000286174,ENSG00000234247,ENSG00000233384,ENSG00000229991,ENSG00000143786
chr1	224644665	224644930	1:224644665-224644930	ENSG00000286719,ENSG00000225334,ENSG00000229400,ENSG00000286174,ENSG00000234247,ENSG00000233384,ENSG00000229991
chr1	224851522	224851864	1:224851522-224851864	ENSG00000286719,ENSG00000225334,ENSG00000229400,ENSG00000286174,ENSG00000234247,ENSG00000233384,ENSG00000229991,ENSG00000143786
chr1	224853030	224853293	1:224853030-224853293	ENSG00000286719,ENSG00000225334,ENSG00000229400,ENSG00000286174,ENSG00000234247,ENSG00000233384,ENSG00000229991
chr1	224922591	224922830	1:224922591-224922830	ENSG00000185842,ENSG00000286719
chr1	224929623	224930049	1:224929623-224930049	ENSG00000185842,ENSG00000286719
chr1	225427015	225427222	1:225427015-225427222	ENSG00000143815
chr1	225427726	225428938	1:225427726-225428938	ENSG00000143815
chr1	225444930	225445282	1:225444930-225445282	ENSG00000223306,ENSG00000227496,ENSG00000282418,ENSG00000234476,ENSG00000143815
chr1	225467164	225467876	1:225467164-225467876	ENSG00000282418,ENSG00000234476
chr1	225474926	225475462	1:225474926-225475462	ENSG00000242861,ENSG00000234112,ENSG00000223306,ENSG00000226349,ENSG00000227496,ENSG00000154380,ENSG00000282418,ENSG00000234476
chr1	225480909	225481221	1:225480909-225481221	ENSG00000234112,ENSG00000223306,ENSG00000226349,ENSG00000227496,ENSG00000154380
chr1	225652942	225653154	1:225652942-225653154	ENSG00000223306,ENSG00000226349,ENSG00000227496,ENSG00000154380
chr1	225772413	225772614	1:225772413-225772614	ENSG00000143742,ENSG00000223306,ENSG00000226349,ENSG00000227496
chr1	225777389	225778197	1:225777389-225778197	ENSG00000196187,ENSG00000242861,ENSG00000234112,ENSG00000143742,ENSG00000223306,ENSG00000226349,ENSG00000227496,ENSG00000154380
chr1	225809886	225810474	1:225809886-225810474	ENSG00000242861,ENSG00000143819,ENSG00000234112,ENSG00000223306,ENSG00000226349,ENSG00000227496
chr1	225813658	225813949	1:225813658-225813949	ENSG00000143819,ENSG00000234112,ENSG00000223306,ENSG00000226349,ENSG00000227496
chr1	225817743	225817975	1:225817743-225817975	ENSG00000143819,ENSG00000234112,ENSG00000223306,ENSG00000226349
chr1	225825100	225825423	1:225825100-225825423	ENSG00000242861,ENSG00000143819,ENSG00000234112,ENSG00000223306,ENSG00000226349,ENSG00000227496
chr1	225845828	225846099	1:225845828-225846099	ENSG00000196187,ENSG00000242861,ENSG00000234112,ENSG00000223306,ENSG00000226349
chr1	225879900	225880373	1:225879900-225880373	ENSG00000243709,ENSG00000196187
chr1	225882208	225882820	1:225882208-225882820	ENSG00000243709,ENSG00000196187
chr1	225911363	225911709	1:225911363-225911709	ENSG00000284519,ENSG00000143811,ENSG00000255835,ENSG00000243709,ENSG00000196187,ENSG00000234112,ENSG00000223306,ENSG00000226349,ENSG00000227496
chr1	225917632	225917977	1:225917632-225917977	ENSG00000284519,ENSG00000143811,ENSG00000255835,ENSG00000243709
chr1	225924048	225924571	1:225924048-225924571	ENSG00000284519,ENSG00000143811,ENSG00000255835,ENSG00000243709
chr1	225927369	225927658	1:225927369-225927658	ENSG00000248322,ENSG00000284519,ENSG00000143811,ENSG00000255835
chr1	225928356	225928807	1:225928356-225928807	ENSG00000143768,ENSG00000248322,ENSG00000284519,ENSG00000143811,ENSG00000255835
chr1	225931347	225931723	1:225931347-225931723	ENSG00000143768,ENSG00000248322,ENSG00000284519,ENSG00000143811,ENSG00000255835
chr1	225944564	225944764	1:225944564-225944764	ENSG00000143768,ENSG00000248322
chr1	225951117	225951317	1:225951117-225951317	ENSG00000213032,ENSG00000143768,ENSG00000248322
chr1	225962406	225962765	1:225962406-225962765	ENSG00000213032,ENSG00000143768,ENSG00000248322,ENSG00000223306,ENSG00000226349,ENSG00000227496
chr1	225973068	225973538	1:225973068-225973538	ENSG00000213032,ENSG00000143768,ENSG00000223306,ENSG00000226349,ENSG00000227496
chr1	225975975	225976395	1:225975975-225976395	ENSG00000223306,ENSG00000227496
chr1	225987595	225987883	1:225987595-225987883	ENSG00000143751
chr1	225991000	225991344	1:225991000-225991344	ENSG00000143751
chr1	225996538	225996824	1:225996538-225996824	ENSG00000163041,ENSG00000272562,ENSG00000143751
chr1	225998704	225998911	1:225998704-225998911	ENSG00000163041,ENSG00000272562,ENSG00000143751
chr1	225999223	226000220	1:225999223-226000220	ENSG00000163041,ENSG00000272562,ENSG00000143751
chr1	226034348	226034857	1:226034348-226034857	ENSG00000163041,ENSG00000272562
chr1	226061759	226062862	1:226061759-226062862	ENSG00000163041,ENSG00000272562
chr1	226083191	226083925	1:226083191-226083925	ENSG00000234478,ENSG00000225518,ENSG00000163041,ENSG00000272562
chr1	226098893	226099198	1:226098893-226099198	ENSG00000185155,ENSG00000234478,ENSG00000225518
chr1	226100970	226101285	1:226100970-226101285	ENSG00000225518
chr1	226109806	226110411	1:226109806-226110411	ENSG00000234478,ENSG00000225518,ENSG00000163041,ENSG00000272562
chr1	226110579	226110952	1:226110579-226110952	-
chr1	226111147	226111562	1:226111147-226111562	ENSG00000234478,ENSG00000163041,ENSG00000272562
chr1	226121482	226122276	1:226121482-226122276	ENSG00000185155,ENSG00000234478,ENSG00000270598,ENSG00000163041,ENSG00000272562
chr1	226125220	226125482	1:226125220-226125482	ENSG00000185155,ENSG00000234478,ENSG00000270598
chr1	226186159	226187116	1:226186159-226187116	ENSG00000185155,ENSG00000223570,ENSG00000234478,ENSG00000182827,ENSG00000270598
chr1	226197006	226197331	1:226197006-226197331	ENSG00000223282,ENSG00000229965,ENSG00000236994,ENSG00000185155,ENSG00000223570,ENSG00000234478,ENSG00000182827,ENSG00000270598
chr1	226308516	226309648	1:226308516-226309648	ENSG00000236994,ENSG00000183814,ENSG00000185155
chr1	226333389	226333737	1:226333389-226333737	ENSG00000177770,ENSG00000223282,ENSG00000229965,ENSG00000275406,ENSG00000236994,ENSG00000183814,ENSG00000185155,ENSG00000234478
chr1	226349970	226350390	1:226349970-226350390	ENSG00000177770,ENSG00000223282,ENSG00000229965,ENSG00000143799,ENSG00000236994,ENSG00000185155
chr1	226360319	226360817	1:226360319-226360817	ENSG00000177770,ENSG00000223282,ENSG00000229965,ENSG00000143799,ENSG00000236994,ENSG00000185155
chr1	226407420	226408363	1:226407420-226408363	ENSG00000287627,ENSG00000177770,ENSG00000223282,ENSG00000229965,ENSG00000270287,ENSG00000143799
chr1	226608851	226609074	1:226608851-226609074	ENSG00000203685,ENSG00000287627,ENSG00000177770,ENSG00000223282,ENSG00000229965
chr1	226626468	226626826	1:226626468-226626826	ENSG00000287259,ENSG00000203685,ENSG00000287627,ENSG00000177770,ENSG00000223282,ENSG00000229965
chr1	226633977	226634443	1:226633977-226634443	ENSG00000287259,ENSG00000287627,ENSG00000177770,ENSG00000223282,ENSG00000229965
chr1	226663092	226663309	1:226663092-226663309	ENSG00000228548,ENSG00000228382
chr1	226679889	226680373	1:226679889-226680373	ENSG00000228548,ENSG00000228382,ENSG00000287627,ENSG00000177770,ENSG00000223282,ENSG00000229965
chr1	226703248	226703793	1:226703248-226703793	ENSG00000238183,ENSG00000228548,ENSG00000228382,ENSG00000143772,ENSG00000287627,ENSG00000177770
chr1	226708445	226708806	1:226708445-226708806	ENSG00000228548,ENSG00000143772,ENSG00000177770
chr1	226712747	226713117	1:226712747-226713117	ENSG00000143772
chr1	226737229	226737631	1:226737229-226737631	ENSG00000143772
chr1	226737734	226738854	1:226737734-226738854	ENSG00000143772
chr1	226753463	226753921	1:226753463-226753921	ENSG00000238183,ENSG00000223282
chr1	226754776	226755100	1:226754776-226755100	ENSG00000238183,ENSG00000223282
chr1	226798356	226798685	1:226798356-226798685	ENSG00000238183,ENSG00000287627,ENSG00000177770,ENSG00000223282,ENSG00000229965
chr1	226804803	226805299	1:226804803-226805299	ENSG00000238183,ENSG00000287627,ENSG00000177770,ENSG00000223282,ENSG00000229965
chr1	226827610	226827810	1:226827610-226827810	ENSG00000287259,ENSG00000287627
chr1	226828041	226828406	1:226828041-226828406	ENSG00000287259,ENSG00000238183,ENSG00000143772,ENSG00000203685,ENSG00000287627,ENSG00000177770,ENSG00000223282,ENSG00000229965
chr1	226870324	226871050	1:226870324-226871050	ENSG00000288674,ENSG00000143801
chr1	226912636	226913038	1:226912636-226913038	ENSG00000228525,ENSG00000143801
chr1	226939323	226939559	1:226939323-226939559	ENSG00000228525,ENSG00000163050
chr1	226939763	226940573	1:226939763-226940573	ENSG00000201355,ENSG00000202526,ENSG00000228525,ENSG00000163050,ENSG00000143801
chr1	226990133	226990581	1:226990133-226990581	ENSG00000233706,ENSG00000228525,ENSG00000163050
chr1	227043839	227044061	1:227043839-227044061	-
chr1	227070720	227071347	1:227070720-227071347	ENSG00000287532,ENSG00000143776,ENSG00000228525
chr1	227111846	227112152	1:227111846-227112152	ENSG00000287532,ENSG00000143776
chr1	227131287	227131501	1:227131287-227131501	ENSG00000287532
chr1	227170285	227170765	1:227170285-227170765	ENSG00000287525,ENSG00000228625,ENSG00000287532
chr1	227175629	227176109	1:227175629-227176109	ENSG00000232864,ENSG00000287525,ENSG00000228625,ENSG00000287532,ENSG00000177770
chr1	227185284	227185492	1:227185284-227185492	ENSG00000287525,ENSG00000228625
chr1	227192110	227192626	1:227192110-227192626	ENSG00000201355,ENSG00000202526,ENSG00000215812,ENSG00000225934,ENSG00000235827,ENSG00000237469,ENSG00000232864,ENSG00000287525,ENSG00000228625,ENSG00000287532,ENSG00000177770,ENSG00000223282,ENSG00000229965
chr1	227234946	227235355	1:227234946-227235355	ENSG00000225934,ENSG00000224834,ENSG00000242757,ENSG00000232864,ENSG00000287525,ENSG00000228729,ENSG00000287532,ENSG00000143776
chr1	227260341	227260707	1:227260341-227260707	ENSG00000232864,ENSG00000287525,ENSG00000236636
chr1	227318045	227318911	1:227318045-227318911	ENSG00000232864,ENSG00000287525,ENSG00000143776
chr1	227396466	227396992	1:227396466-227396992	ENSG00000202521,ENSG00000200624,ENSG00000224834,ENSG00000242757,ENSG00000232864,ENSG00000234277,ENSG00000287525
chr1	227437745	227437946	1:227437745-227437946	ENSG00000224834,ENSG00000242757,ENSG00000232864
chr1	227481577	227481855	1:227481577-227481855	ENSG00000264483,ENSG00000143816,ENSG00000185888,ENSG00000215812,ENSG00000225934,ENSG00000287205,ENSG00000227711,ENSG00000235827,ENSG00000237469,ENSG00000278180,ENSG00000237193
chr1	227542227	227542977	1:227542227-227542977	ENSG00000185888,ENSG00000215812,ENSG00000225934,ENSG00000181450,ENSG00000202264,ENSG00000287205,ENSG00000227711,ENSG00000235827,ENSG00000237469,ENSG00000278180,ENSG00000237193
chr1	227559561	227560084	1:227559561-227560084	ENSG00000215812,ENSG00000225934,ENSG00000181450,ENSG00000202264,ENSG00000287205,ENSG00000227711
chr1	227563352	227564019	1:227563352-227564019	ENSG00000215812,ENSG00000225934,ENSG00000181450,ENSG00000202264,ENSG00000287205,ENSG00000227711,ENSG00000235827,ENSG00000237469
chr1	227728330	227728633	1:227728330-227728633	ENSG00000081692,ENSG00000143740,ENSG00000215812
chr1	227730381	227730581	1:227730381-227730581	ENSG00000081692,ENSG00000143740,ENSG00000215812
chr1	227734816	227735807	1:227734816-227735807	ENSG00000230005,ENSG00000081692,ENSG00000143740,ENSG00000215812
chr1	227748627	227748852	1:227748627-227748852	ENSG00000230005,ENSG00000081692,ENSG00000143740,ENSG00000215812
chr1	227762407	227762880	1:227762407-227762880	ENSG00000264483,ENSG00000143816,ENSG00000185888,ENSG00000286389,ENSG00000230005,ENSG00000081692,ENSG00000143740,ENSG00000215812,ENSG00000225934,ENSG00000237469,ENSG00000278180
chr1	227788008	227788453	1:227788008-227788453	ENSG00000264483,ENSG00000185888,ENSG00000286389,ENSG00000215812
chr1	227889002	227889316	1:227889002-227889316	ENSG00000264483,ENSG00000185888,ENSG00000215812,ENSG00000237469
chr1	227953931	227954152	1:227953931-227954152	ENSG00000264483,ENSG00000143816,ENSG00000185888,ENSG00000215812,ENSG00000235827,ENSG00000237469,ENSG00000278180
chr1	227972794	227973104	1:227972794-227973104	ENSG00000274886,ENSG00000233003,ENSG00000264483,ENSG00000185888,ENSG00000215812
chr1	227999344	227999695	1:227999344-227999695	ENSG00000280157,ENSG00000287895,ENSG00000224566,ENSG00000154342,ENSG00000274886,ENSG00000233003,ENSG00000185888,ENSG00000215812
chr1	228004330	228004593	1:228004330-228004593	ENSG00000154342,ENSG00000274886
chr1	228082177	228082919	1:228082177-228082919	ENSG00000224566,ENSG00000162910,ENSG00000143793,ENSG00000284163,ENSG00000143761,ENSG00000276255
chr1	228083489	228083784	1:228083489-228083784	ENSG00000143761,ENSG00000276255
chr1	228088569	228088952	1:228088569-228088952	ENSG00000224566,ENSG00000143793,ENSG00000284163,ENSG00000143761,ENSG00000276255
chr1	228102231	228102613	1:228102231-228102613	ENSG00000224566,ENSG00000162910,ENSG00000143793,ENSG00000284163
chr1	228102755	228103644	1:228102755-228103644	ENSG00000224566,ENSG00000162910,ENSG00000143793,ENSG00000284163,ENSG00000143761
chr1	228109045	228109978	1:228109045-228109978	ENSG00000280157,ENSG00000287895,ENSG00000224566,ENSG00000162910,ENSG00000143793,ENSG00000284163
chr1	228130950	228131326	1:228130950-228131326	ENSG00000203684,ENSG00000143774,ENSG00000227625,ENSG00000280157,ENSG00000287895,ENSG00000224566
chr1	228136840	228137239	1:228136840-228137239	ENSG00000143774,ENSG00000227625,ENSG00000280157,ENSG00000287895,ENSG00000224566
chr1	228139741	228140791	1:228139741-228140791	ENSG00000203684,ENSG00000198835,ENSG00000143774
chr1	228145563	228146177	1:228145563-228146177	ENSG00000203684,ENSG00000198835,ENSG00000143774
chr1	228150750	228151022	1:228150750-228151022	ENSG00000198835,ENSG00000143774
chr1	228165321	228166829	1:228165321-228166829	ENSG00000181873,ENSG00000203684,ENSG00000143774,ENSG00000224566
chr1	228173960	228174188	1:228173960-228174188	ENSG00000181873,ENSG00000203684
chr1	228178738	228179303	1:228178738-228179303	ENSG00000201355,ENSG00000202526,ENSG00000181873,ENSG00000203684,ENSG00000280157,ENSG00000287895,ENSG00000224566
chr1	228180689	228180889	1:228180689-228180889	-
chr1	228212934	228213223	1:228212934-228213223	ENSG00000202257,ENSG00000201925,ENSG00000154358,ENSG00000162913
chr1	228213330	228213957	1:228213330-228213957	ENSG00000202257,ENSG00000201925,ENSG00000286773,ENSG00000154358,ENSG00000162913
chr1	228236809	228237043	1:228236809-228237043	ENSG00000286773,ENSG00000270110
chr1	228252514	228252894	1:228252514-228252894	ENSG00000286773,ENSG00000270110,ENSG00000224566
chr1	228275841	228276269	1:228275841-228276269	ENSG00000286773,ENSG00000270110,ENSG00000269934,ENSG00000154358
chr1	228290503	228290777	1:228290503-228290777	ENSG00000202257,ENSG00000201925,ENSG00000286773,ENSG00000270110,ENSG00000154358
chr1	228369185	228369516	1:228369185-228369516	ENSG00000287315,ENSG00000286773,ENSG00000154358
chr1	228378567	228379102	1:228378567-228379102	ENSG00000284311,ENSG00000270104,ENSG00000287315,ENSG00000154358
chr1	228387385	228387679	1:228387385-228387679	ENSG00000284311,ENSG00000270094,ENSG00000154370,ENSG00000270104,ENSG00000286773,ENSG00000270110
chr1	228406106	228406422	1:228406106-228406422	ENSG00000162931,ENSG00000231563,ENSG00000284311,ENSG00000154370
chr1	228406662	228407342	1:228406662-228407342	ENSG00000201355,ENSG00000202526,ENSG00000168148,ENSG00000162931,ENSG00000231563,ENSG00000284311,ENSG00000270094,ENSG00000154370,ENSG00000286773
chr1	228417571	228417803	1:228417571-228417803	ENSG00000202521,ENSG00000200624,ENSG00000168148,ENSG00000162931
chr1	228421131	228421399	1:228421131-228421399	ENSG00000168148,ENSG00000162931
chr1	228445844	228446249	1:228445844-228446249	ENSG00000196890,ENSG00000181218,ENSG00000230841,ENSG00000168148
chr1	228457423	228458225	1:228457423-228458225	ENSG00000251823,ENSG00000202056,ENSG00000168159,ENSG00000279306,ENSG00000181201,ENSG00000266174,ENSG00000196890,ENSG00000181218,ENSG00000230841,ENSG00000286773
chr1	228458510	228458729	1:228458510-228458729	ENSG00000181201,ENSG00000266174,ENSG00000196890,ENSG00000181218,ENSG00000230841
chr1	228459242	228459493	1:228459242-228459493	ENSG00000181201,ENSG00000266174,ENSG00000196890,ENSG00000181218,ENSG00000230841
chr1	228463527	228464097	1:228463527-228464097	ENSG00000251823,ENSG00000202056,ENSG00000181201,ENSG00000266174,ENSG00000196890,ENSG00000181218,ENSG00000230841
chr1	228464531	228464903	1:228464531-228464903	ENSG00000251823,ENSG00000202056,ENSG00000181201,ENSG00000266174,ENSG00000196890,ENSG00000181218,ENSG00000230841
chr1	228471813	228472271	1:228471813-228472271	ENSG00000251823,ENSG00000202056,ENSG00000168159,ENSG00000279306,ENSG00000181201,ENSG00000266174
chr1	228486570	228487520	1:228486570-228487520	ENSG00000201321,ENSG00000200343,ENSG00000251823,ENSG00000202056,ENSG00000168159,ENSG00000279306
chr1	228487792	228488236	1:228487792-228488236	ENSG00000201321,ENSG00000200343,ENSG00000168159,ENSG00000279306
chr1	228490438	228490837	1:228490438-228490837	ENSG00000251823,ENSG00000202056,ENSG00000168159,ENSG00000279306
chr1	228500909	228501434	1:228500909-228501434	ENSG00000206878,ENSG00000183929,ENSG00000212237,ENSG00000200370,ENSG00000201355,ENSG00000202526,ENSG00000202521,ENSG00000200624,ENSG00000251823,ENSG00000202056,ENSG00000215811,ENSG00000168159,ENSG00000279306
chr1	228502561	228502879	1:228502561-228502879	ENSG00000206878,ENSG00000183929,ENSG00000212237,ENSG00000200370,ENSG00000201355,ENSG00000202526,ENSG00000251823,ENSG00000202056,ENSG00000215811,ENSG00000168159,ENSG00000279306
chr1	228513127	228513705	1:228513127-228513705	ENSG00000212237,ENSG00000200370,ENSG00000201355,ENSG00000202526,ENSG00000201321,ENSG00000200343,ENSG00000251823,ENSG00000202056,ENSG00000215811
chr1	228514322	228514795	1:228514322-228514795	ENSG00000201321,ENSG00000200343,ENSG00000251823,ENSG00000202056,ENSG00000215811
chr1	228735274	228735474	1:228735274-228735474	ENSG00000177800,ENSG00000233920,ENSG00000236975,ENSG00000271399,ENSG00000271475,ENSG00000116574,ENSG00000234975,ENSG00000206878,ENSG00000183929,ENSG00000212237,ENSG00000200370
chr1	228930702	228930902	1:228930702-228930902	ENSG00000236975,ENSG00000271399,ENSG00000271475,ENSG00000234975,ENSG00000206878,ENSG00000183929
chr1	228990043	228990281	1:228990043-228990281	ENSG00000236975,ENSG00000271399,ENSG00000271475,ENSG00000234975,ENSG00000212237,ENSG00000200370
chr1	229004186	229004665	1:229004186-229004665	ENSG00000230331,ENSG00000252506,ENSG00000177800,ENSG00000236975,ENSG00000229840,ENSG00000271399,ENSG00000271475,ENSG00000234975,ENSG00000206878,ENSG00000183929,ENSG00000212237,ENSG00000200370,ENSG00000201355,ENSG00000202526,ENSG00000199270,ENSG00000199334,ENSG00000199910,ENSG00000199396,ENSG00000200381,ENSG00000199337,ENSG00000201588,ENSG00000199352
chr1	229012927	229013127	1:229012927-229013127	ENSG00000236975,ENSG00000229840,ENSG00000271399,ENSG00000271475,ENSG00000234975
chr1	229024677	229024983	1:229024677-229024983	ENSG00000236975,ENSG00000229840,ENSG00000282111,ENSG00000271399,ENSG00000271475,ENSG00000234975,ENSG00000206878,ENSG00000183929,ENSG00000212237,ENSG00000200370,ENSG00000201355,ENSG00000202526
chr1	229030560	229030959	1:229030560-229030959	ENSG00000236975,ENSG00000229840,ENSG00000282111,ENSG00000271399,ENSG00000271475,ENSG00000234975,ENSG00000206878,ENSG00000183929,ENSG00000212237,ENSG00000200370,ENSG00000201355,ENSG00000202526
chr1	229056078	229056438	1:229056078-229056438	ENSG00000230331,ENSG00000177800,ENSG00000236975,ENSG00000229840,ENSG00000282111,ENSG00000271399,ENSG00000271475,ENSG00000234975,ENSG00000206878,ENSG00000183929,ENSG00000212237,ENSG00000200370,ENSG00000199270,ENSG00000199334,ENSG00000199910,ENSG00000199396,ENSG00000200381,ENSG00000199337,ENSG00000201588,ENSG00000199352
chr1	229148160	229148512	1:229148160-229148512	ENSG00000177800,ENSG00000236975,ENSG00000271399,ENSG00000271475,ENSG00000234975,ENSG00000206878,ENSG00000183929,ENSG00000212237,ENSG00000200370,ENSG00000201355,ENSG00000202526
chr1	229227456	229227781	1:229227456-229227781	ENSG00000177800,ENSG00000233920,ENSG00000236975,ENSG00000271399,ENSG00000271475,ENSG00000116574,ENSG00000234975,ENSG00000206878,ENSG00000183929,ENSG00000212237,ENSG00000200370,ENSG00000201355,ENSG00000202526
chr1	229258072	229258349	1:229258072-229258349	ENSG00000226920,ENSG00000143632,ENSG00000230331,ENSG00000252051,ENSG00000252506,ENSG00000168118,ENSG00000177788,ENSG00000177800,ENSG00000233920,ENSG00000234975,ENSG00000206878,ENSG00000183929,ENSG00000212237,ENSG00000200370
chr1	229270887	229271745	1:229270887-229271745	ENSG00000226920,ENSG00000143632,ENSG00000230331,ENSG00000252051,ENSG00000252506,ENSG00000168118,ENSG00000177788,ENSG00000177800,ENSG00000206878,ENSG00000183929,ENSG00000212237,ENSG00000200370,ENSG00000201321,ENSG00000200343
chr1	229303901	229304172	1:229303901-229304172	ENSG00000226920,ENSG00000143632,ENSG00000230331,ENSG00000252051,ENSG00000252506,ENSG00000237481,ENSG00000168118,ENSG00000177788,ENSG00000177800
chr1	229314476	229314875	1:229314476-229314875	ENSG00000226920,ENSG00000143632,ENSG00000230331,ENSG00000252051,ENSG00000252506,ENSG00000154429,ENSG00000237481,ENSG00000168118,ENSG00000177788,ENSG00000177800,ENSG00000206878,ENSG00000183929,ENSG00000212237,ENSG00000200370,ENSG00000201355,ENSG00000202526
chr1	229342092	229343228	1:229342092-229343228	ENSG00000226920,ENSG00000143632,ENSG00000230331,ENSG00000252051,ENSG00000252506,ENSG00000154429,ENSG00000168118,ENSG00000177788,ENSG00000177800,ENSG00000206878,ENSG00000183929,ENSG00000212237,ENSG00000200370
chr1	229507715	229508788	1:229507715-229508788	ENSG00000199672,ENSG00000135776,ENSG00000223635,ENSG00000226920,ENSG00000069248,ENSG00000143632,ENSG00000230331,ENSG00000252051,ENSG00000252506,ENSG00000168118,ENSG00000177788,ENSG00000177800,ENSG00000234975,ENSG00000206878,ENSG00000183929,ENSG00000212237,ENSG00000200370,ENSG00000201355,ENSG00000202526
chr1	229514688	229515182	1:229514688-229515182	ENSG00000199672,ENSG00000135776,ENSG00000223635,ENSG00000226920,ENSG00000069248,ENSG00000143632,ENSG00000230331,ENSG00000252051,ENSG00000252506,ENSG00000177800,ENSG00000234975,ENSG00000206878,ENSG00000183929,ENSG00000212237,ENSG00000200370
chr1	229550185	229550584	1:229550185-229550584	ENSG00000229367,ENSG00000201492,ENSG00000199672,ENSG00000135776,ENSG00000202257,ENSG00000201925
chr1	229554883	229555560	1:229554883-229555560	ENSG00000135763,ENSG00000135801,ENSG00000229367,ENSG00000201492,ENSG00000199672,ENSG00000135776
chr1	229558564	229559295	1:229558564-229559295	ENSG00000135763,ENSG00000135801,ENSG00000229367,ENSG00000201492,ENSG00000199672,ENSG00000135776
chr1	229598385	229598718	1:229598385-229598718	ENSG00000229367,ENSG00000199672,ENSG00000226920,ENSG00000252506
chr1	229625024	229625358	1:229625024-229625358	ENSG00000135763,ENSG00000135801,ENSG00000229367
chr1	229625555	229626349	1:229625555-229626349	ENSG00000135763,ENSG00000135801,ENSG00000229367,ENSG00000199672,ENSG00000135776
chr1	229661290	229661623	1:229661290-229661623	ENSG00000228058,ENSG00000227043,ENSG00000225984,ENSG00000213028,ENSG00000135763,ENSG00000201355,ENSG00000202526
chr1	229715016	229715350	1:229715016-229715350	ENSG00000227043,ENSG00000225984,ENSG00000213028
chr1	229748727	229748939	1:229748727-229748939	ENSG00000227043,ENSG00000225984,ENSG00000213028
chr1	229753635	229754369	1:229753635-229754369	ENSG00000228058,ENSG00000227043,ENSG00000225984,ENSG00000213028,ENSG00000226920,ENSG00000230331,ENSG00000252506,ENSG00000199270,ENSG00000199334,ENSG00000199910,ENSG00000199396,ENSG00000200381,ENSG00000199337,ENSG00000201588,ENSG00000199352
chr1	229849187	229849396	1:229849187-229849396	ENSG00000228058,ENSG00000227043
chr1	230066677	230067379	1:230066677-230067379	ENSG00000143641,ENSG00000228058,ENSG00000227043
chr1	230067528	230067979	1:230067528-230067979	ENSG00000143641,ENSG00000228058
chr1	230073359	230073753	1:230073359-230073753	ENSG00000143641,ENSG00000228058,ENSG00000227043,ENSG00000201355,ENSG00000202526
chr1	230087106	230087306	1:230087106-230087306	ENSG00000228058
chr1	230104668	230105003	1:230104668-230105003	ENSG00000228058,ENSG00000227043,ENSG00000201355,ENSG00000202526
chr1	230106999	230107347	1:230106999-230107347	ENSG00000228058,ENSG00000227043
chr1	230112057	230112513	1:230112057-230112513	ENSG00000228058,ENSG00000227043
chr1	230120882	230121148	1:230120882-230121148	ENSG00000228058,ENSG00000227043
chr1	230126998	230127610	1:230126998-230127610	ENSG00000228058,ENSG00000227043,ENSG00000213028
chr1	230139384	230139670	1:230139384-230139670	-
chr1	230143488	230143940	1:230143488-230143940	ENSG00000228058,ENSG00000227043
chr1	230144766	230145087	1:230144766-230145087	ENSG00000228058
chr1	230145590	230145805	1:230145590-230145805	-
chr1	230150049	230150323	1:230150049-230150323	ENSG00000228058,ENSG00000227043
chr1	230158053	230158639	1:230158053-230158639	ENSG00000228058,ENSG00000227043
chr1	230167426	230167852	1:230167426-230167852	ENSG00000228058,ENSG00000227043
chr1	230169843	230170071	1:230169843-230170071	ENSG00000228058,ENSG00000227043
chr1	230205719	230206102	1:230205719-230206102	ENSG00000228058,ENSG00000227043,ENSG00000213028
chr1	230245251	230245518	1:230245251-230245518	ENSG00000143641,ENSG00000228058
chr1	230268880	230269208	1:230268880-230269208	ENSG00000227006,ENSG00000143641,ENSG00000227043
chr1	230281655	230281857	1:230281655-230281857	ENSG00000224407,ENSG00000227006
chr1	230282047	230282430	1:230282047-230282430	ENSG00000224407,ENSG00000227006,ENSG00000213028
chr1	230310620	230310876	1:230310620-230310876	ENSG00000227043,ENSG00000225984,ENSG00000213028
chr1	230426169	230426883	1:230426169-230426883	ENSG00000235817,ENSG00000232964,ENSG00000282564,ENSG00000177614
chr1	230576113	230576444	1:230576113-230576444	ENSG00000235817,ENSG00000232964
chr1	230578603	230579008	1:230578603-230579008	ENSG00000135744,ENSG00000235817,ENSG00000232964
chr1	230642144	230642998	1:230642144-230642998	ENSG00000135744,ENSG00000135775,ENSG00000235817,ENSG00000232964
chr1	230677298	230677581	1:230677298-230677581	ENSG00000135744,ENSG00000135775,ENSG00000235817
chr1	230753830	230754280	1:230753830-230754280	ENSG00000135773,ENSG00000135744
chr1	230866498	230866741	1:230866498-230866741	ENSG00000240502,ENSG00000287395,ENSG00000288037,ENSG00000223393,ENSG00000119280,ENSG00000225656,ENSG00000202063
chr1	230868183	230869140	1:230868183-230869140	ENSG00000240502,ENSG00000287395,ENSG00000288037,ENSG00000223393,ENSG00000119280,ENSG00000225656,ENSG00000202063,ENSG00000244137
chr1	230875838	230876247	1:230875838-230876247	ENSG00000240502,ENSG00000287395,ENSG00000288037,ENSG00000223393,ENSG00000119280,ENSG00000225656,ENSG00000202063,ENSG00000244137
chr1	230916426	230917567	1:230916426-230917567	ENSG00000235710,ENSG00000227934,ENSG00000173409,ENSG00000143643,ENSG00000240502,ENSG00000287395,ENSG00000288037,ENSG00000225656,ENSG00000202063,ENSG00000244137
chr1	230917809	230918027	1:230917809-230918027	ENSG00000143643,ENSG00000240502,ENSG00000288037,ENSG00000225656,ENSG00000202063,ENSG00000244137
chr1	230922711	230922939	1:230922711-230922939	ENSG00000143643,ENSG00000240502,ENSG00000288037,ENSG00000225656,ENSG00000202063,ENSG00000244137
chr1	230978503	230979402	1:230978503-230979402	ENSG00000227934,ENSG00000283799,ENSG00000173409,ENSG00000143643,ENSG00000244137
chr1	230985144	230985440	1:230985144-230985440	ENSG00000227934,ENSG00000283799,ENSG00000173409,ENSG00000143643
chr1	230985917	230986139	1:230985917-230986139	ENSG00000227934,ENSG00000283799,ENSG00000173409,ENSG00000143643
chr1	231039221	231039530	1:231039221-231039530	ENSG00000229595,ENSG00000227934,ENSG00000283799,ENSG00000182118
chr1	231039982	231040634	1:231039982-231040634	ENSG00000235710,ENSG00000229595,ENSG00000227934,ENSG00000283799,ENSG00000182118
chr1	231053748	231054185	1:231053748-231054185	ENSG00000235710,ENSG00000229595,ENSG00000227934,ENSG00000283799,ENSG00000182118
chr1	231065660	231065904	1:231065660-231065904	ENSG00000235710,ENSG00000229595,ENSG00000227934,ENSG00000283799
chr1	231091993	231092292	1:231091993-231092292	ENSG00000235710,ENSG00000229595,ENSG00000227934,ENSG00000283799,ENSG00000225656,ENSG00000202063
chr1	231160128	231160528	1:231160128-231160528	ENSG00000235710,ENSG00000119283,ENSG00000229595
chr1	231161164	231161371	1:231161164-231161371	ENSG00000235710,ENSG00000119283,ENSG00000229595
chr1	231162284	231162704	1:231162284-231162704	ENSG00000235710,ENSG00000119283,ENSG00000229595
chr1	231211352	231211866	1:231211352-231211866	ENSG00000222407,ENSG00000143633,ENSG00000235710,ENSG00000229595,ENSG00000227934,ENSG00000283799,ENSG00000240502,ENSG00000288037,ENSG00000225656,ENSG00000202063,ENSG00000244137
chr1	231240888	231241597	1:231240888-231241597	ENSG00000162946,ENSG00000222407,ENSG00000116906,ENSG00000143633
chr1	231241701	231241975	1:231241701-231241975	ENSG00000222407,ENSG00000116906,ENSG00000143633
chr1	231315827	231316129	1:231315827-231316129	ENSG00000222986,ENSG00000162946,ENSG00000229228,ENSG00000223982,ENSG00000287450,ENSG00000010072,ENSG00000116903,ENSG00000222407,ENSG00000236372
chr1	231317713	231317913	1:231317713-231317913	ENSG00000229228,ENSG00000287450,ENSG00000116903,ENSG00000222407
chr1	231337241	231338544	1:231337241-231338544	ENSG00000162946,ENSG00000229228,ENSG00000287450,ENSG00000010072,ENSG00000116903,ENSG00000222407
chr1	231354669	231354987	1:231354669-231354987	ENSG00000162946,ENSG00000229228,ENSG00000223982,ENSG00000287450,ENSG00000010072,ENSG00000116903,ENSG00000222407
chr1	231357869	231358178	1:231357869-231358178	ENSG00000162946,ENSG00000229228,ENSG00000270106,ENSG00000116918,ENSG00000233461,ENSG00000223982,ENSG00000287856,ENSG00000135766,ENSG00000287450,ENSG00000010072,ENSG00000116903
chr1	231420909	231422798	1:231420909-231422798	ENSG00000162946,ENSG00000270106,ENSG00000116918,ENSG00000233461,ENSG00000223982,ENSG00000287856,ENSG00000135766
chr1	231442776	231442984	1:231442776-231442984	ENSG00000222986,ENSG00000223982
chr1	231528179	231529038	1:231528179-231529038	ENSG00000270106,ENSG00000116918,ENSG00000233461,ENSG00000223982,ENSG00000287856
chr1	231590645	231590914	1:231590645-231590914	ENSG00000222986,ENSG00000162946,ENSG00000229228,ENSG00000223982,ENSG00000222407
chr1	231603785	231604319	1:231603785-231604319	ENSG00000222986,ENSG00000162946,ENSG00000229228,ENSG00000223982,ENSG00000222407
chr1	231725219	231725532	1:231725219-231725532	ENSG00000235152,ENSG00000226758,ENSG00000286071,ENSG00000222986,ENSG00000162946,ENSG00000229228,ENSG00000223982,ENSG00000135749,ENSG00000232175,ENSG00000286774,ENSG00000236497,ENSG00000225919,ENSG00000242794,ENSG00000224436,ENSG00000236372
chr1	231756905	231757148	1:231756905-231757148	ENSG00000235152,ENSG00000226758,ENSG00000286071,ENSG00000222986,ENSG00000162946,ENSG00000242794,ENSG00000224436,ENSG00000236372
chr1	231806722	231807007	1:231806722-231807007	ENSG00000235152,ENSG00000226758,ENSG00000274121,ENSG00000286071,ENSG00000222986,ENSG00000162946,ENSG00000242794,ENSG00000224436,ENSG00000236372
chr1	231809005	231809405	1:231809005-231809405	ENSG00000235152,ENSG00000226758,ENSG00000274121,ENSG00000286071,ENSG00000222986,ENSG00000162946,ENSG00000135749,ENSG00000236497,ENSG00000225919,ENSG00000238382,ENSG00000242794,ENSG00000224436,ENSG00000236372,ENSG00000231940
chr1	232629893	232630595	1:232629893-232630595	ENSG00000235152,ENSG00000226758,ENSG00000286071,ENSG00000135749,ENSG00000232175,ENSG00000286774,ENSG00000206835,ENSG00000236497,ENSG00000225919,ENSG00000238382,ENSG00000116991,ENSG00000242794,ENSG00000224436,ENSG00000236372,ENSG00000231940,ENSG00000251508
chr1	232630674	232630957	1:232630674-232630957	ENSG00000235152,ENSG00000226758,ENSG00000135749,ENSG00000232175,ENSG00000286774,ENSG00000236497,ENSG00000225919,ENSG00000238382,ENSG00000116991,ENSG00000242794,ENSG00000224436,ENSG00000236372
chr1	232635873	232636094	1:232635873-232636094	ENSG00000135749,ENSG00000232175,ENSG00000286774,ENSG00000206835,ENSG00000236497,ENSG00000225919,ENSG00000238382,ENSG00000116991,ENSG00000242794,ENSG00000224436,ENSG00000236372
chr1	232805233	232805539	1:232805233-232805539	ENSG00000235152,ENSG00000226758,ENSG00000135749,ENSG00000232175,ENSG00000286774,ENSG00000206835,ENSG00000212916,ENSG00000236497,ENSG00000225919,ENSG00000238382,ENSG00000242794,ENSG00000224436,ENSG00000236372,ENSG00000231940
chr1	232950181	232950883	1:232950181-232950883	ENSG00000235152,ENSG00000226758,ENSG00000135749,ENSG00000135778,ENSG00000232175,ENSG00000286774,ENSG00000206835,ENSG00000236497,ENSG00000225919,ENSG00000238382,ENSG00000242794,ENSG00000224436,ENSG00000236372,ENSG00000231940
chr1	232953000	232953227	1:232953000-232953227	ENSG00000135749,ENSG00000135778,ENSG00000232175,ENSG00000286774,ENSG00000206835,ENSG00000236497,ENSG00000225919,ENSG00000238382
chr1	233327343	233327890	1:233327343-233327890	ENSG00000235152,ENSG00000135749,ENSG00000242794,ENSG00000224436,ENSG00000236372,ENSG00000231940,ENSG00000251508,ENSG00000143674,ENSG00000252501,ENSG00000287423,ENSG00000135750,ENSG00000265744,ENSG00000286109,ENSG00000225486,ENSG00000286666,ENSG00000287921,ENSG00000183780,ENSG00000236101
chr1	233791156	233791415	1:233791156-233791415	ENSG00000135749,ENSG00000231940,ENSG00000251508,ENSG00000252501,ENSG00000287423,ENSG00000135750,ENSG00000265744,ENSG00000286109,ENSG00000225486,ENSG00000286666,ENSG00000287921,ENSG00000183780,ENSG00000236101,ENSG00000233332,ENSG00000231272
chr1	234065933	234066155	1:234065933-234066155	ENSG00000232166,ENSG00000135749,ENSG00000231940,ENSG00000251508,ENSG00000252501,ENSG00000287423,ENSG00000135750,ENSG00000265744,ENSG00000286109,ENSG00000225486,ENSG00000286666,ENSG00000287921,ENSG00000183780,ENSG00000236101,ENSG00000233332,ENSG00000231272,ENSG00000236244
chr1	234309993	234310322	1:234309993-234310322	ENSG00000264377,ENSG00000232166,ENSG00000287423,ENSG00000265744,ENSG00000287921,ENSG00000183780,ENSG00000233332,ENSG00000231272,ENSG00000236244
chr1	234323031	234323231	1:234323031-234323231	ENSG00000264377,ENSG00000232166,ENSG00000183780,ENSG00000233332,ENSG00000231272,ENSG00000236244
chr1	234326649	234326973	1:234326649-234326973	ENSG00000264377,ENSG00000232166,ENSG00000265744,ENSG00000225486,ENSG00000183780,ENSG00000236101,ENSG00000233332,ENSG00000231272,ENSG00000236244
chr1	234356653	234357252	1:234356653-234357252	ENSG00000168275,ENSG00000231663,ENSG00000273367,ENSG00000236358,ENSG00000235605,ENSG00000232166,ENSG00000287423,ENSG00000183780,ENSG00000233332,ENSG00000231272,ENSG00000236244
chr1	234373027	234374102	1:234373027-234374102	ENSG00000168275,ENSG00000231663,ENSG00000273367,ENSG00000183780,ENSG00000233332,ENSG00000231272
chr1	234400794	234401132	1:234400794-234401132	ENSG00000059588
chr1	234478126	234479273	1:234478126-234479273	ENSG00000059588
chr1	234487001	234487309	1:234487001-234487309	-
chr1	234487987	234488473	1:234487987-234488473	ENSG00000263439
chr1	234498926	234499468	1:234498926-234499468	ENSG00000280587,ENSG00000224939,ENSG00000230404,ENSG00000231768
chr1	234500255	234500551	1:234500255-234500551	ENSG00000231768
chr1	234509650	234510009	1:234509650-234510009	ENSG00000231768
chr1	234512630	234512861	1:234512630-234512861	ENSG00000231768
chr1	234520934	234521558	1:234520934-234521558	ENSG00000230404,ENSG00000286210,ENSG00000231768
chr1	234523571	234523985	1:234523571-234523985	ENSG00000286210,ENSG00000231768
chr1	234544098	234544671	1:234544098-234544671	ENSG00000230404,ENSG00000287633,ENSG00000286210,ENSG00000231768
chr1	234546162	234546581	1:234546162-234546581	ENSG00000230404,ENSG00000287633,ENSG00000286210,ENSG00000231768
chr1	234558304	234558833	1:234558304-234558833	ENSG00000230404,ENSG00000287633
chr1	234579982	234580274	1:234579982-234580274	ENSG00000212144,ENSG00000230404
chr1	234583752	234584033	1:234583752-234584033	ENSG00000212144,ENSG00000230404,ENSG00000231768
chr1	234586381	234586643	1:234586381-234586643	ENSG00000212144,ENSG00000230404
chr1	234589561	234589855	1:234589561-234589855	ENSG00000212144,ENSG00000230404
chr1	234599616	234600407	1:234599616-234600407	ENSG00000228830,ENSG00000168264,ENSG00000231768
chr1	234601691	234601959	1:234601691-234601959	ENSG00000228830,ENSG00000168264
chr1	234604926	234605337	1:234604926-234605337	ENSG00000228830,ENSG00000168264
chr1	234608072	234608502	1:234608072-234608502	ENSG00000228830,ENSG00000168264
chr1	234610128	234610379	1:234610128-234610379	ENSG00000272362,ENSG00000224939,ENSG00000228830,ENSG00000168264
chr1	234610714	234611548	1:234610714-234611548	ENSG00000272362,ENSG00000224939,ENSG00000228830,ENSG00000168264
chr1	234612567	234612990	1:234612567-234612990	ENSG00000272362,ENSG00000224939,ENSG00000228830,ENSG00000168264
chr1	234676083	234676583	1:234676083-234676583	ENSG00000241475,ENSG00000228044,ENSG00000272362,ENSG00000224939
chr1	234699737	234700056	1:234699737-234700056	ENSG00000230628,ENSG00000241475,ENSG00000272362,ENSG00000224939
chr1	234700145	234700645	1:234700145-234700645	ENSG00000282097,ENSG00000230628,ENSG00000241475,ENSG00000228044,ENSG00000272362,ENSG00000224939
chr1	234709708	234710445	1:234709708-234710445	ENSG00000286263,ENSG00000227630,ENSG00000282097,ENSG00000230628,ENSG00000241475,ENSG00000228044,ENSG00000272362,ENSG00000224939
chr1	234723963	234724856	1:234723963-234724856	ENSG00000280587,ENSG00000227630,ENSG00000241475,ENSG00000272362,ENSG00000224939,ENSG00000168264
chr1	234729648	234730024	1:234729648-234730024	ENSG00000227630
chr1	234730552	234731060	1:234730552-234731060	ENSG00000286263,ENSG00000227630,ENSG00000241475,ENSG00000272362,ENSG00000224939
chr1	234749338	234749849	1:234749338-234749849	ENSG00000286263,ENSG00000279261,ENSG00000241475,ENSG00000272362,ENSG00000224939
chr1	234755442	234755776	1:234755442-234755776	ENSG00000279261,ENSG00000224939
chr1	234772369	234773148	1:234772369-234773148	ENSG00000280587,ENSG00000286263,ENSG00000279261,ENSG00000241475,ENSG00000272362,ENSG00000224939
chr1	234779212	234779513	1:234779212-234779513	-
chr1	234842876	234843335	1:234842876-234843335	ENSG00000280587,ENSG00000239690,ENSG00000201638,ENSG00000286263,ENSG00000241475,ENSG00000272362,ENSG00000224939
chr1	234866287	234866715	1:234866287-234866715	ENSG00000239690,ENSG00000286263
chr1	234876103	234876809	1:234876103-234876809	ENSG00000280587,ENSG00000237520,ENSG00000239690,ENSG00000286263,ENSG00000272362,ENSG00000224939
chr1	234879222	234879460	1:234879222-234879460	ENSG00000239690,ENSG00000286263
chr1	234893721	234894183	1:234893721-234894183	ENSG00000280587,ENSG00000237520,ENSG00000239690,ENSG00000286263,ENSG00000272362,ENSG00000224939
chr1	234963242	234963719	1:234963242-234963719	ENSG00000238005,ENSG00000237520,ENSG00000286263
chr1	234974736	234975116	1:234974736-234975116	ENSG00000280587,ENSG00000258082,ENSG00000238005,ENSG00000237520,ENSG00000286263
chr1	234975206	234975583	1:234975206-234975583	ENSG00000280587,ENSG00000258082,ENSG00000238005,ENSG00000237520,ENSG00000286263
chr1	234978784	234979120	1:234978784-234979120	ENSG00000280587,ENSG00000258082,ENSG00000238005,ENSG00000237520,ENSG00000286263
chr1	235011881	235012278	1:235011881-235012278	ENSG00000280587,ENSG00000258082,ENSG00000286263
chr1	235050924	235051137	1:235050924-235051137	ENSG00000280587
chr1	235083681	235084080	1:235083681-235084080	ENSG00000280587,ENSG00000286263,ENSG00000224939
chr1	235093826	235094175	1:235093826-235094175	ENSG00000233018,ENSG00000273416
chr1	235104208	235104659	1:235104208-235104659	ENSG00000233018,ENSG00000273416,ENSG00000173726,ENSG00000207181,ENSG00000263439,ENSG00000229795
chr1	235112509	235112765	1:235112509-235112765	ENSG00000273416,ENSG00000173726,ENSG00000207181,ENSG00000263439
chr1	235128412	235129203	1:235128412-235129203	ENSG00000173726,ENSG00000207181,ENSG00000188739,ENSG00000263439
chr1	235160688	235161663	1:235160688-235161663	ENSG00000207181,ENSG00000188739,ENSG00000054267,ENSG00000263439
chr1	235206641	235206849	1:235206641-235206849	ENSG00000054267,ENSG00000263439
chr1	235253210	235253534	1:235253210-235253534	ENSG00000054267,ENSG00000263439,ENSG00000152904,ENSG00000285053,ENSG00000285177,ENSG00000284770,ENSG00000229795
chr1	235270647	235270921	1:235270647-235270921	ENSG00000054267,ENSG00000236863,ENSG00000152904,ENSG00000285053
chr1	235271198	235271492	1:235271198-235271492	ENSG00000054267,ENSG00000236863,ENSG00000152904,ENSG00000285053
chr1	235281413	235281846	1:235281413-235281846	ENSG00000054267,ENSG00000263439,ENSG00000236863,ENSG00000152904,ENSG00000285053
chr1	235283182	235283441	1:235283182-235283441	ENSG00000236863
chr1	235289880	235290133	1:235289880-235290133	ENSG00000054267,ENSG00000236863,ENSG00000152904,ENSG00000285053
chr1	235328095	235329079	1:235328095-235329079	ENSG00000054267,ENSG00000152904,ENSG00000285053,ENSG00000227962,ENSG00000285177
chr1	235329192	235329422	1:235329192-235329422	ENSG00000054267,ENSG00000152904,ENSG00000285053
chr1	235336790	235337275	1:235336790-235337275	ENSG00000054267,ENSG00000152904,ENSG00000285053,ENSG00000227962,ENSG00000230026,ENSG00000285177,ENSG00000284770
chr1	235367108	235367926	1:235367108-235367926	ENSG00000054267,ENSG00000152904,ENSG00000285053,ENSG00000230026,ENSG00000285177,ENSG00000284770
chr1	235415368	235415653	1:235415368-235415653	ENSG00000263439,ENSG00000284770,ENSG00000229795
chr1	235417136	235417336	1:235417136-235417336	ENSG00000284770,ENSG00000229795
chr1	235442815	235443291	1:235442815-235443291	ENSG00000263439,ENSG00000284770,ENSG00000229795,ENSG00000168243,ENSG00000270710,ENSG00000227236
chr1	235450985	235451221	1:235450985-235451221	ENSG00000229795,ENSG00000235638,ENSG00000231199,ENSG00000226663,ENSG00000231582,ENSG00000232714,ENSG00000235761,ENSG00000270710
chr1	235504104	235505144	1:235504104-235505144	ENSG00000162885,ENSG00000235638,ENSG00000231199,ENSG00000226663,ENSG00000231582,ENSG00000232714,ENSG00000235761,ENSG00000168243,ENSG00000270710,ENSG00000227236,ENSG00000235674
chr1	235513755	235514096	1:235513755-235514096	ENSG00000162885,ENSG00000238236,ENSG00000235638,ENSG00000231199,ENSG00000226663,ENSG00000231582,ENSG00000232714,ENSG00000235761,ENSG00000168243,ENSG00000270710,ENSG00000227236,ENSG00000235674,ENSG00000237845
chr1	235820143	235820503	1:235820143-235820503	ENSG00000235638,ENSG00000231199,ENSG00000226663,ENSG00000231582,ENSG00000232714,ENSG00000235761,ENSG00000168243,ENSG00000270710,ENSG00000227236,ENSG00000235674,ENSG00000229463,ENSG00000206803,ENSG00000237845,ENSG00000116962,ENSG00000252822
chr1	235843448	235843660	1:235843448-235843660	ENSG00000235638,ENSG00000231199,ENSG00000226663,ENSG00000231582,ENSG00000232714,ENSG00000235761,ENSG00000168243,ENSG00000270710,ENSG00000227236,ENSG00000235674,ENSG00000229463,ENSG00000222831,ENSG00000206803,ENSG00000237845,ENSG00000116962,ENSG00000252822
chr1	235858842	235859042	1:235858842-235859042	ENSG00000168243,ENSG00000270710,ENSG00000143669,ENSG00000235674,ENSG00000222831,ENSG00000206803,ENSG00000237845,ENSG00000116962
chr1	235866099	235867414	1:235866099-235867414	ENSG00000235638,ENSG00000231199,ENSG00000226663,ENSG00000231582,ENSG00000232714,ENSG00000235761,ENSG00000168243,ENSG00000270710,ENSG00000227236,ENSG00000143669,ENSG00000235674,ENSG00000222831,ENSG00000206803,ENSG00000237845,ENSG00000229291,ENSG00000116962,ENSG00000252822
chr1	235971772	235972100	1:235971772-235972100	ENSG00000235638,ENSG00000231199,ENSG00000226663,ENSG00000231582,ENSG00000232714,ENSG00000235761,ENSG00000168243,ENSG00000270710,ENSG00000227236,ENSG00000143669,ENSG00000235674,ENSG00000229463,ENSG00000206803,ENSG00000237845,ENSG00000229291,ENSG00000116962,ENSG00000252822
chr1	236103748	236103960	1:236103748-236103960	ENSG00000116962,ENSG00000252822,ENSG00000235371,ENSG00000286142,ENSG00000077585,ENSG00000186197,ENSG00000244457,ENSG00000273058,ENSG00000252290
chr1	236281385	236282499	1:236281385-236282499	ENSG00000116962,ENSG00000252822,ENSG00000235371,ENSG00000286142,ENSG00000077585,ENSG00000086619,ENSG00000222650,ENSG00000237922,ENSG00000186197,ENSG00000244457,ENSG00000273058,ENSG00000252396,ENSG00000252290
chr1	236452010	236452303	1:236452010-236452303	ENSG00000230019,ENSG00000116962,ENSG00000252822,ENSG00000235371,ENSG00000286142,ENSG00000077585,ENSG00000222650,ENSG00000186197,ENSG00000244457,ENSG00000273058,ENSG00000266262,ENSG00000252290
chr1	236490033	236490385	1:236490033-236490385	ENSG00000116962,ENSG00000235371,ENSG00000286142,ENSG00000077585,ENSG00000186197,ENSG00000244457,ENSG00000273058
chr1	236523710	236524785	1:236523710-236524785	ENSG00000235371,ENSG00000286142,ENSG00000077585,ENSG00000116977,ENSG00000223776,ENSG00000273058,ENSG00000230325
chr1	236568397	236568900	1:236568397-236568900	ENSG00000116962,ENSG00000235371,ENSG00000286142,ENSG00000077585,ENSG00000186197,ENSG00000244457,ENSG00000116977,ENSG00000273058,ENSG00000230325,ENSG00000119285,ENSG00000226498,ENSG00000252396,ENSG00000266262,ENSG00000252290,ENSG00000116996,ENSG00000243781,ENSG00000283174,ENSG00000283166,ENSG00000283377,ENSG00000270188,ENSG00000232154,ENSG00000225723,ENSG00000227860
chr1	236603904	236604995	1:236603904-236604995	ENSG00000077585,ENSG00000273058,ENSG00000230325,ENSG00000119285,ENSG00000226498,ENSG00000266262,ENSG00000252290
chr1	236686153	236686664	1:236686153-236686664	ENSG00000077522,ENSG00000252396,ENSG00000266262,ENSG00000252290
chr1	236794864	236796213	1:236794864-236796213	ENSG00000116984,ENSG00000226498,ENSG00000288099,ENSG00000252396,ENSG00000266262
chr1	236865215	236865415	1:236865215-236865415	ENSG00000226498,ENSG00000237991,ENSG00000244020,ENSG00000288099,ENSG00000252396,ENSG00000266262,ENSG00000252290
chr1	236868905	236869201	1:236868905-236869201	ENSG00000252371,ENSG00000230019,ENSG00000226498,ENSG00000237991,ENSG00000244020,ENSG00000288099,ENSG00000252396,ENSG00000266262,ENSG00000252290,ENSG00000243781,ENSG00000270188,ENSG00000232154,ENSG00000225723,ENSG00000227860
chr1	236895442	236895751	1:236895442-236895751	ENSG00000116984,ENSG00000226498,ENSG00000237991,ENSG00000244020,ENSG00000288099,ENSG00000252396,ENSG00000266262,ENSG00000252290
chr1	236913562	236914110	1:236913562-236914110	ENSG00000287589,ENSG00000287177,ENSG00000224783,ENSG00000215149,ENSG00000231877,ENSG00000215808,ENSG00000252371,ENSG00000232989,ENSG00000234464,ENSG00000230019,ENSG00000286142,ENSG00000077585,ENSG00000186197,ENSG00000116984,ENSG00000226498,ENSG00000237991,ENSG00000244020,ENSG00000288099,ENSG00000252396,ENSG00000266262,ENSG00000252290,ENSG00000237250,ENSG00000116996,ENSG00000243781,ENSG00000283174,ENSG00000283166,ENSG00000283377,ENSG00000270188,ENSG00000232154,ENSG00000225723,ENSG00000227860
chr1	236914480	236914735	1:236914480-236914735	ENSG00000230019,ENSG00000226498,ENSG00000237991,ENSG00000244020,ENSG00000288099,ENSG00000252396,ENSG00000266262,ENSG00000252290,ENSG00000283174,ENSG00000283166,ENSG00000283377,ENSG00000270188,ENSG00000232154,ENSG00000225723,ENSG00000227860
chr1	236933141	236933349	1:236933141-236933349	ENSG00000232989,ENSG00000230019,ENSG00000226498,ENSG00000237991,ENSG00000244020,ENSG00000288099,ENSG00000252396,ENSG00000266262,ENSG00000252290,ENSG00000243781,ENSG00000283174,ENSG00000283166,ENSG00000283377,ENSG00000270188,ENSG00000232154,ENSG00000225723,ENSG00000227860
chr1	237799841	237800141	1:237799841-237800141	ENSG00000227854,ENSG00000287177,ENSG00000224783,ENSG00000215149,ENSG00000231877,ENSG00000215808,ENSG00000252371,ENSG00000232989,ENSG00000234464,ENSG00000230019,ENSG00000198626,ENSG00000252396,ENSG00000266262,ENSG00000252290,ENSG00000237250,ENSG00000116996,ENSG00000243781,ENSG00000283174,ENSG00000283166,ENSG00000283377,ENSG00000270188,ENSG00000232154,ENSG00000225723,ENSG00000227860
chr1	239891602	239892026	1:239891602-239892026	ENSG00000213690,ENSG00000286496,ENSG00000224348,ENSG00000265831,ENSG00000238085,ENSG00000233615,ENSG00000215802,ENSG00000182901,ENSG00000223963,ENSG00000226919,ENSG00000230015,ENSG00000199241,ENSG00000234872,ENSG00000251750,ENSG00000228844,ENSG00000231440,ENSG00000224359,ENSG00000180875,ENSG00000233519,ENSG00000252317,ENSG00000202041,ENSG00000228818,ENSG00000217327,ENSG00000231979,ENSG00000234601,ENSG00000233355,ENSG00000133019,ENSG00000259776,ENSG00000287589,ENSG00000227854,ENSG00000287177,ENSG00000224783,ENSG00000215149,ENSG00000231877,ENSG00000215808,ENSG00000252371,ENSG00000232989,ENSG00000234464,ENSG00000230019,ENSG00000237250,ENSG00000116996,ENSG00000243781,ENSG00000283174,ENSG00000283166,ENSG00000283377,ENSG00000270188,ENSG00000232154,ENSG00000225723,ENSG00000227860
chr1	239898136	239898469	1:239898136-239898469	ENSG00000265831,ENSG00000238085,ENSG00000233615,ENSG00000215802,ENSG00000223963,ENSG00000226919,ENSG00000230015,ENSG00000199241,ENSG00000234872,ENSG00000251750,ENSG00000228844,ENSG00000180875,ENSG00000233519,ENSG00000252317,ENSG00000202041,ENSG00000228818,ENSG00000231979,ENSG00000234601,ENSG00000233355,ENSG00000133019,ENSG00000259776,ENSG00000287589,ENSG00000227854,ENSG00000287177,ENSG00000224783,ENSG00000215149,ENSG00000231877,ENSG00000215808,ENSG00000252371,ENSG00000232989,ENSG00000234464,ENSG00000230019,ENSG00000252290,ENSG00000237250,ENSG00000116996,ENSG00000243781,ENSG00000283174,ENSG00000283166,ENSG00000283377,ENSG00000270188,ENSG00000232154,ENSG00000225723,ENSG00000227860
chr1	239951584	239951845	1:239951584-239951845	ENSG00000286496,ENSG00000265831,ENSG00000238085,ENSG00000233615,ENSG00000215802,ENSG00000182901,ENSG00000223963,ENSG00000226919,ENSG00000230015,ENSG00000199241,ENSG00000234872,ENSG00000251750,ENSG00000228844,ENSG00000231440,ENSG00000224359,ENSG00000180875,ENSG00000233519,ENSG00000252317,ENSG00000233735,ENSG00000223694,ENSG00000202041,ENSG00000228818,ENSG00000217327,ENSG00000215805,ENSG00000231979,ENSG00000233355,ENSG00000133019,ENSG00000259776,ENSG00000287589,ENSG00000227854,ENSG00000287177,ENSG00000224783,ENSG00000215149,ENSG00000231877,ENSG00000215808,ENSG00000252371,ENSG00000232989,ENSG00000234464,ENSG00000230019,ENSG00000266262,ENSG00000237250,ENSG00000116996,ENSG00000243781,ENSG00000283174,ENSG00000283166,ENSG00000283377,ENSG00000270188,ENSG00000232154,ENSG00000225723,ENSG00000227860
chr1	239976460	239976696	1:239976460-239976696	ENSG00000286496,ENSG00000265831,ENSG00000238085,ENSG00000233615,ENSG00000215802,ENSG00000182901,ENSG00000223963,ENSG00000226919,ENSG00000230015,ENSG00000199241,ENSG00000234872,ENSG00000251750,ENSG00000228844,ENSG00000180875,ENSG00000233519,ENSG00000252317,ENSG00000223694,ENSG00000202041,ENSG00000228818,ENSG00000217327,ENSG00000215805,ENSG00000231979,ENSG00000233355,ENSG00000133019,ENSG00000259776,ENSG00000287589,ENSG00000227854,ENSG00000287177,ENSG00000224783,ENSG00000215149,ENSG00000231877,ENSG00000215808,ENSG00000252371,ENSG00000232989,ENSG00000234464,ENSG00000230019,ENSG00000237250,ENSG00000116996,ENSG00000243781,ENSG00000283174,ENSG00000283166,ENSG00000283377,ENSG00000270188,ENSG00000232154,ENSG00000225723,ENSG00000227860
chr1	240004234	240004434	1:240004234-240004434	ENSG00000265831,ENSG00000238085,ENSG00000233615,ENSG00000215802,ENSG00000223963,ENSG00000226919,ENSG00000230015,ENSG00000199241,ENSG00000234872,ENSG00000251750,ENSG00000228844,ENSG00000180875,ENSG00000233519,ENSG00000252317,ENSG00000223694,ENSG00000202041,ENSG00000228818,ENSG00000155816,ENSG00000217327,ENSG00000287102,ENSG00000233355,ENSG00000259776,ENSG00000287589,ENSG00000227854,ENSG00000287177,ENSG00000224783,ENSG00000215149,ENSG00000231877,ENSG00000215808,ENSG00000252371,ENSG00000232989,ENSG00000234464,ENSG00000116996,ENSG00000243781,ENSG00000283174,ENSG00000283166,ENSG00000283377,ENSG00000270188,ENSG00000232154,ENSG00000225723,ENSG00000227860
chr1	240184921	240185182	1:240184921-240185182	ENSG00000224348,ENSG00000265831,ENSG00000238085,ENSG00000233615,ENSG00000215802,ENSG00000223963,ENSG00000226919,ENSG00000230015,ENSG00000199241,ENSG00000234872,ENSG00000251750,ENSG00000228844,ENSG00000231440,ENSG00000224359,ENSG00000180875,ENSG00000233519,ENSG00000252317,ENSG00000233735,ENSG00000223694,ENSG00000202041,ENSG00000228818,ENSG00000155816,ENSG00000259776,ENSG00000287177,ENSG00000224783,ENSG00000215149,ENSG00000252371,ENSG00000230019
chr1	240562765	240562965	1:240562765-240562965	ENSG00000278455,ENSG00000231512,ENSG00000286496,ENSG00000265831,ENSG00000238085,ENSG00000233615,ENSG00000215802,ENSG00000182901,ENSG00000223963,ENSG00000226919,ENSG00000230015,ENSG00000199241,ENSG00000234872,ENSG00000251750,ENSG00000228844,ENSG00000231440,ENSG00000226014,ENSG00000224359,ENSG00000180875,ENSG00000233519,ENSG00000252317,ENSG00000228818
chr1	241485459	241485774	1:241485459-241485774	ENSG00000213690,ENSG00000235467,ENSG00000224525,ENSG00000272865,ENSG00000287738,ENSG00000287516,ENSG00000286496,ENSG00000224348,ENSG00000265831,ENSG00000238085,ENSG00000233615,ENSG00000215802,ENSG00000182901,ENSG00000223963,ENSG00000226919,ENSG00000230015,ENSG00000199241,ENSG00000234872,ENSG00000251750,ENSG00000228844,ENSG00000180875,ENSG00000233519
chr1	241519122	241520093	1:241519122-241520093	ENSG00000235467,ENSG00000224525,ENSG00000252084,ENSG00000272865,ENSG00000235990,ENSG00000229022,ENSG00000162843,ENSG00000117009,ENSG00000091483,ENSG00000287516,ENSG00000286496,ENSG00000224348,ENSG00000265831,ENSG00000238085,ENSG00000233615,ENSG00000215802,ENSG00000182901,ENSG00000223963,ENSG00000226919,ENSG00000230015,ENSG00000199241,ENSG00000228844,ENSG00000233519,ENSG00000252317
chr1	241527047	241527560	1:241527047-241527560	ENSG00000213690,ENSG00000235467,ENSG00000226750,ENSG00000224525,ENSG00000252084,ENSG00000272865,ENSG00000235990,ENSG00000229022,ENSG00000162843,ENSG00000117009,ENSG00000091483,ENSG00000287516,ENSG00000286496,ENSG00000224348,ENSG00000265831,ENSG00000238085,ENSG00000233615,ENSG00000215802,ENSG00000182901,ENSG00000223963,ENSG00000226919,ENSG00000230015,ENSG00000199241,ENSG00000234872,ENSG00000251750
chr1	241531330	241531846	1:241531330-241531846	ENSG00000230199,ENSG00000229022,ENSG00000117009,ENSG00000287516,ENSG00000286496,ENSG00000265831,ENSG00000238085,ENSG00000233615,ENSG00000215802,ENSG00000182901
chr1	241611045	241611514	1:241611045-241611514	ENSG00000270859,ENSG00000213690,ENSG00000235467,ENSG00000226750,ENSG00000224525,ENSG00000252084,ENSG00000272865,ENSG00000180287,ENSG00000277099,ENSG00000224625,ENSG00000196289,ENSG00000235990,ENSG00000174371,ENSG00000229022,ENSG00000288723,ENSG00000162843,ENSG00000287513,ENSG00000203668,ENSG00000054277,ENSG00000117009,ENSG00000287516,ENSG00000286496,ENSG00000224348,ENSG00000265831,ENSG00000238085,ENSG00000233615,ENSG00000215802,ENSG00000182901,ENSG00000223963,ENSG00000226919,ENSG00000230015,ENSG00000199241,ENSG00000234872,ENSG00000251750,ENSG00000233519
chr1	241639689	241640711	1:241639689-241640711	ENSG00000235467,ENSG00000224525,ENSG00000252084,ENSG00000272865,ENSG00000196289,ENSG00000235990,ENSG00000229022,ENSG00000162843,ENSG00000287513,ENSG00000203668,ENSG00000054277,ENSG00000287516,ENSG00000286496,ENSG00000224348,ENSG00000265831,ENSG00000238085,ENSG00000233615,ENSG00000215802,ENSG00000182901,ENSG00000223963,ENSG00000226919,ENSG00000252317
chr1	241806933	241807133	1:241806933-241807133	ENSG00000230199,ENSG00000213690,ENSG00000235467,ENSG00000226750,ENSG00000224525,ENSG00000252084,ENSG00000272865,ENSG00000277099,ENSG00000224625,ENSG00000196289,ENSG00000235990,ENSG00000229022,ENSG00000162843,ENSG00000287516,ENSG00000286496,ENSG00000224348,ENSG00000265831,ENSG00000238085,ENSG00000233615,ENSG00000215802,ENSG00000182901,ENSG00000223963,ENSG00000226919,ENSG00000199241,ENSG00000234872,ENSG00000251750
chr1	241847688	241848902	1:241847688-241848902	ENSG00000226750,ENSG00000224525,ENSG00000252084,ENSG00000272865,ENSG00000224625,ENSG00000196289,ENSG00000235990,ENSG00000174371,ENSG00000229022,ENSG00000288723,ENSG00000162843,ENSG00000287516,ENSG00000286496,ENSG00000224348,ENSG00000233615,ENSG00000215802,ENSG00000182901
chr1	241998374	241998815	1:241998374-241998815	ENSG00000232085,ENSG00000234116,ENSG00000270859,ENSG00000213690,ENSG00000235467,ENSG00000226750,ENSG00000224525,ENSG00000252084,ENSG00000272865,ENSG00000180287,ENSG00000277099,ENSG00000224625,ENSG00000197769,ENSG00000213026,ENSG00000196289,ENSG00000235990,ENSG00000229022,ENSG00000287516,ENSG00000286496,ENSG00000224348,ENSG00000265831,ENSG00000238085,ENSG00000233615,ENSG00000215802,ENSG00000182901,ENSG00000223963,ENSG00000226919,ENSG00000230015,ENSG00000234872,ENSG00000251750,ENSG00000233519,ENSG00000252317
chr1	242017659	242017930	1:242017659-242017930	ENSG00000232085,ENSG00000278455,ENSG00000231512,ENSG00000234116,ENSG00000230199,ENSG00000215800,ENSG00000270859,ENSG00000213690,ENSG00000235467,ENSG00000226750,ENSG00000224525,ENSG00000252084,ENSG00000272865,ENSG00000180287,ENSG00000277099,ENSG00000224625,ENSG00000196289,ENSG00000235990,ENSG00000287516,ENSG00000286496,ENSG00000224348,ENSG00000265831,ENSG00000238085,ENSG00000233615,ENSG00000215802,ENSG00000182901,ENSG00000223963,ENSG00000226919,ENSG00000230015,ENSG00000234872,ENSG00000251750,ENSG00000233519
chr1	242827623	242827833	1:242827623-242827833	ENSG00000232085,ENSG00000212230,ENSG00000278455,ENSG00000231512,ENSG00000234116,ENSG00000230199,ENSG00000277704,ENSG00000270818,ENSG00000215800,ENSG00000270859,ENSG00000213690,ENSG00000235467,ENSG00000226750,ENSG00000224525,ENSG00000252084,ENSG00000272865,ENSG00000180287,ENSG00000277099,ENSG00000224625,ENSG00000224348,ENSG00000265831,ENSG00000238085,ENSG00000233615,ENSG00000215802
chr1	243101401	243102030	1:243101401-243102030	ENSG00000232085,ENSG00000227230,ENSG00000212230,ENSG00000214837,ENSG00000253326,ENSG00000278455,ENSG00000231512,ENSG00000234116,ENSG00000230199,ENSG00000277704,ENSG00000270818,ENSG00000215800,ENSG00000270859,ENSG00000213690,ENSG00000235467,ENSG00000226750,ENSG00000224525,ENSG00000252084,ENSG00000272865,ENSG00000180287,ENSG00000277099,ENSG00000287516,ENSG00000215802
chr1	243254333	243254656	1:243254333-243254656	ENSG00000224727,ENSG00000054282,ENSG00000232085,ENSG00000227230,ENSG00000143702,ENSG00000278455,ENSG00000231512,ENSG00000230199
chr1	243254863	243256383	1:243254863-243256383	ENSG00000224727,ENSG00000054282,ENSG00000232085,ENSG00000227230,ENSG00000143702,ENSG00000253326
chr1	243263887	243264108	1:243263887-243264108	ENSG00000224727,ENSG00000054282,ENSG00000232085,ENSG00000227230,ENSG00000143702
chr1	243343974	243344272	1:243343974-243344272	ENSG00000287531,ENSG00000228939,ENSG00000226766,ENSG00000236031,ENSG00000265201,ENSG00000054282,ENSG00000232085,ENSG00000227230,ENSG00000253326,ENSG00000230199,ENSG00000213690,ENSG00000180287
chr1	243354555	243355046	1:243354555-243355046	ENSG00000287531,ENSG00000237759,ENSG00000244066,ENSG00000286486,ENSG00000229960,ENSG00000228939,ENSG00000226766,ENSG00000236031,ENSG00000265201,ENSG00000232085,ENSG00000227230,ENSG00000253326,ENSG00000231512,ENSG00000234116,ENSG00000230199,ENSG00000277704,ENSG00000215800,ENSG00000270859,ENSG00000213690,ENSG00000235467,ENSG00000226750,ENSG00000224525,ENSG00000252084,ENSG00000180287
chr1	243421876	243422123	1:243421876-243422123	ENSG00000226766,ENSG00000236031,ENSG00000054282,ENSG00000227230,ENSG00000278455,ENSG00000231512
chr1	243447377	243447799	1:243447377-243447799	ENSG00000225401,ENSG00000173728,ENSG00000287531,ENSG00000237759,ENSG00000244066,ENSG00000286486,ENSG00000229960,ENSG00000279774,ENSG00000228939,ENSG00000226766,ENSG00000236031,ENSG00000054282,ENSG00000232085,ENSG00000227230,ENSG00000253326,ENSG00000278455,ENSG00000231512,ENSG00000234116,ENSG00000230199,ENSG00000277704,ENSG00000270818,ENSG00000215800,ENSG00000270859,ENSG00000213690,ENSG00000235467,ENSG00000226750,ENSG00000224525,ENSG00000252084,ENSG00000272865,ENSG00000180287,ENSG00000265831
chr1	243748734	243749026	1:243748734-243749026	ENSG00000287531,ENSG00000237759,ENSG00000244066,ENSG00000286486,ENSG00000229960,ENSG00000226828,ENSG00000228939,ENSG00000232184,ENSG00000226766,ENSG00000236031,ENSG00000232085
chr1	243850149	243851190	1:243850149-243851190	ENSG00000287531,ENSG00000237759,ENSG00000244066,ENSG00000286486,ENSG00000229960,ENSG00000279774,ENSG00000226828,ENSG00000228939,ENSG00000226766,ENSG00000236031,ENSG00000117020,ENSG00000278455,ENSG00000231512
chr1	243939274	243939779	1:243939274-243939779	ENSG00000287531,ENSG00000237759,ENSG00000244066,ENSG00000286486,ENSG00000229960,ENSG00000279774,ENSG00000226828,ENSG00000228939,ENSG00000226766,ENSG00000236031,ENSG00000232085,ENSG00000227230,ENSG00000278455,ENSG00000231512,ENSG00000234116,ENSG00000230199,ENSG00000270859,ENSG00000235467,ENSG00000226750,ENSG00000180287
chr1	243947118	243947377	1:243947118-243947377	ENSG00000287531,ENSG00000237759,ENSG00000244066,ENSG00000286486,ENSG00000229960,ENSG00000279774,ENSG00000226828,ENSG00000228939,ENSG00000226766,ENSG00000236031,ENSG00000232085,ENSG00000253326,ENSG00000234116,ENSG00000230199,ENSG00000252084,ENSG00000180287
chr1	244047661	244048810	1:244047661-244048810	ENSG00000287531,ENSG00000237759,ENSG00000244066,ENSG00000286486,ENSG00000229960,ENSG00000279774,ENSG00000179456,ENSG00000226828,ENSG00000228939,ENSG00000226766,ENSG00000232085
chr1	244273072	244273367	1:244273072-244273367	ENSG00000225401,ENSG00000173728,ENSG00000287531,ENSG00000237759,ENSG00000244066,ENSG00000286486,ENSG00000229960,ENSG00000279774,ENSG00000226828,ENSG00000228939,ENSG00000226766,ENSG00000236031,ENSG00000227230,ENSG00000253326,ENSG00000278455,ENSG00000231512,ENSG00000230199,ENSG00000180287
chr1	244273919	244274119	1:244273919-244274119	ENSG00000173728,ENSG00000287531,ENSG00000237759,ENSG00000244066,ENSG00000286486,ENSG00000229960,ENSG00000279774,ENSG00000226828,ENSG00000228939,ENSG00000226766,ENSG00000236031,ENSG00000253326,ENSG00000278455
chr1	244299467	244299776	1:244299467-244299776	ENSG00000225401,ENSG00000240963,ENSG00000173728,ENSG00000287531,ENSG00000237759,ENSG00000244066,ENSG00000286486,ENSG00000229960,ENSG00000279774,ENSG00000228939,ENSG00000226766,ENSG00000236031,ENSG00000253326,ENSG00000278455,ENSG00000234116
chr1	244439289	244439793	1:244439289-244439793	ENSG00000232059,ENSG00000179397,ENSG00000035687,ENSG00000225401,ENSG00000240963,ENSG00000173728,ENSG00000237759,ENSG00000226766,ENSG00000232085,ENSG00000227230,ENSG00000278455,ENSG00000231512,ENSG00000272865
chr1	244451040	244451372	1:244451040-244451372	ENSG00000179397,ENSG00000035687,ENSG00000225401,ENSG00000240963,ENSG00000173728
chr1	244451544	244452434	1:244451544-244452434	ENSG00000179397,ENSG00000035687,ENSG00000225401,ENSG00000240963,ENSG00000173728
chr1	244461134	244461674	1:244461134-244461674	ENSG00000232059,ENSG00000227735,ENSG00000179397,ENSG00000035687,ENSG00000225401,ENSG00000240963,ENSG00000173728,ENSG00000278455,ENSG00000231512
chr1	244652579	244653475	1:244652579-244653475	ENSG00000232059,ENSG00000121644,ENSG00000227735
chr1	244730256	244730789	1:244730256-244730789	ENSG00000282317,ENSG00000284188,ENSG00000232059,ENSG00000227735
chr1	244796891	244797135	1:244796891-244797135	ENSG00000251754,ENSG00000232059,ENSG00000227735
chr1	244801286	244801541	1:244801286-244801541	ENSG00000251754,ENSG00000201758,ENSG00000232059,ENSG00000227735
chr1	244833833	244834076	1:244833833-244834076	ENSG00000273175,ENSG00000153187,ENSG00000203667,ENSG00000287601
chr1	244834231	244834688	1:244834231-244834688	ENSG00000272195,ENSG00000273175,ENSG00000153187,ENSG00000203667,ENSG00000287601
chr1	244834801	244835858	1:244834801-244835858	ENSG00000273175,ENSG00000153187,ENSG00000203667,ENSG00000287601
chr1	244862355	244862646	1:244862355-244862646	ENSG00000273175,ENSG00000153187,ENSG00000203667,ENSG00000287601
chr1	244862926	244863736	1:244862926-244863736	ENSG00000272195,ENSG00000273175,ENSG00000153187,ENSG00000203667,ENSG00000287601
chr1	244864290	244864878	1:244864290-244864878	ENSG00000272195,ENSG00000273175,ENSG00000153187,ENSG00000203667,ENSG00000287601
chr1	244918754	244919080	1:244918754-244919080	ENSG00000203666,ENSG00000272195,ENSG00000252073,ENSG00000201758,ENSG00000273175,ENSG00000153187,ENSG00000278455,ENSG00000231512
chr1	244963474	244963703	1:244963474-244963703	ENSG00000203666,ENSG00000272195,ENSG00000252073,ENSG00000201758
chr1	244969600	244971454	1:244969600-244971454	ENSG00000203666,ENSG00000272195,ENSG00000252073,ENSG00000201758,ENSG00000273175,ENSG00000153187
chr1	245006459	245006659	1:245006459-245006659	ENSG00000252282,ENSG00000203666,ENSG00000201758
chr1	245026290	245026613	1:245026290-245026613	ENSG00000252282,ENSG00000203666,ENSG00000252073,ENSG00000201758
chr1	245042695	245043014	1:245042695-245043014	ENSG00000223353,ENSG00000251754,ENSG00000203666,ENSG00000272195,ENSG00000252073,ENSG00000201758,ENSG00000273175,ENSG00000153187,ENSG00000232059,ENSG00000227735
chr1	245051403	245051749	1:245051403-245051749	ENSG00000232192,ENSG00000201170,ENSG00000223353,ENSG00000251754,ENSG00000252073,ENSG00000201758,ENSG00000232059,ENSG00000227735
chr1	245051834	245052200	1:245051834-245052200	ENSG00000201170,ENSG00000223353,ENSG00000251754,ENSG00000252073,ENSG00000201758,ENSG00000232059,ENSG00000227735
chr1	245156482	245156806	1:245156482-245156806	ENSG00000235096,ENSG00000231612,ENSG00000238224,ENSG00000232793,ENSG00000232192,ENSG00000162849,ENSG00000201170,ENSG00000223353
chr1	245953968	245954232	1:245953968-245954232	ENSG00000235096,ENSG00000185420,ENSG00000231612,ENSG00000238224,ENSG00000232192,ENSG00000201170,ENSG00000223353
chr1	246003157	246003397	1:246003157-246003397	ENSG00000235096,ENSG00000231612,ENSG00000238224,ENSG00000232793,ENSG00000232192,ENSG00000162849,ENSG00000201170,ENSG00000223353
chr1	246012362	246012622	1:246012362-246012622	ENSG00000235096,ENSG00000231612,ENSG00000238224,ENSG00000232793,ENSG00000232192,ENSG00000201170,ENSG00000223353
chr1	246110532	246110824	1:246110532-246110824	ENSG00000226876,ENSG00000235096,ENSG00000238224,ENSG00000223353
chr1	246117302	246117512	1:246117302-246117512	ENSG00000202184,ENSG00000226876,ENSG00000235096,ENSG00000231612,ENSG00000238224,ENSG00000232793,ENSG00000201170,ENSG00000223353
chr1	246169018	246169364	1:246169018-246169364	ENSG00000202184,ENSG00000225222,ENSG00000235096,ENSG00000231612,ENSG00000238224,ENSG00000232793,ENSG00000232192,ENSG00000201170,ENSG00000223353,ENSG00000230184
chr1	246170753	246170953	1:246170753-246170953	ENSG00000202184,ENSG00000225222
chr1	246306616	246307125	1:246306616-246307125	ENSG00000202184,ENSG00000235096,ENSG00000185420,ENSG00000231612,ENSG00000238224,ENSG00000232793,ENSG00000232192,ENSG00000201170,ENSG00000223353,ENSG00000230184
chr1	246428561	246428831	1:246428561-246428831	ENSG00000238224,ENSG00000207326
chr1	246497363	246497664	1:246497363-246497664	ENSG00000185420,ENSG00000227728,ENSG00000242042,ENSG00000230813,ENSG00000229112,ENSG00000228955
chr1	246506819	246507664	1:246506819-246507664	ENSG00000185420,ENSG00000232793,ENSG00000227728,ENSG00000242042,ENSG00000230813,ENSG00000229112,ENSG00000225300,ENSG00000228955,ENSG00000223519,ENSG00000260855,ENSG00000227953,ENSG00000235386,ENSG00000252011
chr1	246565964	246567103	1:246565964-246567103	ENSG00000227728,ENSG00000242042,ENSG00000230813,ENSG00000229112,ENSG00000162851,ENSG00000162852,ENSG00000225300,ENSG00000228955,ENSG00000227953
chr1	246579922	246580211	1:246579922-246580211	ENSG00000227728,ENSG00000242042,ENSG00000230813,ENSG00000229112,ENSG00000162851,ENSG00000162852,ENSG00000225300,ENSG00000228955,ENSG00000235386
chr1	246658551	246659013	1:246658551-246659013	ENSG00000231612,ENSG00000227728,ENSG00000242042,ENSG00000230813,ENSG00000229112,ENSG00000225300,ENSG00000228955,ENSG00000260698,ENSG00000223519,ENSG00000260855,ENSG00000227953,ENSG00000235386,ENSG00000252011
chr1	246689577	246689836	1:246689577-246689836	ENSG00000227728,ENSG00000242042,ENSG00000230813,ENSG00000229112,ENSG00000225300,ENSG00000228955,ENSG00000260698,ENSG00000235021,ENSG00000223519,ENSG00000260855,ENSG00000227953,ENSG00000235386,ENSG00000252011
chr1	246696584	246696784	1:246696584-246696784	ENSG00000230813,ENSG00000229112,ENSG00000228955,ENSG00000235021,ENSG00000223519,ENSG00000260855,ENSG00000227953
chr1	246699105	246699508	1:246699105-246699508	ENSG00000227728,ENSG00000242042,ENSG00000230813,ENSG00000229112,ENSG00000162851,ENSG00000162852,ENSG00000225300,ENSG00000228955,ENSG00000260698,ENSG00000235021,ENSG00000223519,ENSG00000260855,ENSG00000227953,ENSG00000235386,ENSG00000252011,ENSG00000224521,ENSG00000182783
chr1	246724000	246724819	1:246724000-246724819	ENSG00000227728,ENSG00000242042,ENSG00000230813,ENSG00000229112,ENSG00000225300,ENSG00000228955,ENSG00000143653,ENSG00000223519,ENSG00000260855,ENSG00000227953,ENSG00000235386,ENSG00000252011,ENSG00000227102
chr1	246753915	246754261	1:246753915-246754261	ENSG00000227728,ENSG00000242042,ENSG00000230813,ENSG00000229112,ENSG00000228955,ENSG00000228879,ENSG00000223519,ENSG00000260855,ENSG00000227953,ENSG00000235386,ENSG00000252011
chr1	246907543	246907821	1:246907543-246907821	ENSG00000223519,ENSG00000260855,ENSG00000227953,ENSG00000235386,ENSG00000252011,ENSG00000153207,ENSG00000197617
chr1	246931019	246932527	1:246931019-246932527	ENSG00000223519,ENSG00000227953,ENSG00000235386,ENSG00000252011,ENSG00000153207,ENSG00000215796
chr1	246971293	246971652	1:246971293-246971652	ENSG00000223519,ENSG00000227953,ENSG00000235386,ENSG00000252011,ENSG00000236775,ENSG00000215796,ENSG00000232347,ENSG00000197617,ENSG00000202079
chr1	247007562	247008362	1:247007562-247008362	ENSG00000223519,ENSG00000235386,ENSG00000252011,ENSG00000197472,ENSG00000236775,ENSG00000215796,ENSG00000215795,ENSG00000259865,ENSG00000232347,ENSG00000235818,ENSG00000197617,ENSG00000202079,ENSG00000229255,ENSG00000203661
chr1	247078192	247079060	1:247078192-247079060	ENSG00000235386,ENSG00000252011,ENSG00000135747,ENSG00000236775,ENSG00000277462,ENSG00000215796,ENSG00000228982,ENSG00000188295,ENSG00000286747,ENSG00000215795,ENSG00000259865,ENSG00000283881,ENSG00000252516,ENSG00000232347,ENSG00000214144,ENSG00000235818,ENSG00000197617,ENSG00000202079
chr1	247103854	247104673	1:247103854-247104673	ENSG00000235386,ENSG00000252011,ENSG00000135747,ENSG00000277462,ENSG00000215796,ENSG00000228982,ENSG00000188295,ENSG00000286747,ENSG00000221953,ENSG00000226164,ENSG00000196418,ENSG00000215795,ENSG00000259865,ENSG00000283881,ENSG00000252516,ENSG00000232347,ENSG00000214144,ENSG00000235818,ENSG00000197617,ENSG00000202079
chr1	247111809	247112060	1:247111809-247112060	ENSG00000188295,ENSG00000286747,ENSG00000221953,ENSG00000226164
chr1	247118918	247119263	1:247118918-247119263	ENSG00000215796,ENSG00000228982,ENSG00000286747,ENSG00000221953,ENSG00000226164,ENSG00000215795,ENSG00000259865,ENSG00000232347,ENSG00000235818,ENSG00000197617
chr1	247172273	247172490	1:247172273-247172490	ENSG00000196418,ENSG00000224014,ENSG00000215795,ENSG00000259865,ENSG00000283881,ENSG00000252516,ENSG00000235818,ENSG00000197617,ENSG00000202079
chr1	247210170	247211150	1:247210170-247211150	ENSG00000252011,ENSG00000215796,ENSG00000196418,ENSG00000224014,ENSG00000215795,ENSG00000259865,ENSG00000227671,ENSG00000283881,ENSG00000252516,ENSG00000232347,ENSG00000214144,ENSG00000235818,ENSG00000197617,ENSG00000202079,ENSG00000286216,ENSG00000271934,ENSG00000188558,ENSG00000183310
chr1	247330937	247331981	1:247330937-247331981	ENSG00000232347,ENSG00000235818,ENSG00000197617,ENSG00000202079,ENSG00000162714,ENSG00000286216,ENSG00000271934
chr1	247372712	247373110	1:247372712-247373110	ENSG00000215796,ENSG00000215795,ENSG00000259865,ENSG00000232347,ENSG00000214144,ENSG00000235818,ENSG00000197617,ENSG00000202079,ENSG00000162714,ENSG00000286216,ENSG00000162711,ENSG00000177535,ENSG00000203664,ENSG00000177489,ENSG00000188558
chr1	247373910	247374129	1:247373910-247374129	ENSG00000215796,ENSG00000197617,ENSG00000202079,ENSG00000286216,ENSG00000162711,ENSG00000177535,ENSG00000203664
chr1	247390104	247390578	1:247390104-247390578	ENSG00000232347,ENSG00000214144,ENSG00000235818,ENSG00000197617,ENSG00000202079,ENSG00000286216,ENSG00000287116,ENSG00000162711,ENSG00000177535,ENSG00000203664,ENSG00000177489,ENSG00000177476,ENSG00000283369,ENSG00000198452,ENSG00000188558,ENSG00000227102
chr1	247471610	247471810	1:247471610-247471810	ENSG00000162711,ENSG00000177535,ENSG00000203664,ENSG00000177489
chr1	247530708	247531019	1:247530708-247531019	ENSG00000177535,ENSG00000203664,ENSG00000169224,ENSG00000196242,ENSG00000177489,ENSG00000177476,ENSG00000283369,ENSG00000198452,ENSG00000153230
chr1	247548084	247548489	1:247548084-247548489	ENSG00000197617,ENSG00000202079,ENSG00000177535,ENSG00000203664,ENSG00000169224,ENSG00000196242,ENSG00000177489,ENSG00000177476,ENSG00000283369,ENSG00000198452,ENSG00000230411,ENSG00000169214,ENSG00000239395,ENSG00000241128,ENSG00000153230,ENSG00000221888,ENSG00000228336,ENSG00000203663,ENSG00000197067,ENSG00000271934,ENSG00000188558,ENSG00000224521,ENSG00000227102
chr1	247639309	247639852	1:247639309-247639852	ENSG00000236817,ENSG00000177489,ENSG00000177476,ENSG00000283369,ENSG00000198452,ENSG00000235749,ENSG00000230411,ENSG00000169214,ENSG00000239395,ENSG00000241128,ENSG00000153230,ENSG00000221888,ENSG00000228336
chr1	247646148	247646362	1:247646148-247646362	ENSG00000236817,ENSG00000177489,ENSG00000177476,ENSG00000283369,ENSG00000198452,ENSG00000235749,ENSG00000230411,ENSG00000169214,ENSG00000239395,ENSG00000241128,ENSG00000153230
chr1	247681308	247681648	1:247681308-247681648	ENSG00000177489,ENSG00000177476,ENSG00000283369,ENSG00000198452,ENSG00000230411,ENSG00000197437,ENSG00000169214,ENSG00000239395,ENSG00000241128,ENSG00000153230,ENSG00000221888,ENSG00000228336,ENSG00000224227,ENSG00000199442,ENSG00000232215,ENSG00000197454,ENSG00000200085,ENSG00000203663,ENSG00000200982,ENSG00000198128,ENSG00000197067,ENSG00000196071,ENSG00000228198,ENSG00000177201,ENSG00000177186,ENSG00000196240,ENSG00000196539,ENSG00000188558,ENSG00000224521,ENSG00000183310
chr1	247833615	247833977	1:247833615-247833977	ENSG00000177489,ENSG00000177476,ENSG00000283369,ENSG00000198452,ENSG00000169214,ENSG00000239395,ENSG00000241128,ENSG00000153230,ENSG00000221888,ENSG00000228336,ENSG00000196772,ENSG00000232908,ENSG00000230576,ENSG00000197591,ENSG00000238243,ENSG00000187080,ENSG00000237492,ENSG00000224227,ENSG00000199442,ENSG00000232215,ENSG00000197454,ENSG00000200085,ENSG00000203663,ENSG00000200982,ENSG00000198128,ENSG00000197067,ENSG00000196071,ENSG00000177233,ENSG00000177201,ENSG00000177186,ENSG00000177174,ENSG00000196944,ENSG00000227152,ENSG00000188558,ENSG00000187701
chr1	247855153	247855645	1:247855153-247855645	ENSG00000177489,ENSG00000169214,ENSG00000239395,ENSG00000241128,ENSG00000153230,ENSG00000221888,ENSG00000228336,ENSG00000196772,ENSG00000197591,ENSG00000162722,ENSG00000238243,ENSG00000187080,ENSG00000237492,ENSG00000224227,ENSG00000199442,ENSG00000232215,ENSG00000197454,ENSG00000200085,ENSG00000203663,ENSG00000200982,ENSG00000198128,ENSG00000197067,ENSG00000196071,ENSG00000271934,ENSG00000188558,ENSG00000224521,ENSG00000182783
chr1	247856918	247857390	1:247856918-247857390	ENSG00000177489,ENSG00000169214,ENSG00000239395,ENSG00000241128,ENSG00000153230,ENSG00000221888,ENSG00000228336,ENSG00000196772,ENSG00000197591,ENSG00000162722,ENSG00000238243,ENSG00000187080,ENSG00000237492,ENSG00000224227,ENSG00000199442,ENSG00000232215,ENSG00000197454,ENSG00000200085,ENSG00000203663,ENSG00000200982,ENSG00000198128,ENSG00000197067,ENSG00000196071,ENSG00000271934,ENSG00000224521,ENSG00000182783
chr1	247857492	247857969	1:247857492-247857969	ENSG00000239395,ENSG00000241128,ENSG00000153230,ENSG00000221888,ENSG00000228336,ENSG00000196772,ENSG00000197591,ENSG00000162722,ENSG00000224227,ENSG00000199442,ENSG00000232215,ENSG00000197454,ENSG00000200085,ENSG00000203663,ENSG00000200982,ENSG00000197067,ENSG00000196071,ENSG00000271934,ENSG00000224521
chr1	247859067	247859412	1:247859067-247859412	ENSG00000239395,ENSG00000241128,ENSG00000153230,ENSG00000221888,ENSG00000228336,ENSG00000196772,ENSG00000197591,ENSG00000162722,ENSG00000224227,ENSG00000199442,ENSG00000232215,ENSG00000197454,ENSG00000200085,ENSG00000203663,ENSG00000200982,ENSG00000198128,ENSG00000197067,ENSG00000196071,ENSG00000271934,ENSG00000224521,ENSG00000182783
chr1	247906476	247907290	1:247906476-247907290	ENSG00000177489,ENSG00000177476,ENSG00000283369,ENSG00000169214,ENSG00000239395,ENSG00000241128,ENSG00000153230,ENSG00000221888,ENSG00000228336,ENSG00000196772,ENSG00000197591,ENSG00000238243,ENSG00000177462,ENSG00000177275,ENSG00000279263,ENSG00000187080,ENSG00000237492,ENSG00000224227,ENSG00000199442,ENSG00000232215,ENSG00000197454,ENSG00000200085,ENSG00000203663,ENSG00000200982,ENSG00000198128,ENSG00000197067,ENSG00000196071,ENSG00000177233,ENSG00000162727,ENSG00000228198,ENSG00000177212,ENSG00000177201,ENSG00000177186,ENSG00000196944,ENSG00000227152,ENSG00000196240,ENSG00000196539,ENSG00000271934,ENSG00000188558,ENSG00000224521,ENSG00000182783,ENSG00000183310,ENSG00000184022,ENSG00000271701,ENSG00000177151,ENSG00000187701,ENSG00000242529,ENSG00000259823
chr1	247936844	247937564	1:247936844-247937564	ENSG00000177476,ENSG00000283369,ENSG00000169214,ENSG00000239395,ENSG00000241128,ENSG00000153230,ENSG00000221888,ENSG00000228336,ENSG00000238243,ENSG00000177462,ENSG00000177275,ENSG00000226191,ENSG00000224830,ENSG00000279263,ENSG00000187080,ENSG00000237492,ENSG00000224227,ENSG00000199442,ENSG00000232215,ENSG00000197454,ENSG00000200085,ENSG00000203663,ENSG00000200982,ENSG00000198128,ENSG00000197067,ENSG00000196071,ENSG00000177233,ENSG00000162727,ENSG00000228198,ENSG00000177212,ENSG00000177201,ENSG00000177186,ENSG00000177174,ENSG00000196944,ENSG00000196240,ENSG00000196539,ENSG00000271934,ENSG00000188558,ENSG00000183310,ENSG00000184022,ENSG00000201602,ENSG00000271701,ENSG00000177151,ENSG00000187701,ENSG00000286015,ENSG00000189181,ENSG00000242529
chr1	248165210	248165410	1:248165210-248165410	ENSG00000187080,ENSG00000199442,ENSG00000232215,ENSG00000200085,ENSG00000203663,ENSG00000200982,ENSG00000198128,ENSG00000197067,ENSG00000196071,ENSG00000177233,ENSG00000162727,ENSG00000198601,ENSG00000228198,ENSG00000177212,ENSG00000177201,ENSG00000177186,ENSG00000196944,ENSG00000183310
chr1	248173742	248173942	1:248173742-248173942	ENSG00000199442,ENSG00000197454,ENSG00000200085,ENSG00000203663,ENSG00000200982,ENSG00000198128,ENSG00000197067,ENSG00000196071,ENSG00000177233,ENSG00000162727,ENSG00000198601,ENSG00000228198,ENSG00000177212,ENSG00000177201,ENSG00000177186,ENSG00000177174,ENSG00000196944,ENSG00000271934
chr1	248243230	248243437	1:248243230-248243437	ENSG00000224227,ENSG00000199442,ENSG00000232215,ENSG00000197454,ENSG00000200085,ENSG00000203663,ENSG00000200982,ENSG00000198128,ENSG00000197067,ENSG00000196071,ENSG00000177233,ENSG00000162727,ENSG00000228198,ENSG00000171180,ENSG00000177212,ENSG00000177201,ENSG00000177186,ENSG00000177174,ENSG00000196944,ENSG00000198104,ENSG00000227152,ENSG00000196240,ENSG00000196539,ENSG00000188558,ENSG00000224521,ENSG00000227102,ENSG00000182783,ENSG00000183310,ENSG00000184022,ENSG00000201602,ENSG00000271701,ENSG00000177151,ENSG00000187701,ENSG00000189181,ENSG00000229703,ENSG00000242529
chr1	248404097	248404343	1:248404097-248404343	ENSG00000200982,ENSG00000198128,ENSG00000197067,ENSG00000196071,ENSG00000177233,ENSG00000228198,ENSG00000177212,ENSG00000177201,ENSG00000177186,ENSG00000177174,ENSG00000196944,ENSG00000198104,ENSG00000175143,ENSG00000227152,ENSG00000196240,ENSG00000196539,ENSG00000229255,ENSG00000203661,ENSG00000271934,ENSG00000188558,ENSG00000224521,ENSG00000227102,ENSG00000182783,ENSG00000183310,ENSG00000184022,ENSG00000201602,ENSG00000271701,ENSG00000279301,ENSG00000177151,ENSG00000187701,ENSG00000286015,ENSG00000189181,ENSG00000229703,ENSG00000276520,ENSG00000242529,ENSG00000259823,ENSG00000229663
chr1	248807159	248807461	1:248807159-248807461	ENSG00000177201,ENSG00000177174,ENSG00000227152,ENSG00000196240,ENSG00000196539,ENSG00000271934,ENSG00000188558,ENSG00000224521,ENSG00000227102,ENSG00000182783,ENSG00000183310,ENSG00000184022,ENSG00000201602,ENSG00000271701,ENSG00000177151,ENSG00000187701,ENSG00000286015,ENSG00000189181,ENSG00000229703,ENSG00000276520,ENSG00000242529,ENSG00000259823,ENSG00000229663,ENSG00000175137
chr1	248825513	248826849	1:248825513-248826849	ENSG00000271701,ENSG00000177151,ENSG00000286015,ENSG00000189181,ENSG00000229703,ENSG00000276520,ENSG00000242529,ENSG00000259823,ENSG00000229663,ENSG00000175137,ENSG00000264500,ENSG00000171161,ENSG00000171163,ENSG00000227237
chr1	248828956	248829205	1:248828956-248829205	ENSG00000175137,ENSG00000264500,ENSG00000171161
chr1	248837812	248839233	1:248837812-248839233	ENSG00000271934,ENSG00000175137,ENSG00000264500,ENSG00000171161,ENSG00000171163,ENSG00000227237
chr1	248858121	248858330	1:248858121-248858330	ENSG00000171163,ENSG00000227237
chr1	248858599	248859401	1:248858599-248859401	ENSG00000171161,ENSG00000171163,ENSG00000227237
chr1	248863155	248863573	1:248863155-248863573	ENSG00000171163,ENSG00000227237
chr1	248872910	248874500	1:248872910-248874500	ENSG00000224521,ENSG00000227102,ENSG00000183310,ENSG00000286015,ENSG00000242529,ENSG00000259823,ENSG00000264500,ENSG00000171161,ENSG00000171163,ENSG00000227237
chr1	248882452	248882780	1:248882452-248882780	ENSG00000196240,ENSG00000196539,ENSG00000224521,ENSG00000182783,ENSG00000184022,ENSG00000201602,ENSG00000271701,ENSG00000177151,ENSG00000187701,ENSG00000286015,ENSG00000189181,ENSG00000229703,ENSG00000276520,ENSG00000242529,ENSG00000259823,ENSG00000233084
chr1	248889168	248889933	1:248889168-248889933	ENSG00000229255,ENSG00000203661,ENSG00000188558,ENSG00000227102,ENSG00000184022,ENSG00000201602,ENSG00000271701,ENSG00000177151,ENSG00000187701,ENSG00000286015,ENSG00000189181,ENSG00000229703,ENSG00000276520,ENSG00000242529,ENSG00000259823,ENSG00000229663,ENSG00000171163,ENSG00000227237,ENSG00000185220,ENSG00000233084
chr1	248905904	248907007	1:248905904-248907007	ENSG00000184022,ENSG00000201602,ENSG00000271701,ENSG00000177151,ENSG00000286015,ENSG00000189181,ENSG00000229703,ENSG00000276520,ENSG00000242529,ENSG00000229663,ENSG00000264500,ENSG00000171163,ENSG00000227237,ENSG00000185220,ENSG00000200495,ENSG00000233084
chr1	248913966	248914395	1:248913966-248914395	ENSG00000188558,ENSG00000224521,ENSG00000182783,ENSG00000183310,ENSG00000184022,ENSG00000201602,ENSG00000271701,ENSG00000177151,ENSG00000187701,ENSG00000286015,ENSG00000189181,ENSG00000229703,ENSG00000276520,ENSG00000242529,ENSG00000259823,ENSG00000229663,ENSG00000185220,ENSG00000200495,ENSG00000233084
chr1	248924705	248925087	1:248924705-248925087	ENSG00000177174,ENSG00000227152,ENSG00000196539,ENSG00000271934,ENSG00000188558,ENSG00000184022,ENSG00000201602,ENSG00000271701,ENSG00000177151,ENSG00000187701,ENSG00000286015,ENSG00000189181,ENSG00000229703,ENSG00000276520,ENSG00000242529,ENSG00000259823,ENSG00000229663,ENSG00000175137,ENSG00000264500,ENSG00000171161,ENSG00000171163,ENSG00000227237,ENSG00000185220,ENSG00000200495,ENSG00000233084
chr1	248945460	248946235	1:248945460-248946235	-
chr10	74064	74294	10:74064-74294	ENSG00000231326,ENSG00000252998,ENSG00000278069,ENSG00000234962,ENSG00000263511,ENSG00000225140,ENSG00000233021,ENSG00000239822,ENSG00000201861,ENSG00000151240,ENSG00000212331,ENSG00000276662,ENSG00000232420,ENSG00000261456,ENSG00000237297,ENSG00000260370,ENSG00000180525,ENSG00000185736,ENSG00000287043,ENSG00000282390,ENSG00000233052,ENSG00000205696
chr10	76480	76680	10:76480-76680	ENSG00000234556,ENSG00000278069,ENSG00000234962,ENSG00000287653,ENSG00000263511,ENSG00000233021,ENSG00000239822,ENSG00000201861,ENSG00000151240,ENSG00000212331,ENSG00000276662,ENSG00000232420,ENSG00000261456,ENSG00000237297,ENSG00000260370,ENSG00000229205,ENSG00000185736,ENSG00000287043,ENSG00000282390,ENSG00000233052,ENSG00000205696
chr10	134814	136509	10:134814-136509	ENSG00000233021,ENSG00000239822,ENSG00000201861,ENSG00000151240,ENSG00000212331,ENSG00000276662,ENSG00000015171,ENSG00000237297,ENSG00000260370,ENSG00000287043,ENSG00000282390
chr10	137194	137424	10:137194-137424	ENSG00000233021,ENSG00000239822,ENSG00000201861,ENSG00000151240,ENSG00000212331,ENSG00000276662,ENSG00000015171,ENSG00000237297,ENSG00000260370
chr10	789047	789256	10:789047-789256	ENSG00000235281,ENSG00000237500,ENSG00000234170,ENSG00000234556,ENSG00000212156,ENSG00000231326,ENSG00000227912,ENSG00000252998,ENSG00000278069,ENSG00000226694,ENSG00000234962,ENSG00000287653,ENSG00000263511,ENSG00000225140,ENSG00000233021,ENSG00000239822,ENSG00000201861,ENSG00000151240,ENSG00000212331,ENSG00000237297,ENSG00000260370,ENSG00000180525,ENSG00000231601,ENSG00000229205,ENSG00000185736,ENSG00000287043,ENSG00000282390,ENSG00000233052,ENSG00000205696
chr10	931343	932170	10:931343-932170	ENSG00000235281,ENSG00000237500,ENSG00000234170,ENSG00000234556,ENSG00000212156,ENSG00000231326,ENSG00000227912,ENSG00000252998,ENSG00000278069,ENSG00000226694,ENSG00000234962,ENSG00000287653,ENSG00000263511,ENSG00000225140,ENSG00000233021,ENSG00000239822,ENSG00000201861,ENSG00000151240,ENSG00000237297,ENSG00000260370,ENSG00000180525,ENSG00000231601,ENSG00000107929,ENSG00000229869,ENSG00000205740,ENSG00000148377,ENSG00000232656,ENSG00000229205,ENSG00000185736,ENSG00000287043,ENSG00000282390,ENSG00000233052,ENSG00000205696
chr10	987814	988704	10:987814-988704	ENSG00000286858,ENSG00000235281,ENSG00000237500,ENSG00000234170,ENSG00000234556,ENSG00000212156,ENSG00000231326,ENSG00000227912,ENSG00000252998,ENSG00000278069,ENSG00000226694,ENSG00000234962,ENSG00000287653,ENSG00000263511,ENSG00000225140,ENSG00000233021,ENSG00000239822,ENSG00000201861,ENSG00000151240,ENSG00000237297,ENSG00000260370,ENSG00000180525,ENSG00000231601,ENSG00000107929,ENSG00000229869,ENSG00000205740,ENSG00000107937,ENSG00000148377,ENSG00000232656,ENSG00000067064,ENSG00000047056,ENSG00000229205,ENSG00000185736,ENSG00000287043,ENSG00000282390,ENSG00000233052,ENSG00000205696
chr10	1009207	1009494	10:1009207-1009494	ENSG00000237500,ENSG00000234556,ENSG00000212156,ENSG00000231326,ENSG00000227912,ENSG00000252998,ENSG00000278069,ENSG00000226694,ENSG00000234962,ENSG00000287653,ENSG00000263511,ENSG00000225140,ENSG00000233021,ENSG00000239822,ENSG00000201861,ENSG00000151240,ENSG00000237297,ENSG00000260370,ENSG00000180525,ENSG00000231601,ENSG00000107937,ENSG00000148377,ENSG00000232656,ENSG00000229205,ENSG00000185736,ENSG00000287043,ENSG00000282390,ENSG00000233052,ENSG00000205696
chr10	1048417	1049706	10:1048417-1049706	ENSG00000235281,ENSG00000237500,ENSG00000234170,ENSG00000234556,ENSG00000212156,ENSG00000231326,ENSG00000227912,ENSG00000252998,ENSG00000278069,ENSG00000226694,ENSG00000234962,ENSG00000287653,ENSG00000263511,ENSG00000225140,ENSG00000233021,ENSG00000239822,ENSG00000151240,ENSG00000237297,ENSG00000260370,ENSG00000180525,ENSG00000148377,ENSG00000232656,ENSG00000067064,ENSG00000047056,ENSG00000229205,ENSG00000185736,ENSG00000287043,ENSG00000282390,ENSG00000233052,ENSG00000205696
chr10	1056146	1057113	10:1056146-1057113	ENSG00000286858,ENSG00000235281,ENSG00000237500,ENSG00000234170,ENSG00000234556,ENSG00000212156,ENSG00000231326,ENSG00000227912,ENSG00000252998,ENSG00000278069,ENSG00000226694,ENSG00000234962,ENSG00000287653,ENSG00000263511,ENSG00000225140,ENSG00000233021,ENSG00000239822,ENSG00000201861,ENSG00000151240,ENSG00000237297,ENSG00000260370,ENSG00000180525,ENSG00000231601,ENSG00000148377,ENSG00000232656,ENSG00000067064,ENSG00000047056,ENSG00000229205,ENSG00000185736,ENSG00000287043,ENSG00000282390,ENSG00000233052,ENSG00000205696
chr10	3067364	3067594	10:3067364-3067594	ENSG00000237399,ENSG00000278419,ENSG00000067057,ENSG00000273001,ENSG00000287560,ENSG00000234182,ENSG00000231743,ENSG00000235281,ENSG00000234170,ENSG00000234556,ENSG00000212156,ENSG00000231326,ENSG00000227912,ENSG00000278069,ENSG00000234962
chr10	3068105	3068354	10:3068105-3068354	ENSG00000237399,ENSG00000278419,ENSG00000067057,ENSG00000273001,ENSG00000287560,ENSG00000234182,ENSG00000231743,ENSG00000235281,ENSG00000234170,ENSG00000234556,ENSG00000212156,ENSG00000231326,ENSG00000227912,ENSG00000278069,ENSG00000234962
chr10	3095307	3096177	10:3095307-3096177	ENSG00000237399,ENSG00000107959,ENSG00000278419,ENSG00000067057,ENSG00000273001,ENSG00000287560,ENSG00000234182,ENSG00000231743,ENSG00000286858,ENSG00000235281,ENSG00000237500,ENSG00000234170,ENSG00000234556,ENSG00000212156,ENSG00000231326,ENSG00000227912,ENSG00000252998,ENSG00000278069,ENSG00000226694,ENSG00000234962,ENSG00000287653,ENSG00000229205,ENSG00000185736,ENSG00000287043,ENSG00000282390,ENSG00000233052,ENSG00000205696
chr10	3172425	3173495	10:3172425-3173495	ENSG00000237399,ENSG00000107959,ENSG00000278419,ENSG00000287560,ENSG00000234182,ENSG00000231743,ENSG00000234556,ENSG00000212156,ENSG00000231326,ENSG00000227912,ENSG00000252998,ENSG00000278069,ENSG00000226694
chr10	3197465	3197682	10:3197465-3197682	ENSG00000233321,ENSG00000286610,ENSG00000288657,ENSG00000227338,ENSG00000226762,ENSG00000236968,ENSG00000288566,ENSG00000237399,ENSG00000234182,ENSG00000231743,ENSG00000235281,ENSG00000234170,ENSG00000234556,ENSG00000212156,ENSG00000231326,ENSG00000227912,ENSG00000278069,ENSG00000226694,ENSG00000234962,ENSG00000287653,ENSG00000233117,ENSG00000224382,ENSG00000230096,ENSG00000287246,ENSG00000286687,ENSG00000207124,ENSG00000287023
chr10	3197762	3197962	10:3197762-3197962	ENSG00000288657,ENSG00000227338,ENSG00000226762,ENSG00000236968,ENSG00000288566,ENSG00000231743,ENSG00000235281,ENSG00000234170,ENSG00000234556,ENSG00000212156,ENSG00000231326,ENSG00000227912,ENSG00000278069,ENSG00000234962,ENSG00000287246,ENSG00000286687,ENSG00000207124,ENSG00000287023
chr10	3313827	3315013	10:3313827-3315013	ENSG00000236892,ENSG00000233321,ENSG00000286610,ENSG00000287428,ENSG00000288657,ENSG00000227338,ENSG00000226762,ENSG00000236968,ENSG00000288566,ENSG00000234182,ENSG00000231743,ENSG00000286858,ENSG00000235281,ENSG00000237500,ENSG00000234170,ENSG00000234556,ENSG00000212156,ENSG00000231326,ENSG00000227912,ENSG00000252998,ENSG00000278069,ENSG00000226694,ENSG00000234962,ENSG00000287653,ENSG00000205696,ENSG00000274809,ENSG00000236990,ENSG00000233117,ENSG00000224382,ENSG00000230096,ENSG00000287246,ENSG00000286687,ENSG00000207124
chr10	3665336	3665864	10:3665336-3665864	ENSG00000236892,ENSG00000233321,ENSG00000286610,ENSG00000287428,ENSG00000288657,ENSG00000227338,ENSG00000226762,ENSG00000236968,ENSG00000288566,ENSG00000234182,ENSG00000231743,ENSG00000286858,ENSG00000235281,ENSG00000237500,ENSG00000234170,ENSG00000234556,ENSG00000212156,ENSG00000231326,ENSG00000227912,ENSG00000252998,ENSG00000278069,ENSG00000226694,ENSG00000234962,ENSG00000287653,ENSG00000205696,ENSG00000229672,ENSG00000274809,ENSG00000227101,ENSG00000236990,ENSG00000233117,ENSG00000224382,ENSG00000230096,ENSG00000287246,ENSG00000286687,ENSG00000207124,ENSG00000287023
chr10	3668316	3668637	10:3668316-3668637	ENSG00000236892,ENSG00000233321,ENSG00000286610,ENSG00000288657,ENSG00000227338,ENSG00000226762,ENSG00000236968,ENSG00000234182,ENSG00000231743,ENSG00000286858,ENSG00000235281,ENSG00000237500,ENSG00000234170,ENSG00000234556,ENSG00000212156,ENSG00000231326,ENSG00000227912,ENSG00000252998,ENSG00000278069,ENSG00000226694,ENSG00000234962,ENSG00000287653,ENSG00000229672,ENSG00000274809,ENSG00000227101,ENSG00000224382,ENSG00000230096,ENSG00000287246,ENSG00000286687,ENSG00000207124
chr10	3765059	3765404	10:3765059-3765404	ENSG00000236892,ENSG00000233321,ENSG00000286610,ENSG00000288657,ENSG00000227338,ENSG00000226762,ENSG00000236968,ENSG00000288566,ENSG00000231743,ENSG00000286858,ENSG00000235281,ENSG00000237500,ENSG00000234170,ENSG00000234556,ENSG00000212156,ENSG00000227912,ENSG00000278069,ENSG00000226694,ENSG00000234962,ENSG00000287653,ENSG00000229672,ENSG00000228353,ENSG00000274809,ENSG00000227101,ENSG00000236990,ENSG00000233117,ENSG00000224382,ENSG00000230096,ENSG00000287246,ENSG00000286687,ENSG00000207124
chr10	3782927	3783160	10:3782927-3783160	ENSG00000233321,ENSG00000229672,ENSG00000067082,ENSG00000233117
chr10	3785052	3786173	10:3785052-3786173	ENSG00000236892,ENSG00000233321,ENSG00000286610,ENSG00000237500,ENSG00000231326,ENSG00000229672,ENSG00000067082,ENSG00000287175,ENSG00000274809,ENSG00000227101,ENSG00000236990,ENSG00000233117,ENSG00000224382,ENSG00000230096,ENSG00000287246,ENSG00000286687,ENSG00000207124
chr10	3803403	3803932	10:3803403-3803932	ENSG00000236892,ENSG00000233321,ENSG00000286610,ENSG00000236968,ENSG00000286858,ENSG00000237500,ENSG00000234556,ENSG00000231326,ENSG00000226694,ENSG00000234962,ENSG00000229672,ENSG00000067082,ENSG00000287175,ENSG00000274809,ENSG00000227101,ENSG00000236990,ENSG00000233117,ENSG00000224382,ENSG00000230096,ENSG00000287246,ENSG00000286687,ENSG00000207124
chr10	3804295	3804656	10:3804295-3804656	ENSG00000067082,ENSG00000287175,ENSG00000274809,ENSG00000227101,ENSG00000236990,ENSG00000233117,ENSG00000230096,ENSG00000286687
chr10	3810032	3810565	10:3810032-3810565	ENSG00000236892,ENSG00000233321,ENSG00000227338,ENSG00000226762,ENSG00000236968,ENSG00000286858,ENSG00000237500,ENSG00000227912,ENSG00000226694,ENSG00000234962,ENSG00000229672,ENSG00000067082,ENSG00000287175,ENSG00000230573,ENSG00000274809,ENSG00000227101,ENSG00000236990,ENSG00000233117,ENSG00000224382,ENSG00000230096,ENSG00000287246,ENSG00000286687,ENSG00000207124
chr10	3811300	3811756	10:3811300-3811756	ENSG00000236892,ENSG00000233321,ENSG00000067082,ENSG00000287175,ENSG00000230573,ENSG00000274809,ENSG00000227101,ENSG00000236990,ENSG00000233117,ENSG00000224382,ENSG00000230096,ENSG00000286687,ENSG00000207124
chr10	3828822	3829179	10:3828822-3829179	ENSG00000236892,ENSG00000233321,ENSG00000286610,ENSG00000226762,ENSG00000286858,ENSG00000237500,ENSG00000234556,ENSG00000212156,ENSG00000227912,ENSG00000226694,ENSG00000234962,ENSG00000287175,ENSG00000230573,ENSG00000274809,ENSG00000227101,ENSG00000236990,ENSG00000233117,ENSG00000224382,ENSG00000230096,ENSG00000287246,ENSG00000286687,ENSG00000207124
chr10	3852374	3852574	10:3852374-3852574	ENSG00000212156,ENSG00000230573,ENSG00000274809,ENSG00000227101,ENSG00000236990,ENSG00000233117,ENSG00000224382,ENSG00000230096,ENSG00000286687,ENSG00000207124
chr10	3873864	3874064	10:3873864-3874064	ENSG00000274809,ENSG00000227101,ENSG00000236990,ENSG00000233117,ENSG00000224382,ENSG00000230096,ENSG00000287246,ENSG00000286687
chr10	3926715	3927450	10:3926715-3927450	ENSG00000236892,ENSG00000233321,ENSG00000286610,ENSG00000288657,ENSG00000227338,ENSG00000226762,ENSG00000236968,ENSG00000286858,ENSG00000235281,ENSG00000237500,ENSG00000234170,ENSG00000234556,ENSG00000212156,ENSG00000231326,ENSG00000227912,ENSG00000252998,ENSG00000278069,ENSG00000234962,ENSG00000287653,ENSG00000205696,ENSG00000226005,ENSG00000274809,ENSG00000227101,ENSG00000236990,ENSG00000233117,ENSG00000224382,ENSG00000230096,ENSG00000287246,ENSG00000286687,ENSG00000207124,ENSG00000287023
chr10	4663136	4663511	10:4663136-4663511	ENSG00000286610,ENSG00000227338,ENSG00000226762,ENSG00000236968,ENSG00000274809,ENSG00000227101,ENSG00000236990,ENSG00000233117,ENSG00000224382,ENSG00000230096,ENSG00000287246,ENSG00000286687,ENSG00000207124,ENSG00000231298,ENSG00000225269,ENSG00000287023
chr10	4815305	4815593	10:4815305-4815593	ENSG00000286858,ENSG00000287246,ENSG00000287023,ENSG00000165568
chr10	4820153	4820603	10:4820153-4820603	ENSG00000287023,ENSG00000165568
chr10	4825822	4826827	10:4825822-4826827	ENSG00000287023,ENSG00000165568
chr10	4847743	4847954	10:4847743-4847954	-
chr10	4848287	4849230	10:4848287-4849230	ENSG00000287023,ENSG00000165568,ENSG00000151631,ENSG00000224251,ENSG00000239148,ENSG00000225418,ENSG00000264006,ENSG00000198610,ENSG00000228291,ENSG00000287848,ENSG00000280450,ENSG00000178473
chr10	4849591	4849981	10:4849591-4849981	ENSG00000287023,ENSG00000151631,ENSG00000264006,ENSG00000287848,ENSG00000280450,ENSG00000178473
chr10	4867460	4868003	10:4867460-4868003	ENSG00000234182,ENSG00000286858,ENSG00000235281,ENSG00000237500,ENSG00000234170,ENSG00000287246,ENSG00000287023,ENSG00000151631,ENSG00000224251,ENSG00000225418,ENSG00000264006,ENSG00000198610,ENSG00000228291,ENSG00000287848,ENSG00000231039,ENSG00000280450,ENSG00000178473
chr10	4929622	4929834	10:4929622-4929834	ENSG00000286858,ENSG00000235281,ENSG00000234170,ENSG00000151631,ENSG00000224251,ENSG00000264006
chr10	4931537	4931900	10:4931537-4931900	ENSG00000151631,ENSG00000224251,ENSG00000239148,ENSG00000225418,ENSG00000264006,ENSG00000228291,ENSG00000287848
chr10	4941515	4942046	10:4941515-4942046	ENSG00000234182,ENSG00000231743,ENSG00000286858,ENSG00000235281,ENSG00000237500,ENSG00000234170,ENSG00000287246,ENSG00000207124,ENSG00000287023,ENSG00000151631,ENSG00000238840,ENSG00000187134,ENSG00000224251,ENSG00000239148,ENSG00000225418,ENSG00000264006,ENSG00000198610,ENSG00000287848,ENSG00000231039
chr10	4962944	4963163	10:4962944-4963163	ENSG00000238840,ENSG00000187134,ENSG00000224251,ENSG00000239148
chr10	4963285	4963540	10:4963285-4963540	ENSG00000238840,ENSG00000187134,ENSG00000224251,ENSG00000239148
chr10	4964776	4965007	10:4964776-4965007	ENSG00000238840,ENSG00000187134,ENSG00000224251,ENSG00000239148
chr10	4981910	4982415	10:4981910-4982415	ENSG00000237500,ENSG00000151631,ENSG00000151632,ENSG00000224251,ENSG00000239148,ENSG00000225418,ENSG00000264006,ENSG00000198610,ENSG00000228291,ENSG00000287848,ENSG00000231039,ENSG00000280450,ENSG00000178473
chr10	5015029	5015305	10:5015029-5015305	ENSG00000151632,ENSG00000224251,ENSG00000239148,ENSG00000225418,ENSG00000264006,ENSG00000198610
chr10	5020197	5020608	10:5020197-5020608	ENSG00000287023,ENSG00000151632,ENSG00000224251,ENSG00000239148,ENSG00000196139,ENSG00000225418,ENSG00000264006,ENSG00000198610,ENSG00000228291,ENSG00000287848,ENSG00000231039
chr10	5054936	5055193	10:5054936-5055193	ENSG00000196139,ENSG00000225418,ENSG00000198610,ENSG00000228291
chr10	5071350	5072210	10:5071350-5072210	ENSG00000286858,ENSG00000224251,ENSG00000239148,ENSG00000196139,ENSG00000239142,ENSG00000225418,ENSG00000264006,ENSG00000198610,ENSG00000228291,ENSG00000287848,ENSG00000231039,ENSG00000280450
chr10	5078627	5079227	10:5078627-5079227	ENSG00000286858,ENSG00000224251,ENSG00000239148,ENSG00000196139,ENSG00000239142,ENSG00000225418,ENSG00000264006,ENSG00000198610,ENSG00000228291,ENSG00000287848,ENSG00000231039,ENSG00000280450
chr10	5089937	5090188	10:5089937-5090188	ENSG00000196139,ENSG00000239142,ENSG00000225418,ENSG00000264006,ENSG00000198610,ENSG00000228291
chr10	5094618	5094936	10:5094618-5094936	ENSG00000196139,ENSG00000239142,ENSG00000225418,ENSG00000264006,ENSG00000198610,ENSG00000228291
chr10	5283548	5283833	10:5283548-5283833	ENSG00000225418,ENSG00000264006,ENSG00000198610,ENSG00000228291,ENSG00000287848,ENSG00000231039,ENSG00000224034,ENSG00000215267,ENSG00000223987,ENSG00000280450,ENSG00000178473
chr10	5284413	5284806	10:5284413-5284806	ENSG00000287023,ENSG00000239148,ENSG00000225418,ENSG00000264006,ENSG00000198610,ENSG00000228291,ENSG00000287848,ENSG00000231039,ENSG00000224034,ENSG00000215267,ENSG00000223987,ENSG00000280450,ENSG00000178473
chr10	5291684	5292084	10:5291684-5292084	ENSG00000225418,ENSG00000264006,ENSG00000198610,ENSG00000228291,ENSG00000287848,ENSG00000231039,ENSG00000224034,ENSG00000215267,ENSG00000223987,ENSG00000280450,ENSG00000178473
chr10	5294133	5294416	10:5294133-5294416	ENSG00000225418,ENSG00000264006,ENSG00000198610,ENSG00000228291,ENSG00000287848,ENSG00000231039,ENSG00000224034,ENSG00000215267,ENSG00000223987,ENSG00000280450,ENSG00000178473
chr10	5384025	5384337	10:5384025-5384337	ENSG00000225418,ENSG00000264006,ENSG00000198610,ENSG00000228291,ENSG00000287848,ENSG00000231039,ENSG00000280450,ENSG00000178473,ENSG00000178462
chr10	5412232	5413072	10:5412232-5413072	ENSG00000264006,ENSG00000287848,ENSG00000280450,ENSG00000178473,ENSG00000178462,ENSG00000173848
chr10	5413219	5413467	10:5413219-5413467	ENSG00000178462,ENSG00000173848
chr10	5434062	5434536	10:5434062-5434536	ENSG00000280450,ENSG00000178473,ENSG00000178462
chr10	5443099	5443307	10:5443099-5443307	ENSG00000173848,ENSG00000228685
chr10	5446365	5446851	10:5446365-5446851	ENSG00000173848,ENSG00000178372,ENSG00000205488,ENSG00000178363,ENSG00000256462,ENSG00000287235,ENSG00000242147,ENSG00000228685
chr10	5478288	5478571	10:5478288-5478571	ENSG00000178372,ENSG00000205488,ENSG00000178363,ENSG00000256462,ENSG00000287235
chr10	5479520	5480126	10:5479520-5480126	ENSG00000178372,ENSG00000205488,ENSG00000178363,ENSG00000256462,ENSG00000287235
chr10	5546974	5547311	10:5546974-5547311	ENSG00000178372,ENSG00000205488,ENSG00000178363,ENSG00000256462,ENSG00000287566,ENSG00000287235
chr10	5548694	5549302	10:5548694-5549302	ENSG00000178372,ENSG00000205488,ENSG00000178363,ENSG00000256462,ENSG00000287566,ENSG00000287235
chr10	5623017	5623462	10:5623017-5623462	ENSG00000173848,ENSG00000178372,ENSG00000205488,ENSG00000178363,ENSG00000256462,ENSG00000287235,ENSG00000242147,ENSG00000228685,ENSG00000240577
chr10	5629863	5630185	10:5629863-5630185	ENSG00000178372,ENSG00000205488,ENSG00000178363,ENSG00000287235,ENSG00000242147,ENSG00000228685,ENSG00000240577,ENSG00000196372,ENSG00000226647
chr10	5666407	5666831	10:5666407-5666831	ENSG00000196372,ENSG00000108021,ENSG00000226647,ENSG00000270427
chr10	5684446	5685787	10:5684446-5685787	ENSG00000196372,ENSG00000108021,ENSG00000226647,ENSG00000270427
chr10	5692108	5693241	10:5692108-5693241	ENSG00000108021,ENSG00000226647,ENSG00000270427
chr10	5760563	5760879	10:5760563-5760879	ENSG00000108021,ENSG00000226647,ENSG00000057608,ENSG00000270427
chr10	5812807	5814178	10:5812807-5814178	ENSG00000226647,ENSG00000057608,ENSG00000270427,ENSG00000272764,ENSG00000134461
chr10	5829258	5829651	10:5829258-5829651	ENSG00000226647,ENSG00000057608,ENSG00000270427,ENSG00000272764
chr10	5845099	5845304	10:5845099-5845304	ENSG00000057608,ENSG00000240180
chr10	5866324	5866761	10:5866324-5866761	ENSG00000270427,ENSG00000240180
chr10	5867017	5867287	10:5867017-5867287	ENSG00000226647,ENSG00000270427,ENSG00000240180
chr10	5873505	5873840	10:5873505-5873840	ENSG00000226647,ENSG00000057608,ENSG00000270427,ENSG00000272764,ENSG00000134461,ENSG00000240180
chr10	5889171	5889416	10:5889171-5889416	ENSG00000134461
chr10	5889693	5890369	10:5889693-5890369	ENSG00000134461,ENSG00000134452
chr10	5890510	5890850	10:5890510-5890850	ENSG00000134461,ENSG00000134452
chr10	5894833	5895257	10:5894833-5895257	ENSG00000134461,ENSG00000134452
chr10	5895886	5896086	10:5895886-5896086	ENSG00000134461,ENSG00000134452
chr10	5933984	5934359	10:5933984-5934359	ENSG00000134452
chr10	5940835	5941267	10:5940835-5941267	ENSG00000134452,ENSG00000232807
chr10	5949427	5949705	10:5949427-5949705	ENSG00000232807,ENSG00000134470
chr10	5959927	5960270	10:5959927-5960270	ENSG00000232807,ENSG00000134470
chr10	5971248	5971611	10:5971248-5971611	ENSG00000134470
chr10	5975959	5976262	10:5975959-5976262	ENSG00000134470
chr10	5976728	5977086	10:5976728-5977086	ENSG00000134470
chr10	5977261	5978240	10:5977261-5978240	ENSG00000134470
chr10	5981644	5981924	10:5981644-5981924	ENSG00000134470
chr10	5987648	5988210	10:5987648-5988210	ENSG00000226705,ENSG00000134470,ENSG00000134460,ENSG00000229664,ENSG00000214015
chr10	6006025	6006408	10:6006025-6006408	ENSG00000212743,ENSG00000226705,ENSG00000215244,ENSG00000238366,ENSG00000134470,ENSG00000134460,ENSG00000251922,ENSG00000229664,ENSG00000214015
chr10	6014199	6014421	10:6014199-6014421	ENSG00000134460,ENSG00000251922,ENSG00000229664,ENSG00000214015
chr10	6015052	6015252	10:6015052-6015252	ENSG00000134460,ENSG00000251922,ENSG00000229664,ENSG00000214015
chr10	6050657	6051309	10:6050657-6051309	ENSG00000212743,ENSG00000226705,ENSG00000215244,ENSG00000238366,ENSG00000134460,ENSG00000251922,ENSG00000229664,ENSG00000214015,ENSG00000134453
chr10	6086372	6086751	10:6086372-6086751	ENSG00000212743,ENSG00000226705,ENSG00000215244,ENSG00000134460,ENSG00000214015,ENSG00000134453
chr10	6088668	6089476	10:6088668-6089476	ENSG00000212743,ENSG00000226705,ENSG00000215244,ENSG00000238366,ENSG00000134460,ENSG00000229664,ENSG00000214015,ENSG00000134453
chr10	6144586	6145330	10:6144586-6145330	ENSG00000212743,ENSG00000226705,ENSG00000215244,ENSG00000238366,ENSG00000283634,ENSG00000134453,ENSG00000170525,ENSG00000201581,ENSG00000263628
chr10	6151086	6151763	10:6151086-6151763	ENSG00000212743,ENSG00000226705,ENSG00000215244,ENSG00000238366,ENSG00000283634,ENSG00000134453,ENSG00000170525,ENSG00000201581,ENSG00000263628
chr10	6163385	6164282	10:6163385-6164282	ENSG00000212743,ENSG00000226705,ENSG00000215244,ENSG00000238366,ENSG00000213994,ENSG00000283634,ENSG00000134453,ENSG00000170525,ENSG00000201581,ENSG00000263628
chr10	6164741	6165099	10:6164741-6165099	ENSG00000238366,ENSG00000283634,ENSG00000170525,ENSG00000263628
chr10	6195941	6196305	10:6195941-6196305	ENSG00000212743,ENSG00000226705,ENSG00000215244,ENSG00000238366,ENSG00000213994,ENSG00000170525
chr10	6196571	6196907	10:6196571-6196907	ENSG00000212743,ENSG00000226705,ENSG00000215244,ENSG00000238366,ENSG00000213994,ENSG00000170525
chr10	6202604	6203103	10:6202604-6203103	ENSG00000212743,ENSG00000226705,ENSG00000215244,ENSG00000238366,ENSG00000213994,ENSG00000134453,ENSG00000170525
chr10	6203362	6203695	10:6203362-6203695	ENSG00000212743,ENSG00000226705,ENSG00000215244,ENSG00000238366,ENSG00000213994,ENSG00000170525
chr10	6401926	6402126	10:6401926-6402126	ENSG00000212743,ENSG00000226705,ENSG00000215244,ENSG00000238366,ENSG00000213994,ENSG00000134453,ENSG00000170525
chr10	6445732	6446403	10:6445732-6446403	ENSG00000285845,ENSG00000238266,ENSG00000281186,ENSG00000285988,ENSG00000223784,ENSG00000225948,ENSG00000237943,ENSG00000065675,ENSG00000212743,ENSG00000226705,ENSG00000215244,ENSG00000238366
chr10	6464981	6465308	10:6464981-6465308	ENSG00000285845,ENSG00000238266,ENSG00000281186,ENSG00000285988,ENSG00000223784,ENSG00000225948,ENSG00000065675,ENSG00000212743,ENSG00000226705,ENSG00000215244,ENSG00000238366
chr10	6473364	6473725	10:6473364-6473725	ENSG00000285845,ENSG00000238266,ENSG00000281186,ENSG00000285988,ENSG00000223784,ENSG00000225948,ENSG00000237943,ENSG00000065675,ENSG00000212743,ENSG00000226705,ENSG00000215244
chr10	6473953	6474344	10:6473953-6474344	ENSG00000285845,ENSG00000238266,ENSG00000281186,ENSG00000285988,ENSG00000223784,ENSG00000225948,ENSG00000237943,ENSG00000065675,ENSG00000212743,ENSG00000215244
chr10	6488019	6488257	10:6488019-6488257	ENSG00000285845,ENSG00000238266,ENSG00000281186,ENSG00000285988,ENSG00000223784,ENSG00000225948,ENSG00000065675
chr10	6580018	6580910	10:6580018-6580910	ENSG00000225948,ENSG00000237943,ENSG00000065675
chr10	6647975	6648210	10:6647975-6648210	ENSG00000285845,ENSG00000238266,ENSG00000281186,ENSG00000285988,ENSG00000223784,ENSG00000225948,ENSG00000237943,ENSG00000065675
chr10	6678248	6678501	10:6678248-6678501	ENSG00000285845,ENSG00000238266,ENSG00000281186,ENSG00000285988,ENSG00000223784,ENSG00000285743,ENSG00000225948
chr10	6920036	6920861	10:6920036-6920861	ENSG00000207453,ENSG00000232591,ENSG00000278982,ENSG00000235141,ENSG00000198879,ENSG00000270811,ENSG00000223581,ENSG00000287277,ENSG00000285845,ENSG00000238266,ENSG00000281186,ENSG00000285988,ENSG00000223784
chr10	7121261	7121494	10:7121261-7121494	ENSG00000207453,ENSG00000232591,ENSG00000235141,ENSG00000270811,ENSG00000223581,ENSG00000287277,ENSG00000285845,ENSG00000238266,ENSG00000281186,ENSG00000285988
chr10	7252097	7252516	10:7252097-7252516	ENSG00000207453,ENSG00000232591,ENSG00000278982,ENSG00000235141,ENSG00000198879,ENSG00000270811,ENSG00000223581,ENSG00000285845,ENSG00000238266,ENSG00000281186,ENSG00000285988,ENSG00000223784
chr10	7260400	7260696	10:7260400-7260696	ENSG00000207453,ENSG00000232591,ENSG00000278982,ENSG00000235141,ENSG00000198879,ENSG00000270811,ENSG00000223581,ENSG00000285845,ENSG00000238266,ENSG00000281186,ENSG00000285988,ENSG00000223784
chr10	7410849	7411228	10:7410849-7411228	ENSG00000207453,ENSG00000232591,ENSG00000278982,ENSG00000235141,ENSG00000198879,ENSG00000270811,ENSG00000223581,ENSG00000285845,ENSG00000238266,ENSG00000281186,ENSG00000285988,ENSG00000223784
chr10	7525536	7525736	10:7525536-7525736	ENSG00000287120,ENSG00000151655,ENSG00000123243,ENSG00000230121,ENSG00000207453,ENSG00000232591
chr10	7687235	7687546	10:7687235-7687546	ENSG00000287120,ENSG00000230014,ENSG00000270234,ENSG00000212505,ENSG00000151655,ENSG00000123243,ENSG00000230121,ENSG00000207453,ENSG00000232591,ENSG00000285845,ENSG00000238266,ENSG00000281186
chr10	7787845	7788705	10:7787845-7788705	ENSG00000165632,ENSG00000165629,ENSG00000151657,ENSG00000151655,ENSG00000123243,ENSG00000207453,ENSG00000232591
chr10	7818067	7818865	10:7818067-7818865	ENSG00000287120,ENSG00000230014,ENSG00000223808,ENSG00000234752,ENSG00000270234,ENSG00000236420,ENSG00000226990,ENSG00000225053,ENSG00000165632,ENSG00000165629,ENSG00000151657,ENSG00000151655,ENSG00000207453,ENSG00000232591
chr10	7819119	7819543	10:7819119-7819543	ENSG00000236420,ENSG00000165632,ENSG00000165629,ENSG00000151657
chr10	7826974	7827329	10:7826974-7827329	ENSG00000230014,ENSG00000223808,ENSG00000234752,ENSG00000270234,ENSG00000212505,ENSG00000236420,ENSG00000213771,ENSG00000271251,ENSG00000226990,ENSG00000226861,ENSG00000232170,ENSG00000225053,ENSG00000233990,ENSG00000165632,ENSG00000151657,ENSG00000151655,ENSG00000123243,ENSG00000207453,ENSG00000232591
chr10	7887460	7887766	10:7887460-7887766	ENSG00000272436,ENSG00000287120,ENSG00000230014,ENSG00000223808,ENSG00000234752,ENSG00000270234,ENSG00000212505,ENSG00000236420,ENSG00000213771,ENSG00000271251,ENSG00000226990,ENSG00000226861,ENSG00000232170,ENSG00000225053,ENSG00000151655,ENSG00000207453,ENSG00000232591
chr10	7892793	7893076	10:7892793-7893076	ENSG00000287120,ENSG00000230014,ENSG00000223808,ENSG00000234752,ENSG00000270234,ENSG00000212505,ENSG00000236420,ENSG00000213771,ENSG00000271251,ENSG00000226990,ENSG00000226861,ENSG00000232170,ENSG00000225053
chr10	7945144	7945884	10:7945144-7945884	ENSG00000286439,ENSG00000272436,ENSG00000200849,ENSG00000229919,ENSG00000287120,ENSG00000230014,ENSG00000223808,ENSG00000234752,ENSG00000270234,ENSG00000212505,ENSG00000236420,ENSG00000213771,ENSG00000271251,ENSG00000226990,ENSG00000226861,ENSG00000232170,ENSG00000225053,ENSG00000151655,ENSG00000123243,ENSG00000207453,ENSG00000232591
chr10	7956524	7956753	10:7956524-7956753	ENSG00000230014,ENSG00000223808,ENSG00000234752,ENSG00000270234,ENSG00000212505,ENSG00000236420,ENSG00000213771,ENSG00000271251,ENSG00000226990,ENSG00000226861,ENSG00000232170,ENSG00000225053
chr10	7969622	7969928	10:7969622-7969928	ENSG00000229919,ENSG00000287120,ENSG00000230014,ENSG00000223808,ENSG00000234752,ENSG00000270234,ENSG00000212505,ENSG00000236420,ENSG00000213771,ENSG00000271251,ENSG00000226990,ENSG00000226861,ENSG00000232170,ENSG00000225053,ENSG00000151655,ENSG00000123243,ENSG00000207453,ENSG00000232591,ENSG00000285845,ENSG00000238266,ENSG00000281186
chr10	7981203	7981558	10:7981203-7981558	ENSG00000279575,ENSG00000200849,ENSG00000287120,ENSG00000230014,ENSG00000223808,ENSG00000234752,ENSG00000270234,ENSG00000212505,ENSG00000236420,ENSG00000213771,ENSG00000271251,ENSG00000226990,ENSG00000226861,ENSG00000232170,ENSG00000225053,ENSG00000123243,ENSG00000207453,ENSG00000232591,ENSG00000285988
chr10	7989039	7989252	10:7989039-7989252	ENSG00000230014,ENSG00000223808,ENSG00000234752,ENSG00000270234,ENSG00000212505,ENSG00000236420,ENSG00000213771,ENSG00000271251,ENSG00000226990,ENSG00000226861,ENSG00000232170,ENSG00000225053,ENSG00000207453
chr10	8053325	8053859	10:8053325-8053859	ENSG00000230014,ENSG00000223808,ENSG00000234752,ENSG00000270234,ENSG00000212505,ENSG00000236420,ENSG00000213771,ENSG00000271251,ENSG00000226990,ENSG00000226861,ENSG00000232170,ENSG00000225053,ENSG00000232638,ENSG00000197308,ENSG00000107485
chr10	9331547	9331784	10:9331547-9331784	ENSG00000229206,ENSG00000228027,ENSG00000229240,ENSG00000225383,ENSG00000228997,ENSG00000287309,ENSG00000279575,ENSG00000270111,ENSG00000234306,ENSG00000286439,ENSG00000272436,ENSG00000200849,ENSG00000229919,ENSG00000224788,ENSG00000228636,ENSG00000235838,ENSG00000287120,ENSG00000230014,ENSG00000223808,ENSG00000234752,ENSG00000270234,ENSG00000212505,ENSG00000236420,ENSG00000226990
chr10	9825417	9825759	10:9825417-9825759	ENSG00000229206,ENSG00000228027,ENSG00000231496,ENSG00000229240,ENSG00000225383,ENSG00000228997,ENSG00000287309,ENSG00000279575,ENSG00000270111,ENSG00000234306,ENSG00000286439,ENSG00000272436,ENSG00000200849,ENSG00000229919,ENSG00000224788,ENSG00000228636,ENSG00000235838,ENSG00000287120,ENSG00000230014,ENSG00000223808,ENSG00000234752,ENSG00000270234,ENSG00000212505,ENSG00000236420,ENSG00000213771,ENSG00000226990,ENSG00000232170
chr10	11164983	11165373	10:11164983-11165373	ENSG00000230322,ENSG00000237986,ENSG00000229206,ENSG00000228027,ENSG00000231496,ENSG00000229240,ENSG00000048740
chr10	11166174	11166418	10:11166174-11166418	ENSG00000230322,ENSG00000237986,ENSG00000229206,ENSG00000228027,ENSG00000231496,ENSG00000229240,ENSG00000048740,ENSG00000225383
chr10	11178560	11178963	10:11178560-11178963	ENSG00000181800,ENSG00000230322,ENSG00000237986,ENSG00000229206,ENSG00000228027,ENSG00000231496,ENSG00000229240,ENSG00000048740,ENSG00000225383,ENSG00000228997,ENSG00000287309,ENSG00000279575,ENSG00000270111,ENSG00000234306,ENSG00000286439,ENSG00000272436,ENSG00000200849,ENSG00000229919,ENSG00000224788
chr10	11335246	11335446	10:11335246-11335446	ENSG00000280086,ENSG00000181800,ENSG00000237986,ENSG00000229206,ENSG00000228027,ENSG00000231496,ENSG00000229240,ENSG00000225383,ENSG00000228997,ENSG00000287309,ENSG00000279575,ENSG00000234306,ENSG00000286439,ENSG00000272436,ENSG00000229919,ENSG00000224788
chr10	11366897	11367223	10:11366897-11367223	ENSG00000280086,ENSG00000181800,ENSG00000237986,ENSG00000229206,ENSG00000228027,ENSG00000231496,ENSG00000229240,ENSG00000225383,ENSG00000228997,ENSG00000287309,ENSG00000279575,ENSG00000270111,ENSG00000234306,ENSG00000286439,ENSG00000272436,ENSG00000200849,ENSG00000229919,ENSG00000224788
chr10	11472178	11472497	10:11472178-11472497	ENSG00000280086,ENSG00000181800,ENSG00000237986,ENSG00000229206,ENSG00000228027,ENSG00000231496,ENSG00000229240,ENSG00000225383,ENSG00000228997,ENSG00000287309,ENSG00000279575,ENSG00000270111,ENSG00000234306,ENSG00000286439,ENSG00000272436,ENSG00000200849,ENSG00000229919,ENSG00000224788,ENSG00000235838,ENSG00000287120
chr10	11499349	11500015	10:11499349-11500015	ENSG00000134463,ENSG00000280086,ENSG00000181800,ENSG00000237986,ENSG00000229206,ENSG00000228027,ENSG00000231496,ENSG00000229240,ENSG00000225383,ENSG00000228997,ENSG00000287309,ENSG00000279575,ENSG00000270111,ENSG00000234306,ENSG00000286439,ENSG00000272436,ENSG00000200849,ENSG00000229919,ENSG00000224788,ENSG00000235838,ENSG00000287120,ENSG00000230014
chr10	11504721	11504975	10:11504721-11504975	ENSG00000228027,ENSG00000229240,ENSG00000225383,ENSG00000228997,ENSG00000287309,ENSG00000234306,ENSG00000286439,ENSG00000272436,ENSG00000229919
chr10	11515554	11515950	10:11515554-11515950	ENSG00000134463,ENSG00000228027,ENSG00000231496,ENSG00000229240,ENSG00000225383,ENSG00000228997,ENSG00000270111,ENSG00000234306
chr10	11527793	11528016	10:11527793-11528016	ENSG00000148429
chr10	11533525	11533766	10:11533525-11533766	ENSG00000148429
chr10	11539174	11539913	10:11539174-11539913	ENSG00000148429,ENSG00000229206,ENSG00000228027,ENSG00000231496,ENSG00000225383,ENSG00000228997,ENSG00000287309,ENSG00000270111,ENSG00000272436,ENSG00000200849
chr10	11552188	11552527	10:11552188-11552527	ENSG00000148429,ENSG00000225383,ENSG00000270111,ENSG00000234306,ENSG00000286439
chr10	11595289	11595570	10:11595289-11595570	-
chr10	11603277	11603574	10:11603277-11603574	ENSG00000271360
chr10	11604815	11605071	10:11604815-11605071	ENSG00000271360
chr10	11611399	11611902	10:11611399-11611902	ENSG00000271360,ENSG00000148429
chr10	11612422	11613016	10:11612422-11613016	ENSG00000134463,ENSG00000271360,ENSG00000148429,ENSG00000225383,ENSG00000228997
chr10	11684782	11685202	10:11684782-11685202	ENSG00000134463,ENSG00000271046,ENSG00000231496,ENSG00000225383,ENSG00000228997,ENSG00000287309,ENSG00000270111,ENSG00000234306,ENSG00000286439,ENSG00000272436,ENSG00000229919
chr10	11685945	11686155	10:11685945-11686155	ENSG00000271046
chr10	11698116	11698351	10:11698116-11698351	ENSG00000134463,ENSG00000225383,ENSG00000228997,ENSG00000287309,ENSG00000234306
chr10	11710686	11711020	10:11710686-11711020	ENSG00000134463,ENSG00000228027,ENSG00000231496,ENSG00000229240,ENSG00000225383,ENSG00000228997,ENSG00000287309,ENSG00000279575,ENSG00000234306,ENSG00000286439
chr10	11725251	11725492	10:11725251-11725492	ENSG00000134463
chr10	11757480	11757805	10:11757480-11757805	ENSG00000134463,ENSG00000228027,ENSG00000231496
chr10	11757955	11758257	10:11757955-11758257	ENSG00000134463,ENSG00000228027,ENSG00000231496
chr10	11823176	11823685	10:11823176-11823685	ENSG00000251957,ENSG00000148426
chr10	11863694	11864182	10:11863694-11864182	ENSG00000251957,ENSG00000148426
chr10	11869143	11869418	10:11869143-11869418	ENSG00000251957,ENSG00000225778,ENSG00000148426
chr10	11874813	11875413	10:11874813-11875413	ENSG00000251957,ENSG00000225778,ENSG00000148426,ENSG00000270111
chr10	11875895	11876095	10:11875895-11876095	ENSG00000251957,ENSG00000225778
chr10	11886832	11887491	10:11886832-11887491	ENSG00000251957,ENSG00000225778,ENSG00000287309
chr10	11898274	11898909	10:11898274-11898909	ENSG00000251957,ENSG00000225778,ENSG00000229240,ENSG00000200849
chr10	11986649	11986998	10:11986649-11986998	ENSG00000251957
chr10	12041755	12042031	10:12041755-12042031	ENSG00000151461
chr10	12042319	12042565	10:12042319-12042565	ENSG00000151461
chr10	12042665	12043492	10:12042665-12043492	ENSG00000272507,ENSG00000181192,ENSG00000151461
chr10	12048173	12048377	10:12048173-12048377	ENSG00000151461
chr10	12055662	12056118	10:12055662-12056118	ENSG00000272507,ENSG00000181192,ENSG00000151461
chr10	12063407	12063803	10:12063407-12063803	ENSG00000272507,ENSG00000181192,ENSG00000151461
chr10	12068533	12069144	10:12068533-12069144	ENSG00000265653,ENSG00000065665,ENSG00000272507,ENSG00000181192,ENSG00000151461
chr10	12129064	12129924	10:12129064-12129924	ENSG00000265653,ENSG00000065665,ENSG00000272507
chr10	12130335	12130579	10:12130335-12130579	ENSG00000265653,ENSG00000065665,ENSG00000272507
chr10	12195402	12196529	10:12195402-12196529	ENSG00000228302,ENSG00000151465,ENSG00000165609
chr10	12214773	12215164	10:12214773-12215164	ENSG00000228302,ENSG00000151465,ENSG00000165609
chr10	12221975	12222175	10:12221975-12222175	ENSG00000228302,ENSG00000151465
chr10	12222341	12222624	10:12222341-12222624	ENSG00000228302,ENSG00000151465
chr10	12264273	12264806	10:12264273-12264806	ENSG00000221331,ENSG00000228302
chr10	12265681	12266322	10:12265681-12266322	ENSG00000285520,ENSG00000221331,ENSG00000263584,ENSG00000285994,ENSG00000183049,ENSG00000264036,ENSG00000228302
chr10	12318437	12318848	10:12318437-12318848	ENSG00000285520,ENSG00000263584,ENSG00000285994,ENSG00000264036,ENSG00000228302
chr10	12348807	12349711	10:12348807-12349711	ENSG00000263584,ENSG00000285994,ENSG00000183049,ENSG00000264036
chr10	12361089	12361559	10:12361089-12361559	ENSG00000285520,ENSG00000221331,ENSG00000263584,ENSG00000285994,ENSG00000183049,ENSG00000264036,ENSG00000228302
chr10	12418124	12418443	10:12418124-12418443	ENSG00000263584,ENSG00000285994,ENSG00000252438
chr10	12448739	12448939	10:12448739-12448939	ENSG00000263584,ENSG00000285994,ENSG00000252118
chr10	12465653	12466152	10:12465653-12466152	ENSG00000221331,ENSG00000263584,ENSG00000285994,ENSG00000252118,ENSG00000264036,ENSG00000228302
chr10	12485458	12485920	10:12485458-12485920	ENSG00000263584,ENSG00000285994,ENSG00000252118,ENSG00000228302
chr10	12500477	12500836	10:12500477-12500836	ENSG00000263584,ENSG00000285994
chr10	12614655	12614889	10:12614655-12614889	ENSG00000263584,ENSG00000285994
chr10	12656505	12656842	10:12656505-12656842	ENSG00000221331,ENSG00000283699,ENSG00000263584,ENSG00000285994,ENSG00000228302
chr10	12710695	12711443	10:12710695-12711443	ENSG00000285520,ENSG00000221331,ENSG00000263584,ENSG00000285994,ENSG00000228302
chr10	12934474	12935337	10:12934474-12935337	ENSG00000215227,ENSG00000165623,ENSG00000225251,ENSG00000212499,ENSG00000285520,ENSG00000221331
chr10	12945654	12946171	10:12945654-12946171	ENSG00000272055,ENSG00000212499,ENSG00000285520,ENSG00000221331
chr10	12950824	12951053	10:12950824-12951053	ENSG00000212499,ENSG00000285520
chr10	13066445	13066860	10:13066445-13066860	ENSG00000215227,ENSG00000165623,ENSG00000272055,ENSG00000225251,ENSG00000285520,ENSG00000221331,ENSG00000285994
chr10	13074885	13075171	10:13074885-13075171	ENSG00000165623,ENSG00000225251,ENSG00000285520,ENSG00000221331
chr10	13091856	13092207	10:13091856-13092207	ENSG00000165623,ENSG00000272055,ENSG00000235763,ENSG00000123240,ENSG00000225251,ENSG00000151468,ENSG00000285520
chr10	13099148	13100243	10:13099148-13100243	ENSG00000235763,ENSG00000123240,ENSG00000151468
chr10	13100346	13100694	10:13100346-13100694	ENSG00000235763,ENSG00000123240,ENSG00000151468
chr10	13106494	13106971	10:13106494-13106971	ENSG00000235763,ENSG00000123240
chr10	13140712	13140924	10:13140712-13140924	ENSG00000165623,ENSG00000272055,ENSG00000228330,ENSG00000234175
chr10	13146334	13146783	10:13146334-13146783	ENSG00000202508,ENSG00000165623,ENSG00000272055,ENSG00000065328,ENSG00000237540,ENSG00000203414,ENSG00000228330,ENSG00000234175
chr10	13161188	13161770	10:13161188-13161770	ENSG00000227175,ENSG00000202508,ENSG00000107537,ENSG00000165623,ENSG00000272055,ENSG00000065328,ENSG00000237540,ENSG00000203414
chr10	13299484	13299737	10:13299484-13299737	ENSG00000107537,ENSG00000165623,ENSG00000272055
chr10	13299866	13300298	10:13299866-13300298	ENSG00000227175,ENSG00000086475,ENSG00000226209,ENSG00000107537,ENSG00000165623,ENSG00000272055,ENSG00000065328
chr10	13302170	13302637	10:13302170-13302637	ENSG00000227175,ENSG00000086475,ENSG00000226209,ENSG00000107537,ENSG00000165623,ENSG00000272055,ENSG00000065328
chr10	13347251	13348569	10:13347251-13348569	ENSG00000227175,ENSG00000202508,ENSG00000165626,ENSG00000086475,ENSG00000165623
chr10	13404311	13404604	10:13404311-13404604	ENSG00000227175,ENSG00000202508,ENSG00000165626,ENSG00000233256,ENSG00000286514,ENSG00000165623,ENSG00000272055
chr10	13415726	13416021	10:13415726-13416021	ENSG00000227175,ENSG00000202508,ENSG00000165626,ENSG00000233256,ENSG00000286514
chr10	13440507	13440726	10:13440507-13440726	ENSG00000235410,ENSG00000227175,ENSG00000202508,ENSG00000165626,ENSG00000286514,ENSG00000272055
chr10	13586682	13587114	10:13586682-13587114	ENSG00000278100,ENSG00000285671,ENSG00000235410,ENSG00000229751,ENSG00000215227,ENSG00000273474,ENSG00000239665,ENSG00000282246,ENSG00000227474,ENSG00000165630,ENSG00000227175,ENSG00000202508,ENSG00000165626
chr10	13587485	13587741	10:13587485-13587741	ENSG00000239665,ENSG00000282246,ENSG00000227474,ENSG00000165630,ENSG00000227175,ENSG00000202508
chr10	13660011	13660475	10:13660011-13660475	ENSG00000235410,ENSG00000229751,ENSG00000215227,ENSG00000273474,ENSG00000151474,ENSG00000239665,ENSG00000282246
chr10	13705702	13706230	10:13705702-13706230	ENSG00000235410,ENSG00000229751,ENSG00000215227,ENSG00000234091,ENSG00000199407,ENSG00000225112,ENSG00000273474,ENSG00000151474,ENSG00000239665,ENSG00000282246
chr10	13707066	13707597	10:13707066-13707597	ENSG00000235410,ENSG00000229751,ENSG00000215227,ENSG00000234091,ENSG00000199407,ENSG00000225112,ENSG00000273474,ENSG00000151474,ENSG00000239665,ENSG00000282246
chr10	13718134	13718450	10:13718134-13718450	ENSG00000235410,ENSG00000229751,ENSG00000215227,ENSG00000234091,ENSG00000199407,ENSG00000225112,ENSG00000273474,ENSG00000151474,ENSG00000239665,ENSG00000282246
chr10	13758375	13758699	10:13758375-13758699	ENSG00000235410,ENSG00000229751,ENSG00000215227,ENSG00000234091,ENSG00000199407,ENSG00000273474,ENSG00000151474,ENSG00000239665,ENSG00000282246
chr10	13777983	13778302	10:13777983-13778302	ENSG00000235410,ENSG00000229751,ENSG00000215227,ENSG00000234091,ENSG00000199407,ENSG00000273474,ENSG00000239665,ENSG00000282246
chr10	14438134	14438410	10:14438134-14438410	ENSG00000221371,ENSG00000278100,ENSG00000266321,ENSG00000285671,ENSG00000235410,ENSG00000229751,ENSG00000215227
chr10	14604206	14604707	10:14604206-14604707	ENSG00000236495,ENSG00000065809,ENSG00000278100,ENSG00000201766,ENSG00000237032
chr10	14837737	14838576	10:14837737-14838576	ENSG00000236495,ENSG00000065809,ENSG00000266321,ENSG00000201766,ENSG00000237032,ENSG00000185267,ENSG00000284024,ENSG00000187522,ENSG00000272853,ENSG00000152455
chr10	14878043	14879037	10:14878043-14879037	ENSG00000236495,ENSG00000201766,ENSG00000237032,ENSG00000185267,ENSG00000284024,ENSG00000187522,ENSG00000272853,ENSG00000152455,ENSG00000237470
chr10	14904196	14904615	10:14904196-14904615	ENSG00000236495,ENSG00000201766,ENSG00000237032,ENSG00000152455,ENSG00000228547,ENSG00000182531,ENSG00000237470,ENSG00000152463
chr10	14953387	14953635	10:14953387-14953635	ENSG00000152457,ENSG00000197889
chr10	14953737	14954496	10:14953737-14954496	ENSG00000236495,ENSG00000201766,ENSG00000237032,ENSG00000152457,ENSG00000197889,ENSG00000235623,ENSG00000228547,ENSG00000182531,ENSG00000237470,ENSG00000152463
chr10	14959149	14960205	10:14959149-14960205	ENSG00000152457,ENSG00000197889,ENSG00000235623,ENSG00000228547,ENSG00000182531,ENSG00000237470,ENSG00000152463
chr10	14975794	14975994	10:14975794-14975994	ENSG00000197889,ENSG00000235623,ENSG00000228547,ENSG00000182531,ENSG00000237470,ENSG00000152463
chr10	15088448	15089051	10:15088448-15089051	ENSG00000236495,ENSG00000278100,ENSG00000266321,ENSG00000285671,ENSG00000235410,ENSG00000201766,ENSG00000237032,ENSG00000235623,ENSG00000228547,ENSG00000182531,ENSG00000237470,ENSG00000152463,ENSG00000176244,ENSG00000228312,ENSG00000176236,ENSG00000152464,ENSG00000152465,ENSG00000206448
chr10	15096746	15097751	10:15096746-15097751	ENSG00000235623,ENSG00000228547,ENSG00000182531,ENSG00000237470,ENSG00000152463,ENSG00000176244,ENSG00000228312,ENSG00000176236,ENSG00000152464,ENSG00000152465,ENSG00000206448
chr10	15106439	15106751	10:15106439-15106751	ENSG00000235623,ENSG00000228547,ENSG00000182531,ENSG00000237470,ENSG00000152463,ENSG00000176236,ENSG00000152464,ENSG00000152465,ENSG00000206448
chr10	15168129	15169201	10:15168129-15169201	ENSG00000182531,ENSG00000237470,ENSG00000152465,ENSG00000206448,ENSG00000228181
chr10	15208960	15209254	10:15208960-15209254	ENSG00000228547,ENSG00000182531,ENSG00000237470,ENSG00000152463,ENSG00000206448,ENSG00000228181,ENSG00000232739
chr10	15209865	15210172	10:15209865-15210172	ENSG00000228547,ENSG00000182531,ENSG00000237470,ENSG00000152463,ENSG00000206448,ENSG00000228181,ENSG00000232739
chr10	15245656	15245856	10:15245656-15245856	ENSG00000148468,ENSG00000232739
chr10	15301497	15301925	10:15301497-15301925	ENSG00000232739
chr10	15313832	15314256	10:15313832-15314256	ENSG00000278100,ENSG00000266321,ENSG00000285671,ENSG00000235410,ENSG00000237032,ENSG00000228547,ENSG00000182531,ENSG00000237470,ENSG00000152463,ENSG00000206448,ENSG00000232739,ENSG00000237913,ENSG00000201260,ENSG00000226140
chr10	15370981	15371521	10:15370981-15371521	ENSG00000228547,ENSG00000182531,ENSG00000237470,ENSG00000152463,ENSG00000148468,ENSG00000232739,ENSG00000237913
chr10	15419341	15419579	10:15419341-15419579	ENSG00000237470,ENSG00000252537
chr10	15434071	15434775	10:15434071-15434775	ENSG00000077943,ENSG00000252537,ENSG00000237913,ENSG00000226140
chr10	15439620	15439950	10:15439620-15439950	ENSG00000077943,ENSG00000252537,ENSG00000237913,ENSG00000201260
chr10	15451080	15451715	10:15451080-15451715	ENSG00000077943,ENSG00000252537,ENSG00000237913,ENSG00000201260
chr10	15461283	15461643	10:15461283-15461643	ENSG00000266321,ENSG00000285671,ENSG00000235410,ENSG00000201766,ENSG00000237032,ENSG00000237470,ENSG00000152463,ENSG00000077943,ENSG00000252537,ENSG00000237913,ENSG00000201260,ENSG00000226140
chr10	15585270	15585585	10:15585270-15585585	ENSG00000077943,ENSG00000252537,ENSG00000237913,ENSG00000201260,ENSG00000226140
chr10	15744365	15744583	10:15744365-15744583	ENSG00000077943,ENSG00000252537,ENSG00000237913,ENSG00000201260,ENSG00000226140
chr10	15859767	15860836	10:15859767-15860836	ENSG00000148481,ENSG00000252537,ENSG00000237913,ENSG00000201260,ENSG00000226140
chr10	16436665	16437483	10:16436665-16437483	ENSG00000252537,ENSG00000237913,ENSG00000201260,ENSG00000226140,ENSG00000165983,ENSG00000223156
chr10	16520886	16521146	10:16520886-16521146	ENSG00000252537,ENSG00000201260,ENSG00000226140,ENSG00000223156,ENSG00000165985,ENSG00000287925
chr10	16765500	16765925	10:16765500-16765925	ENSG00000252537,ENSG00000237913,ENSG00000201260,ENSG00000226140,ENSG00000223156,ENSG00000225213,ENSG00000275001
chr10	16777494	16777752	10:16777494-16777752	ENSG00000252537,ENSG00000237913,ENSG00000201260,ENSG00000226140,ENSG00000223156,ENSG00000225213,ENSG00000275001
chr10	16809397	16809640	10:16809397-16809640	ENSG00000252537,ENSG00000237913,ENSG00000201260,ENSG00000226140,ENSG00000148484,ENSG00000225213,ENSG00000286958
chr10	16814083	16814311	10:16814083-16814311	ENSG00000148484,ENSG00000286958
chr10	16817069	16817984	10:16817069-16817984	ENSG00000237913,ENSG00000148484,ENSG00000225213,ENSG00000286958,ENSG00000107611,ENSG00000273153
chr10	16828147	16828489	10:16828147-16828489	ENSG00000237913,ENSG00000148484,ENSG00000286958,ENSG00000107611,ENSG00000273153
chr10	16843323	16843533	10:16843323-16843533	ENSG00000107611,ENSG00000273153,ENSG00000234961
chr10	17201132	17201825	10:17201132-17201825	ENSG00000107611,ENSG00000273153,ENSG00000107614,ENSG00000229124,ENSG00000026025,ENSG00000234961
chr10	17228350	17228695	10:17228350-17228695	ENSG00000107611,ENSG00000273153,ENSG00000107614,ENSG00000229124,ENSG00000026025,ENSG00000234961
chr10	17230020	17230243	10:17230020-17230243	ENSG00000273153,ENSG00000229124,ENSG00000026025,ENSG00000234961
chr10	17230422	17230949	10:17230422-17230949	ENSG00000107611,ENSG00000273153,ENSG00000229124,ENSG00000026025,ENSG00000234961
chr10	17257735	17257980	10:17257735-17257980	ENSG00000107611,ENSG00000273153,ENSG00000234961
chr10	17376024	17376277	10:17376024-17376277	ENSG00000204832
chr10	17409185	17409533	10:17409185-17409533	ENSG00000204832,ENSG00000251803
chr10	17425748	17426419	10:17425748-17426419	ENSG00000252537,ENSG00000237913,ENSG00000201260,ENSG00000226140,ENSG00000107611,ENSG00000273153,ENSG00000204832,ENSG00000251803,ENSG00000207938,ENSG00000148482,ENSG00000226083,ENSG00000165995,ENSG00000235020,ENSG00000239539,ENSG00000236960,ENSG00000200545
chr10	17428677	17429081	10:17428677-17429081	ENSG00000204832
chr10	17435197	17435501	10:17435197-17435501	ENSG00000107611,ENSG00000148488,ENSG00000204832,ENSG00000226083,ENSG00000234813
chr10	17453164	17454279	10:17453164-17454279	ENSG00000148488,ENSG00000204832
chr10	17454407	17454951	10:17454407-17454951	ENSG00000148488
chr10	17509091	17509519	10:17509091-17509519	ENSG00000252537,ENSG00000237913,ENSG00000201260,ENSG00000226140,ENSG00000223156,ENSG00000107611,ENSG00000273153,ENSG00000204832,ENSG00000148483,ENSG00000260314,ENSG00000207938,ENSG00000235637,ENSG00000148482,ENSG00000226083,ENSG00000165995,ENSG00000235020,ENSG00000234813,ENSG00000204740,ENSG00000226255,ENSG00000227734,ENSG00000239539,ENSG00000236960,ENSG00000200545,ENSG00000252001,ENSG00000233968,ENSG00000283456,ENSG00000230818,ENSG00000252832,ENSG00000285852,ENSG00000120594
chr10	17578501	17578887	10:17578501-17578887	ENSG00000236582,ENSG00000148483,ENSG00000260314,ENSG00000235637,ENSG00000148482,ENSG00000226083,ENSG00000235020
chr10	17580929	17581233	10:17580929-17581233	ENSG00000236582,ENSG00000148483,ENSG00000260314,ENSG00000207938,ENSG00000235637,ENSG00000148482,ENSG00000226083,ENSG00000235020,ENSG00000226255
chr10	17597256	17597616	10:17597256-17597616	ENSG00000165996,ENSG00000148483,ENSG00000260314,ENSG00000207938,ENSG00000235637,ENSG00000148482,ENSG00000235020
chr10	17607549	17608162	10:17607549-17608162	ENSG00000165996,ENSG00000229190,ENSG00000148483,ENSG00000260314,ENSG00000207938,ENSG00000235637,ENSG00000148482,ENSG00000226083,ENSG00000165995,ENSG00000235020
chr10	17616366	17617928	10:17616366-17617928	ENSG00000165996,ENSG00000260589,ENSG00000229190,ENSG00000148483,ENSG00000260314,ENSG00000207938,ENSG00000235637,ENSG00000148482,ENSG00000165995,ENSG00000235020
chr10	17643396	17644430	10:17643396-17644430	ENSG00000260589,ENSG00000136738,ENSG00000229190,ENSG00000148483,ENSG00000260314,ENSG00000235637,ENSG00000226083
chr10	17646047	17646278	10:17646047-17646278	ENSG00000260589,ENSG00000136738
chr10	17657124	17657450	10:17657124-17657450	ENSG00000260589,ENSG00000136738,ENSG00000229190,ENSG00000148483,ENSG00000260314,ENSG00000235637,ENSG00000148482,ENSG00000235020
chr10	17662506	17663154	10:17662506-17663154	ENSG00000260589,ENSG00000136738,ENSG00000229190,ENSG00000148483,ENSG00000260314,ENSG00000207938,ENSG00000235637,ENSG00000148482,ENSG00000226083,ENSG00000165995,ENSG00000235020,ENSG00000234813,ENSG00000204740,ENSG00000226255,ENSG00000239539,ENSG00000236960,ENSG00000200545,ENSG00000233968,ENSG00000283456,ENSG00000230818,ENSG00000252832,ENSG00000285852,ENSG00000120594,ENSG00000238246,ENSG00000287613
chr10	17668512	17669146	10:17668512-17669146	ENSG00000260589,ENSG00000136738,ENSG00000229190,ENSG00000148483,ENSG00000260314,ENSG00000207938,ENSG00000235637,ENSG00000226083
chr10	17673590	17674118	10:17673590-17674118	ENSG00000260589,ENSG00000136738,ENSG00000229190,ENSG00000148483,ENSG00000260314,ENSG00000207938,ENSG00000235637,ENSG00000148482,ENSG00000226083,ENSG00000165995,ENSG00000235020,ENSG00000239539,ENSG00000283456,ENSG00000230818
chr10	17675742	17676122	10:17675742-17676122	ENSG00000260589,ENSG00000136738,ENSG00000229190,ENSG00000148483,ENSG00000260314,ENSG00000207938,ENSG00000235637,ENSG00000148482,ENSG00000226083,ENSG00000165995,ENSG00000235020,ENSG00000287613
chr10	17680363	17680577	10:17680363-17680577	ENSG00000136738,ENSG00000229190,ENSG00000148483,ENSG00000235637
chr10	17689173	17689406	10:17689173-17689406	ENSG00000136738,ENSG00000229190,ENSG00000148483,ENSG00000260314,ENSG00000148482
chr10	18104243	18104494	10:18104243-18104494	ENSG00000260314,ENSG00000207938,ENSG00000235637,ENSG00000148482,ENSG00000226083,ENSG00000165995,ENSG00000235020,ENSG00000234813,ENSG00000204740,ENSG00000226255,ENSG00000227734,ENSG00000236960,ENSG00000200545
chr10	18594853	18595058	10:18594853-18595058	ENSG00000165995,ENSG00000235020,ENSG00000240291,ENSG00000225527,ENSG00000234813,ENSG00000204740,ENSG00000226255,ENSG00000227734,ENSG00000239539,ENSG00000236960,ENSG00000200545,ENSG00000252001,ENSG00000233968,ENSG00000283456,ENSG00000230818,ENSG00000285852,ENSG00000287613,ENSG00000228339,ENSG00000265372
chr10	18607610	18607868	10:18607610-18607868	ENSG00000165995,ENSG00000235020,ENSG00000240291,ENSG00000225527,ENSG00000234813,ENSG00000204740,ENSG00000226255,ENSG00000227734,ENSG00000239539,ENSG00000236960,ENSG00000200545,ENSG00000252001,ENSG00000233968,ENSG00000252832,ENSG00000285852,ENSG00000120594,ENSG00000238246,ENSG00000228339
chr10	18616403	18616620	10:18616403-18616620	ENSG00000165995,ENSG00000235020,ENSG00000240291,ENSG00000225527,ENSG00000234813,ENSG00000204740,ENSG00000226255,ENSG00000227734,ENSG00000239539,ENSG00000236960,ENSG00000200545,ENSG00000252001,ENSG00000233968,ENSG00000283456,ENSG00000230818,ENSG00000252832,ENSG00000285852,ENSG00000120594,ENSG00000238246,ENSG00000287613,ENSG00000228339,ENSG00000265372,ENSG00000235940
chr10	18627484	18628041	10:18627484-18628041	ENSG00000235637,ENSG00000148482,ENSG00000226083,ENSG00000165995,ENSG00000235020,ENSG00000240291,ENSG00000225527,ENSG00000241058,ENSG00000165997,ENSG00000234244,ENSG00000234813,ENSG00000204740,ENSG00000226255,ENSG00000227734,ENSG00000239539,ENSG00000236960,ENSG00000200545,ENSG00000252001,ENSG00000233968,ENSG00000283456,ENSG00000230818,ENSG00000252832,ENSG00000285852,ENSG00000120594,ENSG00000238246,ENSG00000287613,ENSG00000228339,ENSG00000270727,ENSG00000265372,ENSG00000235940,ENSG00000230112
chr10	18649274	18649559	10:18649274-18649559	ENSG00000240291,ENSG00000225527,ENSG00000241058,ENSG00000234813,ENSG00000227734,ENSG00000239539,ENSG00000236960,ENSG00000200545,ENSG00000252001,ENSG00000233968,ENSG00000285852,ENSG00000120594,ENSG00000287613
chr10	18651303	18652052	10:18651303-18652052	ENSG00000165995,ENSG00000235020,ENSG00000240291,ENSG00000225527,ENSG00000241058,ENSG00000165997,ENSG00000234813,ENSG00000204740,ENSG00000226255,ENSG00000227734,ENSG00000239539,ENSG00000236960,ENSG00000200545,ENSG00000252001,ENSG00000283456,ENSG00000230818,ENSG00000252832,ENSG00000285852,ENSG00000120594,ENSG00000238246,ENSG00000287613,ENSG00000270727
chr10	18659006	18659898	10:18659006-18659898	ENSG00000165995,ENSG00000240291,ENSG00000225527,ENSG00000241058,ENSG00000165997,ENSG00000234813,ENSG00000204740,ENSG00000226255,ENSG00000227734,ENSG00000239539,ENSG00000236960,ENSG00000200545,ENSG00000252001,ENSG00000233968,ENSG00000283456,ENSG00000230818,ENSG00000252832,ENSG00000285852,ENSG00000120594,ENSG00000238246,ENSG00000287613
chr10	18664836	18665186	10:18664836-18665186	ENSG00000165995,ENSG00000240291,ENSG00000225527,ENSG00000234813,ENSG00000204740,ENSG00000226255,ENSG00000227734,ENSG00000239539,ENSG00000236960,ENSG00000200545,ENSG00000252001,ENSG00000233968,ENSG00000283456,ENSG00000230818,ENSG00000252832,ENSG00000285852,ENSG00000120594,ENSG00000238246
chr10	18735785	18736159	10:18735785-18736159	ENSG00000165995,ENSG00000235020,ENSG00000240291,ENSG00000225527,ENSG00000234244,ENSG00000225509,ENSG00000234813,ENSG00000204740,ENSG00000226255,ENSG00000227734,ENSG00000239539,ENSG00000236960,ENSG00000200545,ENSG00000252001,ENSG00000233968,ENSG00000283456,ENSG00000230818,ENSG00000252832,ENSG00000285852,ENSG00000120594,ENSG00000238246,ENSG00000287613,ENSG00000228339,ENSG00000270727,ENSG00000265372
chr10	21078733	21079004	10:21078733-21079004	ENSG00000234813,ENSG00000204740,ENSG00000239539,ENSG00000236960,ENSG00000200545,ENSG00000252001,ENSG00000233968,ENSG00000283456,ENSG00000230818,ENSG00000252832,ENSG00000285852,ENSG00000120594,ENSG00000238246,ENSG00000287613,ENSG00000228339,ENSG00000270727,ENSG00000265372,ENSG00000078114,ENSG00000235940,ENSG00000230112,ENSG00000228753,ENSG00000228219,ENSG00000232853,ENSG00000207264,ENSG00000230109,ENSG00000231553,ENSG00000278650,ENSG00000273566,ENSG00000199222,ENSG00000252634,ENSG00000201364
chr10	21173964	21174691	10:21173964-21174691	ENSG00000078114,ENSG00000228753,ENSG00000228219,ENSG00000231920,ENSG00000232853
chr10	21208690	21209119	10:21208690-21209119	ENSG00000204740,ENSG00000226255,ENSG00000227734,ENSG00000239539,ENSG00000236960,ENSG00000200545,ENSG00000252001,ENSG00000233968,ENSG00000283456,ENSG00000230818,ENSG00000252832,ENSG00000285852,ENSG00000120594,ENSG00000238246,ENSG00000287613,ENSG00000228339,ENSG00000270727,ENSG00000265372,ENSG00000078114,ENSG00000235940,ENSG00000230112,ENSG00000228753,ENSG00000228219,ENSG00000231920,ENSG00000228860,ENSG00000232853,ENSG00000207264,ENSG00000230109,ENSG00000231553,ENSG00000278650,ENSG00000273566,ENSG00000199222,ENSG00000207347,ENSG00000252634,ENSG00000279623,ENSG00000201364,ENSG00000232497,ENSG00000236777
chr10	21278762	21279049	10:21278762-21279049	ENSG00000252001,ENSG00000233968,ENSG00000283456,ENSG00000230818,ENSG00000285852,ENSG00000120594,ENSG00000238246,ENSG00000287613,ENSG00000228339,ENSG00000270727,ENSG00000265372,ENSG00000235940,ENSG00000230112,ENSG00000228753,ENSG00000228219,ENSG00000232853,ENSG00000207264,ENSG00000230109,ENSG00000231553,ENSG00000278650,ENSG00000273566,ENSG00000199222,ENSG00000207347,ENSG00000252634,ENSG00000279623,ENSG00000201364
chr10	21495701	21496149	10:21495701-21496149	ENSG00000207264,ENSG00000230109,ENSG00000231553,ENSG00000278650,ENSG00000273566,ENSG00000199222,ENSG00000204682,ENSG00000222071,ENSG00000180592,ENSG00000078403,ENSG00000286881,ENSG00000207347,ENSG00000223984,ENSG00000252634,ENSG00000279623,ENSG00000201364
chr10	21496580	21496891	10:21496580-21496891	ENSG00000230109,ENSG00000199222,ENSG00000204682,ENSG00000222071,ENSG00000207347
chr10	21497219	21497419	10:21497219-21497419	ENSG00000230109,ENSG00000199222,ENSG00000204682,ENSG00000222071
chr10	21516673	21517147	10:21516673-21517147	ENSG00000180592,ENSG00000078403,ENSG00000286881,ENSG00000207347
chr10	21517297	21517668	10:21517297-21517668	ENSG00000180592,ENSG00000078403,ENSG00000286881,ENSG00000207347
chr10	21525419	21526675	10:21525419-21526675	ENSG00000180592,ENSG00000078403,ENSG00000286881
chr10	21527094	21527544	10:21527094-21527544	ENSG00000180592,ENSG00000078403,ENSG00000286881
chr10	21533609	21534477	10:21533609-21534477	ENSG00000180592,ENSG00000078403,ENSG00000286881,ENSG00000207347
chr10	21534600	21535393	10:21534600-21535393	ENSG00000180592,ENSG00000078403,ENSG00000286881,ENSG00000207347
chr10	21675205	21675540	10:21675205-21675540	ENSG00000252001,ENSG00000238246,ENSG00000287613,ENSG00000228339,ENSG00000270727,ENSG00000265372,ENSG00000235940,ENSG00000230112,ENSG00000207264,ENSG00000230109,ENSG00000231553,ENSG00000278650,ENSG00000273566,ENSG00000199222,ENSG00000078403,ENSG00000207347,ENSG00000223984,ENSG00000201390,ENSG00000252634,ENSG00000279623,ENSG00000201364
chr10	21687639	21688052	10:21687639-21688052	ENSG00000238246,ENSG00000287613,ENSG00000228339,ENSG00000270727,ENSG00000265372,ENSG00000230112,ENSG00000207264,ENSG00000230109,ENSG00000231553,ENSG00000278650,ENSG00000273566,ENSG00000199222,ENSG00000207347,ENSG00000223984,ENSG00000201390,ENSG00000252634,ENSG00000279623,ENSG00000201364
chr10	21724644	21725075	10:21724644-21725075	ENSG00000285852,ENSG00000120594,ENSG00000238246,ENSG00000287613,ENSG00000228339,ENSG00000270727,ENSG00000265372,ENSG00000235940,ENSG00000230112,ENSG00000228753,ENSG00000207264,ENSG00000230109,ENSG00000231553,ENSG00000278650,ENSG00000273566,ENSG00000199222,ENSG00000207347,ENSG00000223984,ENSG00000201390,ENSG00000252634,ENSG00000279623,ENSG00000201364
chr10	21732201	21732499	10:21732201-21732499	ENSG00000252001,ENSG00000238246,ENSG00000287613,ENSG00000270727,ENSG00000265372,ENSG00000235940,ENSG00000230112,ENSG00000207264,ENSG00000230109,ENSG00000231553,ENSG00000278650,ENSG00000273566,ENSG00000199222,ENSG00000204682,ENSG00000222071,ENSG00000207347,ENSG00000223984,ENSG00000201390,ENSG00000252634,ENSG00000279623,ENSG00000201364
chr10	21961922	21962122	10:21961922-21962122	ENSG00000235940,ENSG00000231553,ENSG00000278650,ENSG00000273566,ENSG00000199222,ENSG00000252634,ENSG00000279623,ENSG00000201364,ENSG00000232497,ENSG00000236777
chr10	21989491	21989877	10:21989491-21989877	ENSG00000283456,ENSG00000230818,ENSG00000228753,ENSG00000207264,ENSG00000231553,ENSG00000278650,ENSG00000273566,ENSG00000199222,ENSG00000136770,ENSG00000252634,ENSG00000279623,ENSG00000201364,ENSG00000232497,ENSG00000236777,ENSG00000223601,ENSG00000223131
chr10	22002566	22004039	10:22002566-22004039	ENSG00000287613,ENSG00000273566,ENSG00000136770,ENSG00000279623,ENSG00000201364,ENSG00000232497,ENSG00000236777,ENSG00000223601,ENSG00000148444,ENSG00000269897,ENSG00000223131
chr10	22228992	22229754	10:22228992-22229754	ENSG00000232497,ENSG00000236777,ENSG00000223601,ENSG00000260205,ENSG00000227462,ENSG00000286832,ENSG00000279631,ENSG00000233318,ENSG00000148444,ENSG00000269897
chr10	22230449	22230836	10:22230449-22230836	ENSG00000232497,ENSG00000236777,ENSG00000223601,ENSG00000260205,ENSG00000227462,ENSG00000286832,ENSG00000279631,ENSG00000233318,ENSG00000148444,ENSG00000269897
chr10	22244085	22244289	10:22244085-22244289	ENSG00000232497,ENSG00000236777,ENSG00000223601,ENSG00000260205,ENSG00000227462,ENSG00000286832,ENSG00000279631,ENSG00000233318
chr10	22251707	22252143	10:22251707-22252143	ENSG00000260205,ENSG00000227462,ENSG00000279631,ENSG00000261671,ENSG00000233318,ENSG00000148444,ENSG00000269897
chr10	22252267	22253411	10:22252267-22253411	ENSG00000260205,ENSG00000227462,ENSG00000279631,ENSG00000261671,ENSG00000233318,ENSG00000148444,ENSG00000269897
chr10	22253589	22253789	10:22253589-22253789	ENSG00000279631,ENSG00000261671,ENSG00000233318
chr10	22259419	22259619	10:22259419-22259619	ENSG00000223601,ENSG00000260205,ENSG00000279631,ENSG00000261671,ENSG00000233318
chr10	22315995	22316731	10:22315995-22316731	ENSG00000148444,ENSG00000269897,ENSG00000168283
chr10	22316899	22317185	10:22316899-22317185	ENSG00000148444,ENSG00000269897,ENSG00000168283
chr10	22320639	22321625	10:22320639-22321625	ENSG00000148444,ENSG00000269897,ENSG00000168283
chr10	22325511	22325929	10:22325511-22325929	ENSG00000148444,ENSG00000269897,ENSG00000168283,ENSG00000272516,ENSG00000271981
chr10	22334421	22334630	10:22334421-22334630	ENSG00000168283,ENSG00000272516,ENSG00000271981
chr10	22335149	22335702	10:22335149-22335702	ENSG00000148444,ENSG00000269897,ENSG00000168283,ENSG00000272516,ENSG00000271981,ENSG00000272366,ENSG00000077327,ENSG00000233451
chr10	22340185	22341328	10:22340185-22341328	ENSG00000148444,ENSG00000269897,ENSG00000272516,ENSG00000271981,ENSG00000272366,ENSG00000077327,ENSG00000233451
chr10	22345294	22345644	10:22345294-22345644	ENSG00000272366,ENSG00000077327,ENSG00000233451
chr10	22389875	22390191	10:22389875-22390191	ENSG00000232497,ENSG00000236777,ENSG00000223601,ENSG00000233318,ENSG00000077327,ENSG00000233451
chr10	22436669	22437935	10:22436669-22437935	ENSG00000223601,ENSG00000233318,ENSG00000148444,ENSG00000269897,ENSG00000272366,ENSG00000233451
chr10	22476060	22476389	10:22476060-22476389	ENSG00000286810,ENSG00000285254
chr10	22479365	22479694	10:22479365-22479694	ENSG00000286810,ENSG00000285254
chr10	22494070	22494448	10:22494070-22494448	ENSG00000232497,ENSG00000236777,ENSG00000286810,ENSG00000285254
chr10	22550812	22551079	10:22550812-22551079	ENSG00000223131
chr10	22586324	22586543	10:22586324-22586543	ENSG00000150867
chr10	22599174	22599415	10:22599174-22599415	ENSG00000150867
chr10	22616041	22616433	10:22616041-22616433	ENSG00000150867,ENSG00000206842
chr10	22623788	22624210	10:22623788-22624210	-
chr10	22630487	22631167	10:22630487-22631167	ENSG00000228339,ENSG00000270727,ENSG00000252634,ENSG00000279623,ENSG00000232497,ENSG00000236777,ENSG00000150867,ENSG00000206842,ENSG00000223131,ENSG00000286442
chr10	22643802	22644612	10:22643802-22644612	ENSG00000232497,ENSG00000236777,ENSG00000206842
chr10	22666496	22666877	10:22666496-22666877	ENSG00000206842
chr10	22669185	22669688	10:22669185-22669688	ENSG00000265372,ENSG00000206842
chr10	22681764	22682019	10:22681764-22682019	ENSG00000279819
chr10	22683243	22683903	10:22683243-22683903	ENSG00000150867,ENSG00000279819,ENSG00000206842
chr10	22684682	22684957	10:22684682-22684957	ENSG00000279819
chr10	22693493	22694133	10:22693493-22694133	ENSG00000232497,ENSG00000236777,ENSG00000150867,ENSG00000279819,ENSG00000206842
chr10	22702312	22702979	10:22702312-22702979	ENSG00000150867,ENSG00000279819,ENSG00000206842
chr10	22712329	22712540	10:22712329-22712540	ENSG00000150867
chr10	22713119	22713814	10:22713119-22713814	ENSG00000150867
chr10	22714374	22714884	10:22714374-22714884	ENSG00000150867,ENSG00000206842
chr10	22736159	22736425	10:22736159-22736425	ENSG00000206842
chr10	22737665	22737932	10:22737665-22737932	ENSG00000206842
chr10	22816946	22817258	10:22816946-22817258	ENSG00000232497,ENSG00000236777,ENSG00000206842
chr10	22927856	22928056	10:22927856-22928056	ENSG00000165309
chr10	22988886	22989213	10:22988886-22989213	ENSG00000232497,ENSG00000236777,ENSG00000223131
chr10	23068012	23068422	10:23068012-23068422	ENSG00000286924,ENSG00000223131,ENSG00000229932,ENSG00000227537
chr10	23095239	23095919	10:23095239-23095919	ENSG00000232497,ENSG00000236777,ENSG00000286924,ENSG00000148450,ENSG00000229932,ENSG00000168267,ENSG00000179133,ENSG00000227537,ENSG00000224215,ENSG00000286442
chr10	23095996	23096229	10:23095996-23096229	ENSG00000286924,ENSG00000148450,ENSG00000229932
chr10	23158427	23158694	10:23158427-23158694	ENSG00000229932,ENSG00000252049,ENSG00000168267,ENSG00000179133,ENSG00000227537,ENSG00000224215,ENSG00000264574,ENSG00000286442,ENSG00000223928,ENSG00000207930
chr10	23438640	23439621	10:23438640-23439621	ENSG00000168267,ENSG00000179133,ENSG00000227537,ENSG00000224215,ENSG00000264574,ENSG00000165312,ENSG00000287124,ENSG00000286442
chr10	23439929	23440499	10:23439929-23440499	ENSG00000179133,ENSG00000224215,ENSG00000264574,ENSG00000165312,ENSG00000287124,ENSG00000286442
chr10	24196556	24196756	10:24196556-24196756	ENSG00000286442,ENSG00000120549,ENSG00000223928,ENSG00000277563,ENSG00000207930,ENSG00000286951,ENSG00000279029
chr10	24552458	24552703	10:24552458-24552703	ENSG00000286442,ENSG00000120549,ENSG00000223928,ENSG00000277563,ENSG00000207930,ENSG00000286951,ENSG00000279029,ENSG00000233642,ENSG00000151025,ENSG00000274242,ENSG00000222543,ENSG00000227465,ENSG00000280809,ENSG00000271563,ENSG00000223019,ENSG00000251711
chr10	24557191	24557416	10:24557191-24557416	ENSG00000286442,ENSG00000120549,ENSG00000223928,ENSG00000277563,ENSG00000207930,ENSG00000286951,ENSG00000279029,ENSG00000233642,ENSG00000151025,ENSG00000274242,ENSG00000222543,ENSG00000227465,ENSG00000280809,ENSG00000223019
chr10	24569217	24569673	10:24569217-24569673	ENSG00000168267,ENSG00000179133,ENSG00000227537,ENSG00000224215,ENSG00000264574,ENSG00000286442,ENSG00000120549,ENSG00000223928,ENSG00000277563,ENSG00000207930,ENSG00000286951,ENSG00000279029,ENSG00000285750,ENSG00000233642,ENSG00000151025,ENSG00000274242,ENSG00000222543,ENSG00000227465,ENSG00000280809,ENSG00000271563,ENSG00000223019,ENSG00000251711,ENSG00000226304,ENSG00000095777,ENSG00000136750
chr10	24574723	24575172	10:24574723-24575172	ENSG00000227537,ENSG00000286442,ENSG00000120549,ENSG00000223928,ENSG00000277563,ENSG00000207930,ENSG00000286951,ENSG00000279029,ENSG00000285750,ENSG00000233642,ENSG00000151025,ENSG00000274242,ENSG00000222543,ENSG00000227465,ENSG00000280809,ENSG00000271563,ENSG00000223019,ENSG00000251711,ENSG00000226304,ENSG00000095777
chr10	24617774	24618247	10:24617774-24618247	ENSG00000277563,ENSG00000207930,ENSG00000286951,ENSG00000107863,ENSG00000285750,ENSG00000233642,ENSG00000151025,ENSG00000274242,ENSG00000222543,ENSG00000227465,ENSG00000280809,ENSG00000271563,ENSG00000223019
chr10	24642905	24643226	10:24642905-24643226	ENSG00000107863,ENSG00000199535,ENSG00000285750,ENSG00000099256,ENSG00000228667,ENSG00000285859,ENSG00000273107,ENSG00000233642,ENSG00000151025,ENSG00000274242,ENSG00000280809,ENSG00000271563
chr10	24722610	24723075	10:24722610-24723075	ENSG00000107863,ENSG00000285750
chr10	24723661	24724035	10:24723661-24724035	ENSG00000107863
chr10	24724320	24725032	10:24724320-24725032	ENSG00000107863,ENSG00000285750,ENSG00000228667
chr10	24897323	24897693	10:24897323-24897693	ENSG00000207930,ENSG00000285750,ENSG00000228667,ENSG00000240294,ENSG00000233642,ENSG00000151025,ENSG00000274242,ENSG00000222543,ENSG00000227465,ENSG00000280809,ENSG00000271563,ENSG00000223019,ENSG00000251711,ENSG00000226304
chr10	24901907	24902484	10:24901907-24902484	ENSG00000285750,ENSG00000228667,ENSG00000240294,ENSG00000151025,ENSG00000222543,ENSG00000271563
chr10	24921278	24921772	10:24921278-24921772	ENSG00000227537,ENSG00000286442,ENSG00000223928,ENSG00000207930,ENSG00000286951,ENSG00000279029,ENSG00000285750,ENSG00000099256,ENSG00000228667,ENSG00000240294,ENSG00000285859,ENSG00000273107,ENSG00000233642,ENSG00000151025,ENSG00000274242,ENSG00000222543,ENSG00000227465,ENSG00000280809,ENSG00000271563,ENSG00000223019,ENSG00000251711,ENSG00000226304,ENSG00000095777,ENSG00000136750
chr10	24952195	24952644	10:24952195-24952644	ENSG00000285750,ENSG00000099256,ENSG00000285859,ENSG00000273107
chr10	24952722	24952922	10:24952722-24952922	ENSG00000099256,ENSG00000285859,ENSG00000273107
chr10	25015864	25017163	10:25015864-25017163	ENSG00000277563,ENSG00000286951,ENSG00000285750,ENSG00000228667,ENSG00000151023,ENSG00000185875,ENSG00000233642,ENSG00000151025,ENSG00000274242,ENSG00000222543,ENSG00000227465,ENSG00000280809,ENSG00000271563,ENSG00000223019,ENSG00000251711
chr10	25081023	25081263	10:25081023-25081263	ENSG00000207930,ENSG00000279029,ENSG00000199535,ENSG00000285750,ENSG00000233642,ENSG00000151025,ENSG00000274242,ENSG00000222543,ENSG00000227465,ENSG00000280809,ENSG00000271563,ENSG00000223019,ENSG00000251711,ENSG00000226304
chr10	25113276	25113476	10:25113276-25113476	ENSG00000231422,ENSG00000233642,ENSG00000151025,ENSG00000274242,ENSG00000222543,ENSG00000227465,ENSG00000280809,ENSG00000271563,ENSG00000223019,ENSG00000251711
chr10	26335169	26335369	10:26335169-26335369	ENSG00000222543,ENSG00000227465,ENSG00000280809,ENSG00000271563,ENSG00000223019,ENSG00000251711,ENSG00000226304,ENSG00000095777,ENSG00000136750,ENSG00000284951,ENSG00000199733,ENSG00000233261,ENSG00000234788,ENSG00000283709
chr10	26377419	26377710	10:26377419-26377710	ENSG00000222543,ENSG00000227465,ENSG00000280809,ENSG00000271563,ENSG00000223019,ENSG00000251711,ENSG00000226304,ENSG00000095777,ENSG00000136750,ENSG00000284951,ENSG00000199733,ENSG00000233261,ENSG00000234296,ENSG00000283709
chr10	26437884	26438487	10:26437884-26438487	ENSG00000227465,ENSG00000280809,ENSG00000271563,ENSG00000223019,ENSG00000251711,ENSG00000226304,ENSG00000095777,ENSG00000136750,ENSG00000284951,ENSG00000077420,ENSG00000199733,ENSG00000233261
chr10	26438654	26438879	10:26438654-26438879	ENSG00000223019,ENSG00000251711,ENSG00000226304,ENSG00000095777,ENSG00000136750,ENSG00000284951,ENSG00000077420,ENSG00000199733,ENSG00000233261
chr10	26472374	26472608	10:26472374-26472608	ENSG00000222543,ENSG00000227465,ENSG00000280809,ENSG00000271563,ENSG00000223019,ENSG00000251711,ENSG00000226304,ENSG00000095777,ENSG00000136750,ENSG00000284951,ENSG00000199733,ENSG00000233261,ENSG00000283709
chr10	26486984	26487292	10:26486984-26487292	ENSG00000222543,ENSG00000227465,ENSG00000280809,ENSG00000271563,ENSG00000223019,ENSG00000251711,ENSG00000226304,ENSG00000095777,ENSG00000136750,ENSG00000199733,ENSG00000233261,ENSG00000283709
chr10	26622500	26622721	10:26622500-26622721	ENSG00000223019,ENSG00000251711,ENSG00000226304,ENSG00000095777,ENSG00000136750,ENSG00000236894,ENSG00000233261,ENSG00000234296,ENSG00000231976,ENSG00000283709,ENSG00000200369
chr10	26665417	26665945	10:26665417-26665945	ENSG00000227465,ENSG00000280809,ENSG00000223019,ENSG00000251711,ENSG00000226304,ENSG00000095777,ENSG00000136750,ENSG00000233261,ENSG00000234296,ENSG00000231976,ENSG00000227932,ENSG00000234788,ENSG00000235843,ENSG00000223027,ENSG00000206605,ENSG00000283709
chr10	26684683	26684908	10:26684683-26684908	ENSG00000136750,ENSG00000233261,ENSG00000234296,ENSG00000231976,ENSG00000227932,ENSG00000279212,ENSG00000148459,ENSG00000234788,ENSG00000235843,ENSG00000223027,ENSG00000206605,ENSG00000283709
chr10	26697119	26698141	10:26697119-26698141	ENSG00000251711,ENSG00000233261,ENSG00000234296,ENSG00000231976,ENSG00000227932,ENSG00000279212,ENSG00000148459,ENSG00000234788,ENSG00000235843,ENSG00000223027,ENSG00000206605,ENSG00000283709
chr10	26725965	26726433	10:26725965-26726433	ENSG00000233261,ENSG00000148459,ENSG00000234788,ENSG00000235843,ENSG00000136754,ENSG00000223027,ENSG00000206605,ENSG00000283709
chr10	26820533	26820762	10:26820533-26820762	ENSG00000234788,ENSG00000235843,ENSG00000136754,ENSG00000223027,ENSG00000206605,ENSG00000283709
chr10	26860015	26860412	10:26860015-26860412	ENSG00000136754,ENSG00000223027,ENSG00000206605
chr10	26860499	26861401	10:26860499-26861401	ENSG00000234788,ENSG00000235843,ENSG00000136754,ENSG00000223027,ENSG00000206605,ENSG00000283709
chr10	26882083	26882331	10:26882083-26882331	ENSG00000233261,ENSG00000148459,ENSG00000234788,ENSG00000235843,ENSG00000136754,ENSG00000223027,ENSG00000206605,ENSG00000283709
chr10	27072583	27072783	10:27072583-27072783	ENSG00000283709,ENSG00000107890,ENSG00000199855,ENSG00000252639
chr10	27099901	27100723	10:27099901-27100723	ENSG00000283709,ENSG00000107890,ENSG00000199855,ENSG00000136758,ENSG00000252639
chr10	27153987	27154645	10:27153987-27154645	ENSG00000199855,ENSG00000136758,ENSG00000120539,ENSG00000252639
chr10	27155047	27155487	10:27155047-27155487	ENSG00000199855,ENSG00000136758,ENSG00000120539,ENSG00000252639,ENSG00000251839
chr10	27155873	27156246	10:27155873-27156246	ENSG00000199855,ENSG00000136758,ENSG00000120539,ENSG00000252639,ENSG00000251839
chr10	27223926	27224372	10:27223926-27224372	ENSG00000107897,ENSG00000252639,ENSG00000251839,ENSG00000262412,ENSG00000278830,ENSG00000200369,ENSG00000215409,ENSG00000260151
chr10	27240277	27241032	10:27240277-27241032	ENSG00000107897,ENSG00000251839,ENSG00000262412
chr10	27241811	27242447	10:27241811-27242447	ENSG00000107897,ENSG00000252639,ENSG00000251839,ENSG00000262412,ENSG00000230445,ENSG00000278830,ENSG00000200369
chr10	27242958	27243217	10:27242958-27243217	ENSG00000107897,ENSG00000251839,ENSG00000262412
chr10	27252297	27252906	10:27252297-27252906	ENSG00000107897,ENSG00000252639,ENSG00000251839,ENSG00000262412,ENSG00000230445,ENSG00000238021,ENSG00000278830,ENSG00000200369,ENSG00000215409,ENSG00000207135,ENSG00000260151,ENSG00000213770
chr10	27258887	27259087	10:27258887-27259087	ENSG00000107897,ENSG00000262412,ENSG00000230445,ENSG00000238021,ENSG00000278830,ENSG00000200369
chr10	27360612	27360943	10:27360612-27360943	ENSG00000251711,ENSG00000136750,ENSG00000233261,ENSG00000283709,ENSG00000252639,ENSG00000251839,ENSG00000278830,ENSG00000200369,ENSG00000215409,ENSG00000207135,ENSG00000260151,ENSG00000213770,ENSG00000237956,ENSG00000182077
chr10	27446370	27446593	10:27446370-27446593	ENSG00000278830,ENSG00000182077
chr10	27503816	27504845	10:27503816-27504845	ENSG00000099246
chr10	27529328	27529811	10:27529328-27529811	ENSG00000182077,ENSG00000099246
chr10	27558597	27558845	10:27558597-27558845	ENSG00000182077,ENSG00000285737,ENSG00000226395
chr10	27742139	27742549	10:27742139-27742549	ENSG00000182077,ENSG00000150051,ENSG00000230500,ENSG00000169126,ENSG00000251810,ENSG00000233472,ENSG00000226395
chr10	27883033	27883378	10:27883033-27883378	ENSG00000182077,ENSG00000169126,ENSG00000251810,ENSG00000226016,ENSG00000233472,ENSG00000226395
chr10	27884378	27884835	10:27884378-27884835	ENSG00000226304,ENSG00000182077,ENSG00000169126,ENSG00000251810,ENSG00000226016,ENSG00000233472,ENSG00000226395
chr10	28178216	28178694	10:28178216-28178694	ENSG00000182077,ENSG00000230500,ENSG00000169126,ENSG00000251810,ENSG00000233472,ENSG00000226395
chr10	28179542	28179835	10:28179542-28179835	ENSG00000182077,ENSG00000230500,ENSG00000169126,ENSG00000251810,ENSG00000233472,ENSG00000226395
chr10	28241669	28242129	10:28241669-28242129	ENSG00000169126,ENSG00000251810,ENSG00000233472,ENSG00000150054,ENSG00000286413,ENSG00000275036,ENSG00000237746,ENSG00000222666
chr10	28302418	28303447	10:28302418-28303447	ENSG00000233472,ENSG00000150054,ENSG00000286413,ENSG00000275036,ENSG00000282996,ENSG00000237746,ENSG00000222666
chr10	28381856	28382207	10:28381856-28382207	ENSG00000182077,ENSG00000169126,ENSG00000251810,ENSG00000233472,ENSG00000226395,ENSG00000150054,ENSG00000286413,ENSG00000275036,ENSG00000282996,ENSG00000237746,ENSG00000222666,ENSG00000222705
chr10	28393980	28394295	10:28393980-28394295	ENSG00000182077,ENSG00000251810,ENSG00000226395,ENSG00000286413,ENSG00000275036,ENSG00000237746,ENSG00000222666,ENSG00000222705
chr10	28432237	28432478	10:28432237-28432478	ENSG00000222666,ENSG00000224439,ENSG00000222705,ENSG00000254635,ENSG00000095787
chr10	28494427	28494721	10:28494427-28494721	ENSG00000222666,ENSG00000237128,ENSG00000222705
chr10	28532276	28533254	10:28532276-28533254	ENSG00000254635,ENSG00000095787
chr10	28533490	28534051	10:28533490-28534051	ENSG00000254635,ENSG00000095787
chr10	28592939	28593252	10:28592939-28593252	ENSG00000222705,ENSG00000254635,ENSG00000095787
chr10	28628020	28628624	10:28628020-28628624	ENSG00000252401,ENSG00000232624,ENSG00000236716,ENSG00000235824,ENSG00000199402,ENSG00000229605,ENSG00000120563
chr10	28663890	28664167	10:28663890-28664167	ENSG00000252401,ENSG00000231911,ENSG00000207483,ENSG00000232624,ENSG00000236716,ENSG00000201001,ENSG00000235824,ENSG00000271220,ENSG00000199402,ENSG00000229605,ENSG00000120563
chr10	28668688	28669106	10:28668688-28669106	ENSG00000252401,ENSG00000231911,ENSG00000207483,ENSG00000095739,ENSG00000232624,ENSG00000236716,ENSG00000201001,ENSG00000235824,ENSG00000271220,ENSG00000199402,ENSG00000229605,ENSG00000120563
chr10	28677129	28677783	10:28677129-28677783	ENSG00000252401,ENSG00000207483,ENSG00000095739,ENSG00000232624,ENSG00000236716,ENSG00000201001,ENSG00000235824,ENSG00000271220,ENSG00000199402,ENSG00000229605,ENSG00000120563
chr10	28991807	28992063	10:28991807-28992063	ENSG00000252401,ENSG00000095739,ENSG00000232624,ENSG00000236716,ENSG00000201001,ENSG00000235824,ENSG00000271220,ENSG00000199402,ENSG00000229605
chr10	28999548	28999790	10:28999548-28999790	ENSG00000252401,ENSG00000232624,ENSG00000236716,ENSG00000201001,ENSG00000235824,ENSG00000271220,ENSG00000199402,ENSG00000229605
chr10	29008309	29008574	10:29008309-29008574	ENSG00000232624,ENSG00000236716,ENSG00000201001,ENSG00000235824,ENSG00000271220,ENSG00000199402,ENSG00000229605
chr10	29009365	29009883	10:29009365-29009883	ENSG00000252401,ENSG00000232624,ENSG00000236716,ENSG00000201001,ENSG00000235824,ENSG00000271220,ENSG00000199402,ENSG00000229605,ENSG00000120563
chr10	29119436	29119700	10:29119436-29119700	ENSG00000232624,ENSG00000236716,ENSG00000201001,ENSG00000235824,ENSG00000271220,ENSG00000199402,ENSG00000229605
chr10	29131899	29132495	10:29131899-29132495	ENSG00000252401,ENSG00000232624,ENSG00000236716,ENSG00000201001,ENSG00000235824,ENSG00000271220,ENSG00000199402,ENSG00000229605,ENSG00000120563,ENSG00000212411
chr10	29142501	29142936	10:29142501-29142936	ENSG00000232624,ENSG00000236716,ENSG00000235824,ENSG00000199402,ENSG00000229605,ENSG00000120563
chr10	29143020	29143512	10:29143020-29143512	ENSG00000232624,ENSG00000236716,ENSG00000201001,ENSG00000235824,ENSG00000271220,ENSG00000199402,ENSG00000229605,ENSG00000120563
chr10	29174356	29174763	10:29174356-29174763	ENSG00000252401,ENSG00000232624,ENSG00000236716,ENSG00000201001,ENSG00000235824,ENSG00000271220,ENSG00000199402,ENSG00000229605,ENSG00000120563,ENSG00000212411,ENSG00000216035
chr10	29310608	29310817	10:29310608-29310817	ENSG00000120563
chr10	29392465	29392699	10:29392465-29392699	ENSG00000287402,ENSG00000224597,ENSG00000274985,ENSG00000207612,ENSG00000212411,ENSG00000216035
chr10	29409370	29410115	10:29409370-29410115	ENSG00000287402,ENSG00000224597,ENSG00000274985,ENSG00000207612,ENSG00000212411
chr10	29445500	29445700	10:29445500-29445700	ENSG00000274985,ENSG00000207612,ENSG00000212411,ENSG00000216035
chr10	29446334	29446709	10:29446334-29446709	ENSG00000287402,ENSG00000224597,ENSG00000274985,ENSG00000207612,ENSG00000212411,ENSG00000216035,ENSG00000225976
chr10	29496379	29496682	10:29496379-29496682	ENSG00000197321,ENSG00000207612,ENSG00000212411,ENSG00000216035,ENSG00000225976,ENSG00000222092
chr10	29735894	29736105	10:29735894-29736105	ENSG00000197321,ENSG00000207612,ENSG00000212411,ENSG00000216035,ENSG00000225976,ENSG00000222092,ENSG00000237936
chr10	29980113	29980486	10:29980113-29980486	ENSG00000274985,ENSG00000207612,ENSG00000212411,ENSG00000216035,ENSG00000225976,ENSG00000222092,ENSG00000237936,ENSG00000165757,ENSG00000200887,ENSG00000230125,ENSG00000259994,ENSG00000285824
chr10	29998359	29998658	10:29998359-29998658	ENSG00000207612,ENSG00000212411,ENSG00000216035,ENSG00000225976,ENSG00000222092,ENSG00000237936,ENSG00000165757,ENSG00000200887,ENSG00000230125,ENSG00000259994,ENSG00000285824
chr10	30151896	30152477	10:30151896-30152477	ENSG00000207612,ENSG00000212411,ENSG00000216035,ENSG00000225976,ENSG00000222092,ENSG00000237936,ENSG00000165757,ENSG00000200887,ENSG00000230125,ENSG00000259994,ENSG00000285824,ENSG00000151033
chr10	30346209	30346483	10:30346209-30346483	ENSG00000200887,ENSG00000230125,ENSG00000259994,ENSG00000107951,ENSG00000285824,ENSG00000250833,ENSG00000241621,ENSG00000239625,ENSG00000284277
chr10	30348747	30349491	10:30348747-30349491	ENSG00000200887,ENSG00000230125,ENSG00000259994,ENSG00000107951,ENSG00000285824,ENSG00000250833,ENSG00000241621,ENSG00000239625,ENSG00000284277
chr10	30359683	30360203	10:30359683-30360203	ENSG00000200887,ENSG00000230125,ENSG00000259994,ENSG00000107951,ENSG00000285824,ENSG00000250833,ENSG00000241621,ENSG00000239625,ENSG00000284277,ENSG00000214434,ENSG00000235679
chr10	30392530	30392858	10:30392530-30392858	ENSG00000225976,ENSG00000200887,ENSG00000230125,ENSG00000259994,ENSG00000285824,ENSG00000241621,ENSG00000239625,ENSG00000284277,ENSG00000214434,ENSG00000235679,ENSG00000224473,ENSG00000213778,ENSG00000228800,ENSG00000239744,ENSG00000285630,ENSG00000151033
chr10	30414052	30414325	10:30414052-30414325	ENSG00000241621,ENSG00000214434,ENSG00000235679,ENSG00000224473,ENSG00000107968,ENSG00000213778
chr10	30418786	30419031	10:30418786-30419031	ENSG00000224473,ENSG00000107968,ENSG00000213778
chr10	30433758	30434192	10:30433758-30434192	ENSG00000107968
chr10	30434454	30434727	10:30434454-30434727	ENSG00000107968
chr10	30437068	30437508	10:30437068-30437508	ENSG00000107968
chr10	30452709	30452914	10:30452709-30452914	ENSG00000107968
chr10	30493663	30494025	10:30493663-30494025	ENSG00000213778
chr10	30502342	30502600	10:30502342-30502600	ENSG00000200887,ENSG00000241621,ENSG00000213778,ENSG00000287420
chr10	30504401	30504648	10:30504401-30504648	ENSG00000213778
chr10	30525676	30525957	10:30525676-30525957	ENSG00000241621,ENSG00000214434,ENSG00000235679,ENSG00000224473,ENSG00000213778,ENSG00000287420
chr10	30529562	30530102	10:30529562-30530102	ENSG00000224473,ENSG00000213778,ENSG00000287420
chr10	30534580	30534872	10:30534580-30534872	ENSG00000241621,ENSG00000214434,ENSG00000235679,ENSG00000224473,ENSG00000213778,ENSG00000287420,ENSG00000228800
chr10	30553143	30553343	10:30553143-30553343	ENSG00000228800,ENSG00000239744
chr10	30583685	30584021	10:30583685-30584021	ENSG00000200887,ENSG00000230125,ENSG00000259994,ENSG00000285824,ENSG00000241621,ENSG00000214434,ENSG00000235679,ENSG00000224473,ENSG00000228800,ENSG00000239744,ENSG00000230298,ENSG00000285630,ENSG00000151033
chr10	30591262	30591523	10:30591262-30591523	ENSG00000241621,ENSG00000214434,ENSG00000235679,ENSG00000224473,ENSG00000285630,ENSG00000151033
chr10	30612220	30612489	10:30612220-30612489	ENSG00000200887,ENSG00000230125,ENSG00000259994,ENSG00000285824,ENSG00000241621,ENSG00000214434,ENSG00000235679,ENSG00000151033
chr10	30671071	30671271	10:30671071-30671271	ENSG00000151033,ENSG00000234814
chr10	30682447	30682718	10:30682447-30682718	ENSG00000151033,ENSG00000234814
chr10	30687664	30688005	10:30687664-30688005	ENSG00000231855,ENSG00000151033,ENSG00000234814,ENSG00000230720,ENSG00000272381
chr10	30726819	30727057	10:30726819-30727057	ENSG00000237797,ENSG00000230720,ENSG00000237135,ENSG00000272381,ENSG00000252479,ENSG00000230397,ENSG00000285781
chr10	30751890	30752236	10:30751890-30752236	ENSG00000237797,ENSG00000231855,ENSG00000286694,ENSG00000237135,ENSG00000272381,ENSG00000252479,ENSG00000230397,ENSG00000285781
chr10	30752530	30753065	10:30752530-30753065	ENSG00000235113,ENSG00000237797,ENSG00000231855,ENSG00000286694,ENSG00000237135,ENSG00000272381,ENSG00000237036,ENSG00000252479,ENSG00000148516,ENSG00000230397,ENSG00000285781
chr10	30783957	30784185	10:30783957-30784185	ENSG00000231855,ENSG00000237135,ENSG00000237036,ENSG00000252479,ENSG00000148516,ENSG00000230397,ENSG00000285781
chr10	30821122	30821650	10:30821122-30821650	ENSG00000231855,ENSG00000286694,ENSG00000272914,ENSG00000237135,ENSG00000272381,ENSG00000252479,ENSG00000230397,ENSG00000285781
chr10	30828513	30829209	10:30828513-30829209	ENSG00000231855,ENSG00000286694,ENSG00000272914,ENSG00000237135,ENSG00000272381,ENSG00000252479,ENSG00000230397,ENSG00000285781
chr10	30829845	30830096	10:30829845-30830096	ENSG00000272914,ENSG00000237135
chr10	31031460	31032157	10:31031460-31032157	ENSG00000183621,ENSG00000237135,ENSG00000287564,ENSG00000272381,ENSG00000237036,ENSG00000252479,ENSG00000148516,ENSG00000230397,ENSG00000285781
chr10	31032259	31032655	10:31032259-31032655	ENSG00000183621,ENSG00000237135,ENSG00000287564,ENSG00000272381,ENSG00000237036,ENSG00000252479,ENSG00000148516,ENSG00000230397,ENSG00000285781
chr10	31133656	31134220	10:31133656-31134220	ENSG00000231855,ENSG00000286694,ENSG00000237135,ENSG00000272381,ENSG00000237036,ENSG00000252479,ENSG00000148516,ENSG00000230397,ENSG00000285781
chr10	31318547	31319855	10:31318547-31319855	ENSG00000237036,ENSG00000252479,ENSG00000148516,ENSG00000230397,ENSG00000285781
chr10	31603358	31603873	10:31603358-31603873	ENSG00000237797,ENSG00000231855,ENSG00000286694,ENSG00000223834,ENSG00000252479,ENSG00000230397,ENSG00000285781
chr10	31759959	31760579	10:31759959-31760579	ENSG00000226407,ENSG00000226412,ENSG00000222412,ENSG00000237797,ENSG00000231855,ENSG00000286694,ENSG00000237135,ENSG00000272381,ENSG00000237036,ENSG00000252479,ENSG00000148516,ENSG00000230397,ENSG00000285781
chr10	31770420	31770628	10:31770420-31770628	ENSG00000222412,ENSG00000237797,ENSG00000231855,ENSG00000286694,ENSG00000230397,ENSG00000285781
chr10	31808715	31808915	10:31808715-31808915	ENSG00000165322,ENSG00000237797,ENSG00000231855,ENSG00000286694
chr10	31928208	31929226	10:31928208-31929226	ENSG00000235113,ENSG00000234335,ENSG00000239731,ENSG00000230240,ENSG00000231148,ENSG00000165322
chr10	31929316	31929632	10:31929316-31929632	ENSG00000239731,ENSG00000231148,ENSG00000165322
chr10	31972554	31972904	10:31972554-31972904	ENSG00000252482,ENSG00000234811,ENSG00000235113,ENSG00000234335,ENSG00000239731,ENSG00000230240,ENSG00000231148
chr10	32005011	32005239	10:32005011-32005239	ENSG00000252482,ENSG00000234811,ENSG00000235113,ENSG00000234335,ENSG00000170759,ENSG00000239731,ENSG00000230240,ENSG00000231148
chr10	32055491	32056719	10:32055491-32056719	ENSG00000217094,ENSG00000252482,ENSG00000234811,ENSG00000235113,ENSG00000234335,ENSG00000206660,ENSG00000170759,ENSG00000239731
chr10	32207543	32207813	10:32207543-32207813	ENSG00000203565,ENSG00000226412,ENSG00000287278,ENSG00000231245,ENSG00000200484,ENSG00000233190,ENSG00000217094,ENSG00000252482,ENSG00000234811,ENSG00000235113,ENSG00000234335,ENSG00000239731
chr10	32210792	32210992	10:32210792-32210992	ENSG00000226842,ENSG00000233190,ENSG00000217094,ENSG00000252482,ENSG00000234811,ENSG00000235113,ENSG00000234335
chr10	32253304	32253611	10:32253304-32253611	ENSG00000231245,ENSG00000200484,ENSG00000229327,ENSG00000233825,ENSG00000226842,ENSG00000227253,ENSG00000233190,ENSG00000217094,ENSG00000252482,ENSG00000234811,ENSG00000235113,ENSG00000234335
chr10	32256657	32256996	10:32256657-32256996	ENSG00000226407,ENSG00000231245,ENSG00000200484,ENSG00000229327,ENSG00000233825,ENSG00000226842,ENSG00000120616,ENSG00000227253,ENSG00000233190,ENSG00000217094,ENSG00000252482,ENSG00000234811,ENSG00000235113,ENSG00000234335
chr10	32332243	32332864	10:32332243-32332864	ENSG00000223470,ENSG00000261683,ENSG00000203565,ENSG00000226412,ENSG00000287278,ENSG00000244356,ENSG00000238258,ENSG00000233387,ENSG00000231245,ENSG00000200484,ENSG00000229327,ENSG00000233825,ENSG00000226842,ENSG00000120616,ENSG00000227253,ENSG00000233190,ENSG00000217094,ENSG00000252482,ENSG00000234811,ENSG00000235113,ENSG00000234335
chr10	32346062	32347633	10:32346062-32347633	ENSG00000200484,ENSG00000229327,ENSG00000233825,ENSG00000226842,ENSG00000120616,ENSG00000227253,ENSG00000233190,ENSG00000217094,ENSG00000252482
chr10	32367844	32368130	10:32367844-32368130	ENSG00000231245,ENSG00000200484,ENSG00000229327,ENSG00000233825,ENSG00000226842,ENSG00000120616,ENSG00000227253,ENSG00000233190,ENSG00000217094,ENSG00000252482
chr10	32377476	32377843	10:32377476-32377843	ENSG00000200484,ENSG00000120616
chr10	32378439	32379025	10:32378439-32379025	ENSG00000203565,ENSG00000273012,ENSG00000231245,ENSG00000216937,ENSG00000286409,ENSG00000200484,ENSG00000229327,ENSG00000233825,ENSG00000226842,ENSG00000120616,ENSG00000227253,ENSG00000217094,ENSG00000252482,ENSG00000234811,ENSG00000235113
chr10	32445777	32446673	10:32445777-32446673	ENSG00000226407,ENSG00000226412,ENSG00000287278,ENSG00000231245,ENSG00000216937,ENSG00000286409,ENSG00000200484
chr10	32889795	32890031	10:32889795-32890031	ENSG00000261683,ENSG00000203565,ENSG00000226412,ENSG00000238258,ENSG00000233387,ENSG00000231245
chr10	32922149	32922575	10:32922149-32922575	ENSG00000199200,ENSG00000223470,ENSG00000226407,ENSG00000261683,ENSG00000203565,ENSG00000226412,ENSG00000287278,ENSG00000273012,ENSG00000244356,ENSG00000238258,ENSG00000099250,ENSG00000233387,ENSG00000235962,ENSG00000229656,ENSG00000228816,ENSG00000150093,ENSG00000231245
chr10	32923982	32924229	10:32923982-32924229	ENSG00000287278,ENSG00000238258
chr10	32927727	32928133	10:32927727-32928133	ENSG00000199200,ENSG00000223470,ENSG00000261683,ENSG00000203565,ENSG00000226412,ENSG00000238258,ENSG00000235962,ENSG00000150093
chr10	32937872	32938219	10:32937872-32938219	ENSG00000229656,ENSG00000228816,ENSG00000150093
chr10	32938558	32938985	10:32938558-32938985	ENSG00000203565,ENSG00000244356,ENSG00000238258,ENSG00000233387,ENSG00000229656,ENSG00000228816,ENSG00000150093
chr10	32944201	32944495	10:32944201-32944495	ENSG00000228816,ENSG00000150093
chr10	32948457	32948959	10:32948457-32948959	ENSG00000203565,ENSG00000287278,ENSG00000244356,ENSG00000233387,ENSG00000229656,ENSG00000228816,ENSG00000150093
chr10	32957367	32957773	10:32957367-32957773	ENSG00000229656,ENSG00000150093
chr10	32958077	32958617	10:32958077-32958617	ENSG00000229656,ENSG00000150093
chr10	32971689	32972292	10:32971689-32972292	ENSG00000223470,ENSG00000226407,ENSG00000261683,ENSG00000203565,ENSG00000273012,ENSG00000244356,ENSG00000238258,ENSG00000233387,ENSG00000229656,ENSG00000150093
chr10	32980417	32981071	10:32980417-32981071	ENSG00000199200,ENSG00000223470,ENSG00000226407,ENSG00000261683,ENSG00000203565,ENSG00000226412,ENSG00000287278,ENSG00000273012,ENSG00000244356,ENSG00000238258,ENSG00000099250,ENSG00000233387,ENSG00000235962,ENSG00000229656,ENSG00000150093,ENSG00000231245
chr10	33005508	33005917	10:33005508-33005917	ENSG00000226407,ENSG00000203565,ENSG00000226412,ENSG00000287278,ENSG00000273012,ENSG00000238258,ENSG00000233387,ENSG00000235962,ENSG00000229656,ENSG00000150093
chr10	33008728	33008970	10:33008728-33008970	ENSG00000238258,ENSG00000233387,ENSG00000150093
chr10	33027876	33028239	10:33027876-33028239	ENSG00000223047,ENSG00000234167,ENSG00000199200,ENSG00000223470,ENSG00000226407,ENSG00000261683,ENSG00000203565,ENSG00000226412,ENSG00000287278,ENSG00000273012,ENSG00000244356,ENSG00000238258,ENSG00000099250,ENSG00000233387,ENSG00000235962,ENSG00000229878,ENSG00000265319,ENSG00000234163,ENSG00000231245
chr10	34638483	34638683	10:34638483-34638683	ENSG00000283000,ENSG00000213724,ENSG00000222909,ENSG00000223047,ENSG00000232525,ENSG00000226386,ENSG00000215184,ENSG00000229235,ENSG00000234167,ENSG00000199200,ENSG00000148498,ENSG00000223470,ENSG00000226407,ENSG00000261683,ENSG00000203565,ENSG00000226412,ENSG00000287278,ENSG00000273012,ENSG00000244356,ENSG00000238258,ENSG00000099250,ENSG00000233387
chr10	34764774	34764974	10:34764774-34764974	ENSG00000283000,ENSG00000213724,ENSG00000222909,ENSG00000223047,ENSG00000232525,ENSG00000226386,ENSG00000215184,ENSG00000229235,ENSG00000234167,ENSG00000199200,ENSG00000148498,ENSG00000223470,ENSG00000226407,ENSG00000261683,ENSG00000203565,ENSG00000226412,ENSG00000273012
chr10	35021444	35021827	10:35021444-35021827	ENSG00000244402,ENSG00000234918,ENSG00000233533,ENSG00000238176,ENSG00000207271,ENSG00000229644,ENSG00000236626,ENSG00000227313,ENSG00000253070,ENSG00000233200,ENSG00000233343,ENSG00000266228,ENSG00000283000,ENSG00000213724,ENSG00000222909,ENSG00000223047,ENSG00000232525,ENSG00000226386,ENSG00000215184,ENSG00000229235,ENSG00000234167,ENSG00000199200,ENSG00000148498,ENSG00000223470,ENSG00000226407,ENSG00000261683,ENSG00000203565,ENSG00000226412,ENSG00000287278,ENSG00000244356
chr10	35089618	35089847	10:35089618-35089847	ENSG00000266228,ENSG00000108094
chr10	35089991	35090847	10:35089991-35090847	ENSG00000225355,ENSG00000274458,ENSG00000237002,ENSG00000228694,ENSG00000200097,ENSG00000253070,ENSG00000233200,ENSG00000233343,ENSG00000253054,ENSG00000095794,ENSG00000230534,ENSG00000266228,ENSG00000108094,ENSG00000283000,ENSG00000213724,ENSG00000222909,ENSG00000223047,ENSG00000232525,ENSG00000226386,ENSG00000215184,ENSG00000229235,ENSG00000234167,ENSG00000148498
chr10	35126440	35127408	10:35126440-35127408	ENSG00000253070,ENSG00000233200,ENSG00000233343,ENSG00000253054,ENSG00000095794,ENSG00000230534
chr10	35194961	35195256	10:35194961-35195256	ENSG00000253070,ENSG00000233200,ENSG00000269952,ENSG00000233343,ENSG00000253054,ENSG00000095794,ENSG00000230534
chr10	35196029	35196380	10:35196029-35196380	ENSG00000253070,ENSG00000233200,ENSG00000269952,ENSG00000233343,ENSG00000253054,ENSG00000095794,ENSG00000230534
chr10	35218365	35218728	10:35218365-35218728	ENSG00000148513,ENSG00000225355,ENSG00000200097,ENSG00000253070,ENSG00000233200,ENSG00000269952,ENSG00000233343,ENSG00000253054,ENSG00000095794,ENSG00000230534
chr10	35300200	35300492	10:35300200-35300492	ENSG00000256892,ENSG00000225276,ENSG00000236313,ENSG00000237970,ENSG00000244402,ENSG00000235687,ENSG00000225355,ENSG00000233533,ENSG00000238176,ENSG00000207271,ENSG00000229644,ENSG00000274458,ENSG00000237002,ENSG00000228694,ENSG00000236626,ENSG00000227475,ENSG00000227313,ENSG00000226646,ENSG00000177291,ENSG00000273312,ENSG00000200097,ENSG00000253070,ENSG00000233200,ENSG00000233343,ENSG00000283000,ENSG00000213724,ENSG00000223047,ENSG00000232525,ENSG00000199200
chr10	35335904	35336645	10:35335904-35336645	ENSG00000237970,ENSG00000207271,ENSG00000274458,ENSG00000237002,ENSG00000228694,ENSG00000236626,ENSG00000227313,ENSG00000177291,ENSG00000273312,ENSG00000271335,ENSG00000200097,ENSG00000108100,ENSG00000253070,ENSG00000233200,ENSG00000233343,ENSG00000222909
chr10	35337065	35337554	10:35337065-35337554	ENSG00000271335,ENSG00000200097,ENSG00000108100,ENSG00000253070,ENSG00000233200
chr10	35378504	35378732	10:35378504-35378732	ENSG00000225355,ENSG00000274458,ENSG00000237002,ENSG00000228694,ENSG00000200097
chr10	35379149	35379833	10:35379149-35379833	ENSG00000224920,ENSG00000236313,ENSG00000237970,ENSG00000252621,ENSG00000244402,ENSG00000235687,ENSG00000234918,ENSG00000206796,ENSG00000148513,ENSG00000225355,ENSG00000233533,ENSG00000238176,ENSG00000207271,ENSG00000229644,ENSG00000274458,ENSG00000237002,ENSG00000228694,ENSG00000236626,ENSG00000227475,ENSG00000227313,ENSG00000280719,ENSG00000226646,ENSG00000177291,ENSG00000273312,ENSG00000287945,ENSG00000271335,ENSG00000200097,ENSG00000108100,ENSG00000253070,ENSG00000233200,ENSG00000233343,ENSG00000283000,ENSG00000213724,ENSG00000222909,ENSG00000223047,ENSG00000232525,ENSG00000215184,ENSG00000234167,ENSG00000199200,ENSG00000148498,ENSG00000223470,ENSG00000226407,ENSG00000261683,ENSG00000203565
chr10	35384551	35384752	10:35384551-35384752	ENSG00000233533,ENSG00000238176,ENSG00000207271,ENSG00000229644,ENSG00000236626,ENSG00000227475,ENSG00000177291,ENSG00000273312,ENSG00000200097,ENSG00000253070,ENSG00000233200
chr10	35399611	35399851	10:35399611-35399851	ENSG00000225355,ENSG00000233533,ENSG00000238176,ENSG00000207271,ENSG00000229644,ENSG00000274458,ENSG00000237002,ENSG00000228694,ENSG00000236626,ENSG00000177291,ENSG00000273312,ENSG00000287945,ENSG00000200097,ENSG00000253070,ENSG00000233200,ENSG00000223047,ENSG00000232525,ENSG00000234167
chr10	35451078	35451695	10:35451078-35451695	ENSG00000256892,ENSG00000225276,ENSG00000236313,ENSG00000237970,ENSG00000252621,ENSG00000244402,ENSG00000235687,ENSG00000234918,ENSG00000206796,ENSG00000148513,ENSG00000225355,ENSG00000233533,ENSG00000238176,ENSG00000207271,ENSG00000229644,ENSG00000274458,ENSG00000237002,ENSG00000228694,ENSG00000236626,ENSG00000227475,ENSG00000227313,ENSG00000280719,ENSG00000226646,ENSG00000177291,ENSG00000273312,ENSG00000287945,ENSG00000200097,ENSG00000108100,ENSG00000253070,ENSG00000233200,ENSG00000233343,ENSG00000283000,ENSG00000213724,ENSG00000222909,ENSG00000223047,ENSG00000232525,ENSG00000226386,ENSG00000215184,ENSG00000234167,ENSG00000199200,ENSG00000148498,ENSG00000223470
chr10	35453901	35454134	10:35453901-35454134	ENSG00000287945,ENSG00000200097
chr10	35466210	35466607	10:35466210-35466607	ENSG00000256892,ENSG00000225276,ENSG00000224920,ENSG00000236313,ENSG00000237970,ENSG00000252621,ENSG00000244402,ENSG00000235687,ENSG00000234918,ENSG00000206796,ENSG00000148513,ENSG00000225355,ENSG00000233533,ENSG00000238176,ENSG00000207271,ENSG00000229644,ENSG00000274458,ENSG00000237002,ENSG00000228694,ENSG00000236626,ENSG00000227475,ENSG00000227313,ENSG00000280719,ENSG00000226646,ENSG00000177291,ENSG00000273312,ENSG00000287945,ENSG00000200097,ENSG00000108100,ENSG00000253070,ENSG00000233200,ENSG00000233343,ENSG00000253054,ENSG00000283000,ENSG00000213724,ENSG00000222909,ENSG00000223047,ENSG00000232525,ENSG00000226386,ENSG00000215184,ENSG00000234167,ENSG00000199200,ENSG00000148498,ENSG00000223470,ENSG00000203565,ENSG00000226412
chr10	35492210	35492431	10:35492210-35492431	ENSG00000244402,ENSG00000234918,ENSG00000225355,ENSG00000233533,ENSG00000238176,ENSG00000207271,ENSG00000229644,ENSG00000274458,ENSG00000237002,ENSG00000228694,ENSG00000236626,ENSG00000227475,ENSG00000227313,ENSG00000177291,ENSG00000273312,ENSG00000200097,ENSG00000253070,ENSG00000233200,ENSG00000232525
chr10	35540597	35540917	10:35540597-35540917	ENSG00000236313,ENSG00000237970,ENSG00000252621,ENSG00000244402,ENSG00000235687,ENSG00000234918,ENSG00000206796,ENSG00000148513,ENSG00000225355,ENSG00000233533,ENSG00000238176,ENSG00000207271,ENSG00000229644,ENSG00000274458,ENSG00000237002,ENSG00000228694,ENSG00000236626,ENSG00000227475,ENSG00000227313,ENSG00000280719,ENSG00000226646,ENSG00000177291,ENSG00000273312,ENSG00000200097,ENSG00000108100,ENSG00000253070,ENSG00000233200,ENSG00000233343,ENSG00000283000,ENSG00000213724,ENSG00000222909,ENSG00000223047,ENSG00000234167
chr10	35563371	35563571	10:35563371-35563571	ENSG00000252621,ENSG00000244402,ENSG00000235687,ENSG00000234918,ENSG00000206796,ENSG00000225355,ENSG00000233533,ENSG00000238176,ENSG00000207271,ENSG00000229644,ENSG00000274458,ENSG00000237002,ENSG00000228694,ENSG00000236626,ENSG00000227475,ENSG00000227313,ENSG00000280719,ENSG00000226646,ENSG00000177291,ENSG00000273312,ENSG00000200097,ENSG00000253070,ENSG00000233200,ENSG00000222909,ENSG00000223047
chr10	35640625	35640847	10:35640625-35640847	ENSG00000252621,ENSG00000235687,ENSG00000234918,ENSG00000206796,ENSG00000148513,ENSG00000225355,ENSG00000233533,ENSG00000238176,ENSG00000207271,ENSG00000229644,ENSG00000274458,ENSG00000237002,ENSG00000228694,ENSG00000236626,ENSG00000227475,ENSG00000227313,ENSG00000280719,ENSG00000226646,ENSG00000284265,ENSG00000287528,ENSG00000177283,ENSG00000177291,ENSG00000273312
chr10	35642180	35642679	10:35642180-35642679	ENSG00000224920,ENSG00000236313,ENSG00000237970,ENSG00000252621,ENSG00000244402,ENSG00000235687,ENSG00000234918,ENSG00000206796,ENSG00000148513,ENSG00000225355,ENSG00000233533,ENSG00000238176,ENSG00000207271,ENSG00000229644,ENSG00000274458,ENSG00000237002,ENSG00000228694,ENSG00000236626,ENSG00000227475,ENSG00000227313,ENSG00000280719,ENSG00000226646,ENSG00000284265,ENSG00000287528,ENSG00000177283,ENSG00000177291,ENSG00000273312
chr10	37856880	37857175	10:37856880-37857175	ENSG00000234541,ENSG00000227264,ENSG00000225638,ENSG00000272983,ENSG00000235197,ENSG00000151963,ENSG00000236514,ENSG00000228828,ENSG00000225192,ENSG00000260137,ENSG00000198105,ENSG00000226578,ENSG00000256892,ENSG00000225276,ENSG00000224920,ENSG00000236313,ENSG00000237970,ENSG00000252621,ENSG00000244402,ENSG00000235687,ENSG00000234918,ENSG00000206796
chr10	37857280	37858237	10:37857280-37858237	ENSG00000233832,ENSG00000227679,ENSG00000234541,ENSG00000227264,ENSG00000233867,ENSG00000225638,ENSG00000277133,ENSG00000215151,ENSG00000203496,ENSG00000228882,ENSG00000222314,ENSG00000234941,ENSG00000226113,ENSG00000224761,ENSG00000225965,ENSG00000272983,ENSG00000275675,ENSG00000252132,ENSG00000206840,ENSG00000226447,ENSG00000175395,ENSG00000235197,ENSG00000151963,ENSG00000236514,ENSG00000228828,ENSG00000225192,ENSG00000260137,ENSG00000198105,ENSG00000226578,ENSG00000256892,ENSG00000225276,ENSG00000224920,ENSG00000236313,ENSG00000237970,ENSG00000252621,ENSG00000244402,ENSG00000235687,ENSG00000234918,ENSG00000206796,ENSG00000148513,ENSG00000225355,ENSG00000233533,ENSG00000238176,ENSG00000207271,ENSG00000229644
chr10	37976192	37976977	10:37976192-37976977	ENSG00000233832,ENSG00000227679,ENSG00000234541,ENSG00000227264,ENSG00000233867,ENSG00000225638,ENSG00000277133,ENSG00000215151,ENSG00000203496,ENSG00000228882,ENSG00000222314,ENSG00000234941,ENSG00000226113,ENSG00000224761,ENSG00000225965,ENSG00000272983,ENSG00000283930,ENSG00000075407,ENSG00000235964,ENSG00000226086,ENSG00000275675,ENSG00000252132,ENSG00000189180,ENSG00000206840,ENSG00000226447,ENSG00000175395,ENSG00000235197,ENSG00000151963,ENSG00000228828,ENSG00000225192,ENSG00000260137,ENSG00000226578,ENSG00000256892,ENSG00000225276,ENSG00000224920,ENSG00000236313,ENSG00000237970,ENSG00000252621,ENSG00000244402,ENSG00000235687,ENSG00000234918,ENSG00000206796,ENSG00000148513,ENSG00000225355,ENSG00000233533,ENSG00000238176
chr10	38010393	38011279	10:38010393-38011279	ENSG00000233832,ENSG00000227679,ENSG00000234541,ENSG00000227264,ENSG00000233867,ENSG00000225638,ENSG00000277133,ENSG00000215151,ENSG00000203496,ENSG00000228882,ENSG00000222314,ENSG00000234941,ENSG00000226113,ENSG00000224761,ENSG00000225965,ENSG00000272983,ENSG00000283930,ENSG00000075407,ENSG00000235964,ENSG00000226086,ENSG00000275675,ENSG00000252132,ENSG00000189180,ENSG00000206840,ENSG00000226447,ENSG00000175395,ENSG00000235197,ENSG00000151963,ENSG00000228828,ENSG00000225192,ENSG00000260137,ENSG00000226578,ENSG00000256892,ENSG00000225276,ENSG00000224920,ENSG00000236313,ENSG00000237970,ENSG00000252621,ENSG00000244402,ENSG00000235687,ENSG00000234918,ENSG00000206796,ENSG00000148513,ENSG00000225355,ENSG00000233533,ENSG00000238176
chr10	38094051	38094983	10:38094051-38094983	ENSG00000233832,ENSG00000227679,ENSG00000234541,ENSG00000227264,ENSG00000233867,ENSG00000225638,ENSG00000277133,ENSG00000215151,ENSG00000203496,ENSG00000228882,ENSG00000234941,ENSG00000226113,ENSG00000224761,ENSG00000225965,ENSG00000272983,ENSG00000283930,ENSG00000075407,ENSG00000235964,ENSG00000226086,ENSG00000275675,ENSG00000252132,ENSG00000189180,ENSG00000206840,ENSG00000226447,ENSG00000175395,ENSG00000235197,ENSG00000151963,ENSG00000228828,ENSG00000225192,ENSG00000260137,ENSG00000226578,ENSG00000256892,ENSG00000225276,ENSG00000224920,ENSG00000236313,ENSG00000237970,ENSG00000252621,ENSG00000244402,ENSG00000235687,ENSG00000234918,ENSG00000206796,ENSG00000148513,ENSG00000225355,ENSG00000233533,ENSG00000238176
chr10	38356266	38356529	10:38356266-38356529	ENSG00000233832,ENSG00000227679,ENSG00000234541,ENSG00000227264,ENSG00000233867,ENSG00000225638,ENSG00000277133,ENSG00000215151,ENSG00000203496,ENSG00000228882,ENSG00000222314,ENSG00000276805,ENSG00000120555,ENSG00000099251,ENSG00000234941,ENSG00000226113,ENSG00000224761,ENSG00000225965,ENSG00000272983,ENSG00000226086,ENSG00000275675,ENSG00000252132,ENSG00000206840,ENSG00000235197,ENSG00000151963,ENSG00000228828,ENSG00000225192,ENSG00000260137,ENSG00000226578,ENSG00000256892,ENSG00000225276,ENSG00000224920,ENSG00000236313,ENSG00000237970,ENSG00000252621,ENSG00000244402,ENSG00000235687,ENSG00000234918,ENSG00000206796,ENSG00000148513,ENSG00000225355,ENSG00000233533,ENSG00000238176,ENSG00000274458,ENSG00000237002,ENSG00000228694
chr10	38402628	38403421	10:38402628-38403421	ENSG00000233832,ENSG00000227679,ENSG00000234541,ENSG00000227264,ENSG00000233867,ENSG00000225638,ENSG00000277133,ENSG00000215151,ENSG00000203496,ENSG00000228882,ENSG00000222314,ENSG00000276805,ENSG00000120555,ENSG00000099251,ENSG00000234941,ENSG00000226113,ENSG00000224761,ENSG00000225965,ENSG00000272983,ENSG00000275675,ENSG00000252132,ENSG00000206840,ENSG00000235197,ENSG00000151963,ENSG00000228828,ENSG00000225192,ENSG00000260137,ENSG00000226578,ENSG00000256892,ENSG00000225276,ENSG00000224920,ENSG00000236313,ENSG00000237970,ENSG00000252621,ENSG00000244402,ENSG00000235687,ENSG00000234918,ENSG00000206796,ENSG00000148513,ENSG00000225355,ENSG00000233533,ENSG00000238176,ENSG00000236626
chr10	42367948	42368263	10:42367948-42368263	ENSG00000185904,ENSG00000279239,ENSG00000182632,ENSG00000215146,ENSG00000228755,ENSG00000274167,ENSG00000271650,ENSG00000237592,ENSG00000229485
chr10	42552187	42553306	10:42552187-42553306	ENSG00000263795,ENSG00000230425,ENSG00000234864,ENSG00000231009,ENSG00000233515,ENSG00000285884,ENSG00000251783,ENSG00000272387,ENSG00000272319,ENSG00000277479,ENSG00000196693,ENSG00000233837,ENSG00000270762,ENSG00000234420,ENSG00000185904,ENSG00000279239,ENSG00000182632,ENSG00000228755,ENSG00000274167,ENSG00000271650,ENSG00000237592,ENSG00000229485
chr10	42637944	42638931	10:42637944-42638931	ENSG00000229630,ENSG00000252416,ENSG00000230425,ENSG00000234864,ENSG00000231009,ENSG00000233515,ENSG00000285884,ENSG00000251783,ENSG00000272387,ENSG00000272319,ENSG00000277479,ENSG00000196693,ENSG00000233837,ENSG00000234420,ENSG00000185904,ENSG00000279239,ENSG00000182632,ENSG00000228755,ENSG00000274167
chr10	42645054	42645532	10:42645054-42645532	ENSG00000263795,ENSG00000229630,ENSG00000234944,ENSG00000252416,ENSG00000230425,ENSG00000234864,ENSG00000231009,ENSG00000233515,ENSG00000285884,ENSG00000251783,ENSG00000272387,ENSG00000272319,ENSG00000277479,ENSG00000196693,ENSG00000233837,ENSG00000185904,ENSG00000279239,ENSG00000182632,ENSG00000228755,ENSG00000274167,ENSG00000271650,ENSG00000237592,ENSG00000229485
chr10	42647066	42647459	10:42647066-42647459	ENSG00000230425,ENSG00000234864,ENSG00000231009,ENSG00000233515,ENSG00000285884,ENSG00000251783,ENSG00000272387,ENSG00000272319,ENSG00000277479,ENSG00000196693,ENSG00000233837,ENSG00000185904,ENSG00000279239,ENSG00000182632,ENSG00000228755,ENSG00000274167,ENSG00000237592,ENSG00000229485
chr10	42654540	42654740	10:42654540-42654740	ENSG00000229630,ENSG00000230425,ENSG00000234864,ENSG00000231009,ENSG00000232109,ENSG00000233515,ENSG00000251783,ENSG00000272387,ENSG00000272319,ENSG00000277479,ENSG00000233837,ENSG00000185904,ENSG00000279239,ENSG00000182632,ENSG00000274167,ENSG00000271650,ENSG00000237592,ENSG00000229485
chr10	42661430	42661752	10:42661430-42661752	ENSG00000263795,ENSG00000229630,ENSG00000234944,ENSG00000252416,ENSG00000230425,ENSG00000234864,ENSG00000231009,ENSG00000232109,ENSG00000233515,ENSG00000251783,ENSG00000272387,ENSG00000272319,ENSG00000277479,ENSG00000233837,ENSG00000185904,ENSG00000279239,ENSG00000182632,ENSG00000228755,ENSG00000274167,ENSG00000271650,ENSG00000237592,ENSG00000229485
chr10	42753172	42753496	10:42753172-42753496	ENSG00000263795,ENSG00000229630,ENSG00000234944,ENSG00000252416,ENSG00000165733,ENSG00000259869,ENSG00000270552,ENSG00000230425,ENSG00000234864,ENSG00000231009,ENSG00000233515,ENSG00000251783,ENSG00000272387,ENSG00000272319,ENSG00000277479,ENSG00000185904,ENSG00000279239,ENSG00000182632,ENSG00000228755,ENSG00000274167,ENSG00000271650,ENSG00000237592,ENSG00000229485
chr10	42782312	42783136	10:42782312-42783136	ENSG00000263795,ENSG00000229630,ENSG00000234944,ENSG00000252416,ENSG00000165733,ENSG00000259869,ENSG00000230425,ENSG00000234864,ENSG00000231009,ENSG00000233515,ENSG00000251783,ENSG00000272387,ENSG00000272319,ENSG00000277479,ENSG00000233837,ENSG00000185904,ENSG00000279239,ENSG00000182632,ENSG00000274167,ENSG00000237592,ENSG00000229485
chr10	43105411	43105855	10:43105411-43105855	ENSG00000165731,ENSG00000263795,ENSG00000229630,ENSG00000234944,ENSG00000252416,ENSG00000274167,ENSG00000271650,ENSG00000237592,ENSG00000229485
chr10	43138143	43139219	10:43138143-43139219	ENSG00000169826,ENSG00000273008,ENSG00000263795,ENSG00000229630,ENSG00000234944,ENSG00000252416,ENSG00000228755,ENSG00000271650
chr10	43174951	43175374	10:43174951-43175374	ENSG00000287173,ENSG00000236114,ENSG00000169826,ENSG00000273008,ENSG00000263795,ENSG00000229630,ENSG00000234944,ENSG00000252416,ENSG00000185904,ENSG00000279239,ENSG00000182632,ENSG00000228755,ENSG00000274167,ENSG00000237592,ENSG00000229485
chr10	43202244	43202460	10:43202244-43202460	ENSG00000198915,ENSG00000263795,ENSG00000229630,ENSG00000271650
chr10	43202731	43203032	10:43202731-43203032	ENSG00000198915,ENSG00000271650
chr10	43203828	43204069	10:43203828-43204069	ENSG00000198915,ENSG00000263795,ENSG00000229630,ENSG00000271650
chr10	43205024	43205328	10:43205024-43205328	ENSG00000198915,ENSG00000263795,ENSG00000229630
chr10	43322766	43323147	10:43322766-43323147	ENSG00000236114,ENSG00000150201,ENSG00000221468,ENSG00000224265,ENSG00000263795,ENSG00000229630,ENSG00000234944,ENSG00000252416,ENSG00000228755,ENSG00000271650,ENSG00000237592,ENSG00000229485
chr10	43348483	43348834	10:43348483-43348834	ENSG00000236114,ENSG00000150201,ENSG00000221468,ENSG00000285712,ENSG00000263795,ENSG00000229630,ENSG00000234944,ENSG00000271650
chr10	43362040	43362795	10:43362040-43362795	ENSG00000287173,ENSG00000196793,ENSG00000236114,ENSG00000252532,ENSG00000150201,ENSG00000221468,ENSG00000285712,ENSG00000263795,ENSG00000229630,ENSG00000234944,ENSG00000271650,ENSG00000237592,ENSG00000229485
chr10	43380758	43381083	10:43380758-43381083	ENSG00000236114,ENSG00000150201,ENSG00000263795,ENSG00000271650
chr10	43389962	43390205	10:43389962-43390205	ENSG00000169813,ENSG00000150201
chr10	43390772	43391056	10:43390772-43391056	ENSG00000169813,ENSG00000150201
chr10	43395876	43396331	10:43395876-43396331	ENSG00000169813
chr10	43396626	43397506	10:43396626-43397506	ENSG00000169813
chr10	43407705	43407969	10:43407705-43407969	ENSG00000230555,ENSG00000169813
chr10	43408723	43409606	10:43408723-43409606	ENSG00000243660,ENSG00000230555,ENSG00000221400,ENSG00000169813
chr10	43409802	43410026	10:43409802-43410026	ENSG00000169813
chr10	43415601	43415826	10:43415601-43415826	ENSG00000230555,ENSG00000221400
chr10	43417939	43418442	10:43417939-43418442	ENSG00000243660,ENSG00000230555,ENSG00000221400,ENSG00000169813
chr10	43420289	43421179	10:43420289-43421179	ENSG00000243660,ENSG00000230555,ENSG00000221400,ENSG00000169813
chr10	43436507	43437358	10:43436507-43437358	ENSG00000236114,ENSG00000252532,ENSG00000243660,ENSG00000230555,ENSG00000169813
chr10	43454792	43455002	10:43454792-43455002	ENSG00000252532,ENSG00000243660
chr10	43455390	43456025	10:43455390-43456025	ENSG00000196793,ENSG00000236114,ENSG00000252532,ENSG00000243660,ENSG00000230555,ENSG00000169813,ENSG00000150201,ENSG00000263795,ENSG00000234944,ENSG00000252416,ENSG00000228755,ENSG00000274167,ENSG00000271650,ENSG00000229485
chr10	43461917	43462214	10:43461917-43462214	ENSG00000196793,ENSG00000236114,ENSG00000252532,ENSG00000234944,ENSG00000229485
chr10	43595204	43595573	10:43595204-43595573	ENSG00000287173,ENSG00000223746,ENSG00000228426,ENSG00000238263,ENSG00000237389,ENSG00000198298,ENSG00000232004,ENSG00000287852,ENSG00000196793,ENSG00000236114
chr10	43606278	43606856	10:43606278-43606856	ENSG00000238263,ENSG00000237389,ENSG00000198298,ENSG00000232004,ENSG00000287852,ENSG00000196793,ENSG00000236114
chr10	43623409	43623661	10:43623409-43623661	ENSG00000228426,ENSG00000238263,ENSG00000237389,ENSG00000223910,ENSG00000198298,ENSG00000232004,ENSG00000196793,ENSG00000236114
chr10	43648536	43649220	10:43648536-43649220	ENSG00000234580,ENSG00000287173,ENSG00000270767,ENSG00000277288,ENSG00000229116,ENSG00000237590,ENSG00000227029,ENSG00000236769,ENSG00000226790,ENSG00000226808,ENSG00000234973,ENSG00000223746,ENSG00000224162,ENSG00000271173,ENSG00000228426,ENSG00000230565,ENSG00000226245,ENSG00000169740,ENSG00000238263,ENSG00000237389,ENSG00000223910,ENSG00000198298,ENSG00000232004,ENSG00000196793,ENSG00000236114
chr10	43690073	43690439	10:43690073-43690439	ENSG00000227395,ENSG00000234580,ENSG00000287173,ENSG00000270767,ENSG00000214089,ENSG00000107562,ENSG00000277288,ENSG00000229116,ENSG00000237590,ENSG00000227029,ENSG00000233395,ENSG00000236769,ENSG00000226790,ENSG00000226808,ENSG00000234973,ENSG00000223746,ENSG00000224162,ENSG00000271173,ENSG00000228426
chr10	43980304	43980606	10:43980304-43980606	ENSG00000234580,ENSG00000287173,ENSG00000277288,ENSG00000229116,ENSG00000237590,ENSG00000227029,ENSG00000233395,ENSG00000236769,ENSG00000226790,ENSG00000226808,ENSG00000234973,ENSG00000223746,ENSG00000224162,ENSG00000271173
chr10	43981236	43981578	10:43981236-43981578	ENSG00000234580,ENSG00000287173,ENSG00000214089,ENSG00000277288,ENSG00000229116,ENSG00000237590,ENSG00000227029,ENSG00000233395,ENSG00000236769,ENSG00000226790,ENSG00000226808,ENSG00000234973,ENSG00000223746,ENSG00000224162,ENSG00000271173
chr10	43984078	43984402	10:43984078-43984402	ENSG00000234580,ENSG00000287173,ENSG00000277288,ENSG00000229116,ENSG00000237590,ENSG00000227029,ENSG00000233395,ENSG00000236769,ENSG00000226790,ENSG00000226808,ENSG00000234973,ENSG00000223746,ENSG00000224162,ENSG00000271173
chr10	44316443	44316822	10:44316443-44316822	ENSG00000234580,ENSG00000287173,ENSG00000214089,ENSG00000287901,ENSG00000277288,ENSG00000229116,ENSG00000237590,ENSG00000227029,ENSG00000233395,ENSG00000236769,ENSG00000226790,ENSG00000226808,ENSG00000234973,ENSG00000223746,ENSG00000224162,ENSG00000271173,ENSG00000228426
chr10	44386577	44386801	10:44386577-44386801	ENSG00000227395,ENSG00000234580,ENSG00000287173,ENSG00000270767,ENSG00000214089,ENSG00000107562,ENSG00000277288,ENSG00000229116,ENSG00000237590,ENSG00000227029,ENSG00000236769,ENSG00000226790,ENSG00000223746,ENSG00000228426
chr10	44857808	44858066	10:44857808-44858066	ENSG00000227395,ENSG00000234580,ENSG00000287173,ENSG00000270767,ENSG00000214089,ENSG00000277288,ENSG00000229116,ENSG00000237590,ENSG00000226790,ENSG00000223746,ENSG00000271173,ENSG00000228426
chr10	44864761	44865152	10:44864761-44865152	ENSG00000234504,ENSG00000227395,ENSG00000234580,ENSG00000287173,ENSG00000270767,ENSG00000214089,ENSG00000277288,ENSG00000229116,ENSG00000237590,ENSG00000226790,ENSG00000223746,ENSG00000228426
chr10	44932805	44933017	10:44932805-44933017	ENSG00000165507,ENSG00000107551,ENSG00000273363,ENSG00000223462,ENSG00000187783,ENSG00000234504,ENSG00000224812
chr10	44959099	44959908	10:44959099-44959908	ENSG00000165507,ENSG00000107551,ENSG00000273363,ENSG00000223462,ENSG00000187783,ENSG00000234504,ENSG00000224812
chr10	44974975	44975269	10:44974975-44975269	ENSG00000165507,ENSG00000107551,ENSG00000273363,ENSG00000223462,ENSG00000187783,ENSG00000234504,ENSG00000224812
chr10	45000746	45001747	10:45000746-45001747	ENSG00000280913,ENSG00000285402,ENSG00000264230,ENSG00000235690,ENSG00000228462,ENSG00000270258,ENSG00000226937,ENSG00000165512,ENSG00000165511,ENSG00000165507,ENSG00000107551,ENSG00000273363,ENSG00000223462,ENSG00000187783,ENSG00000234504,ENSG00000224812
chr10	45008710	45008974	10:45008710-45008974	ENSG00000230501,ENSG00000236442,ENSG00000243349,ENSG00000235690,ENSG00000232554,ENSG00000228462,ENSG00000270258,ENSG00000277757,ENSG00000226937,ENSG00000165512,ENSG00000165511,ENSG00000187783,ENSG00000234504
chr10	45175767	45176216	10:45175767-45176216	ENSG00000204177,ENSG00000280913,ENSG00000207071,ENSG00000278531,ENSG00000275312,ENSG00000227683,ENSG00000263476,ENSG00000230501,ENSG00000236442,ENSG00000243349,ENSG00000235690,ENSG00000232554,ENSG00000228462,ENSG00000270258,ENSG00000277757,ENSG00000226937,ENSG00000234580,ENSG00000287173,ENSG00000270767
chr10	45235223	45235465	10:45235223-45235465	ENSG00000285662,ENSG00000234993
chr10	45249896	45250393	10:45249896-45250393	ENSG00000224402,ENSG00000234993
chr10	45278836	45279282	10:45278836-45279282	ENSG00000189014,ENSG00000243289,ENSG00000280913,ENSG00000285662,ENSG00000270434,ENSG00000231964,ENSG00000256574,ENSG00000224402,ENSG00000234993,ENSG00000278531,ENSG00000263476,ENSG00000230501,ENSG00000236442,ENSG00000243349,ENSG00000235690,ENSG00000232554,ENSG00000228462,ENSG00000270258,ENSG00000277757,ENSG00000226937,ENSG00000234504,ENSG00000287173,ENSG00000270767
chr10	45308830	45309059	10:45308830-45309059	ENSG00000252877,ENSG00000256574
chr10	45353071	45353450	10:45353071-45353450	ENSG00000204177,ENSG00000231964,ENSG00000012779,ENSG00000228462,ENSG00000270258,ENSG00000226937
chr10	45373915	45374333	10:45373915-45374333	ENSG00000266217,ENSG00000243289,ENSG00000285662,ENSG00000231964,ENSG00000012779
chr10	45465022	45465481	10:45465022-45465481	ENSG00000274186,ENSG00000172671,ENSG00000165406,ENSG00000231964
chr10	45470587	45471022	10:45470587-45471022	ENSG00000252877,ENSG00000231964
chr10	45484936	45485259	10:45484936-45485259	ENSG00000252877,ENSG00000231964
chr10	45495849	45496058	10:45495849-45496058	ENSG00000213412,ENSG00000231964
chr10	45532564	45532991	10:45532564-45532991	ENSG00000273760,ENSG00000204179,ENSG00000279458,ENSG00000273225,ENSG00000165406
chr10	45544595	45544947	10:45544595-45544947	ENSG00000165406,ENSG00000231964
chr10	45580372	45580660	10:45580372-45580660	ENSG00000264717
chr10	45580750	45581865	10:45580750-45581865	ENSG00000264717,ENSG00000243289,ENSG00000285402,ENSG00000264230,ENSG00000165406,ENSG00000231964
chr10	45591350	45591592	10:45591350-45591592	ENSG00000243289,ENSG00000165406
chr10	45594370	45595156	10:45594370-45595156	ENSG00000243289,ENSG00000165406,ENSG00000231964
chr10	45657280	45657516	10:45657280-45657516	-
chr10	45672170	45673190	10:45672170-45673190	ENSG00000204172,ENSG00000230869,ENSG00000172671,ENSG00000231964
chr10	45686853	45687166	10:45686853-45687166	ENSG00000280012,ENSG00000265733,ENSG00000270434,ENSG00000230869,ENSG00000231964,ENSG00000234993,ENSG00000278531,ENSG00000230501,ENSG00000236442,ENSG00000243349,ENSG00000232554,ENSG00000277757,ENSG00000273363,ENSG00000227395,ENSG00000224812,ENSG00000277288,ENSG00000229116,ENSG00000233395
chr10	45726683	45727475	10:45726683-45727475	ENSG00000273760,ENSG00000280913,ENSG00000172661,ENSG00000228702,ENSG00000237840
chr10	45841057	45841285	10:45841057-45841285	ENSG00000274186,ENSG00000264217,ENSG00000188234,ENSG00000231122,ENSG00000270434,ENSG00000263476,ENSG00000243349,ENSG00000270258,ENSG00000277757,ENSG00000237590,ENSG00000224162
chr10	45848440	45848832	10:45848440-45848832	ENSG00000238405,ENSG00000279058,ENSG00000239152,ENSG00000188234,ENSG00000231122,ENSG00000270434,ENSG00000172661,ENSG00000228702,ENSG00000237840,ENSG00000231964,ENSG00000234993,ENSG00000278531,ENSG00000236442,ENSG00000243349,ENSG00000232554,ENSG00000228462,ENSG00000277757,ENSG00000226937,ENSG00000270767,ENSG00000271173
chr10	46862915	46863388	10:46862915-46863388	ENSG00000264800,ENSG00000233665,ENSG00000165383,ENSG00000285786,ENSG00000276430,ENSG00000224919,ENSG00000265203,ENSG00000263761,ENSG00000150175,ENSG00000238405,ENSG00000215097,ENSG00000265366,ENSG00000229227,ENSG00000231187,ENSG00000264217,ENSG00000235690,ENSG00000214089
chr10	46635796	46635996	10:46635796-46635996	ENSG00000285662,ENSG00000229927,ENSG00000272430,ENSG00000165874,ENSG00000204176,ENSG00000234993,ENSG00000228462,ENSG00000226937,ENSG00000237590
chr10	46597876	46598325	10:46597876-46598325	ENSG00000228754,ENSG00000272430,ENSG00000229227,ENSG00000231187,ENSG00000204176,ENSG00000204175,ENSG00000232554,ENSG00000214089
chr10	46586844	46587046	10:46586844-46587046	ENSG00000215097,ENSG00000265366,ENSG00000229227,ENSG00000231187,ENSG00000204176,ENSG00000204175,ENSG00000243349,ENSG00000235690,ENSG00000277757
chr10	46565607	46565904	10:46565607-46565904	ENSG00000286993,ENSG00000251079,ENSG00000254929,ENSG00000265203,ENSG00000204177,ENSG00000265366,ENSG00000280913,ENSG00000285662,ENSG00000229927,ENSG00000272430,ENSG00000165874,ENSG00000229227,ENSG00000231187,ENSG00000204175,ENSG00000279458,ENSG00000273225,ENSG00000239152,ENSG00000270258
chr10	46468171	46468434	10:46468171-46468434	ENSG00000251413,ENSG00000285786,ENSG00000170324,ENSG00000204175,ENSG00000285294,ENSG00000278531
chr10	46441740	46442262	10:46441740-46442262	ENSG00000251079,ENSG00000254929,ENSG00000204177,ENSG00000215097,ENSG00000265366,ENSG00000280913,ENSG00000213412,ENSG00000279458,ENSG00000273225,ENSG00000264217
chr10	46440969	46441233	10:46440969-46441233	ENSG00000251079,ENSG00000254929,ENSG00000204177,ENSG00000215097,ENSG00000265366,ENSG00000280913,ENSG00000213412,ENSG00000279458,ENSG00000273225,ENSG00000264217
chr10	46423606	46423982	10:46423606-46423982	ENSG00000286993,ENSG00000276850,ENSG00000263761,ENSG00000204179,ENSG00000265366,ENSG00000204175,ENSG00000285294,ENSG00000273225,ENSG00000265733
chr10	46420460	46420699	10:46420460-46420699	ENSG00000286993,ENSG00000276850,ENSG00000263761,ENSG00000204179,ENSG00000265366,ENSG00000285294,ENSG00000273225,ENSG00000265733
chr10	46409095	46409445	10:46409095-46409445	ENSG00000264404,ENSG00000265203,ENSG00000265366,ENSG00000285294,ENSG00000285402,ENSG00000264230,ENSG00000263639,ENSG00000234580,ENSG00000214089
chr10	47705661	47706162	10:47705661-47706162	ENSG00000235939,ENSG00000204161,ENSG00000165633,ENSG00000226964,ENSG00000276544,ENSG00000264404,ENSG00000251079,ENSG00000254929,ENSG00000265203,ENSG00000204179
chr10	46228403	46228872	10:46228403-46228872	ENSG00000265018,ENSG00000273760,ENSG00000264717,ENSG00000277758,ENSG00000215065,ENSG00000265630,ENSG00000270369,ENSG00000265190,ENSG00000243289,ENSG00000274186,ENSG00000204176,ENSG00000204174,ENSG00000213412,ENSG00000285294,ENSG00000285402,ENSG00000264230
chr10	46247847	46248219	10:46247847-46248219	ENSG00000274186,ENSG00000204174,ENSG00000213412,ENSG00000285294,ENSG00000285402,ENSG00000264230,ENSG00000279458,ENSG00000273225,ENSG00000279058
chr10	46256138	46256424	10:46256138-46256424	ENSG00000277758,ENSG00000215065,ENSG00000265630,ENSG00000229227,ENSG00000213412,ENSG00000285402,ENSG00000264230,ENSG00000279458,ENSG00000273225,ENSG00000263482
chr10	46268773	46268982	10:46268773-46268982	ENSG00000266217,ENSG00000243289,ENSG00000274186,ENSG00000204176,ENSG00000285402,ENSG00000264230,ENSG00000263482
chr10	46282906	46283272	10:46282906-46283272	ENSG00000265018,ENSG00000264404,ENSG00000266217,ENSG00000215065,ENSG00000265630,ENSG00000204177,ENSG00000285662,ENSG00000274186,ENSG00000204174,ENSG00000285402,ENSG00000264230,ENSG00000279458,ENSG00000273225,ENSG00000274209,ENSG00000263482,ENSG00000264204
chr10	46284430	46285020	10:46284430-46285020	ENSG00000265018,ENSG00000264404,ENSG00000266217,ENSG00000215065,ENSG00000265630,ENSG00000204177,ENSG00000280913,ENSG00000285662,ENSG00000274186,ENSG00000272430,ENSG00000229227,ENSG00000204174,ENSG00000285294,ENSG00000285402,ENSG00000264230,ENSG00000279458,ENSG00000273225,ENSG00000274209,ENSG00000263482,ENSG00000264204
chr10	47406749	47407222	10:47406749-47407222	ENSG00000265018,ENSG00000273760,ENSG00000189014,ENSG00000264404,ENSG00000266217,ENSG00000215065,ENSG00000265630,ENSG00000251079,ENSG00000254929,ENSG00000189090,ENSG00000270369,ENSG00000265190,ENSG00000265203,ENSG00000263761,ENSG00000243289,ENSG00000204177,ENSG00000280913
chr10	47384148	47384786	10:47384148-47384786	ENSG00000273760,ENSG00000277758,ENSG00000189014,ENSG00000266217,ENSG00000215065,ENSG00000265630,ENSG00000251079,ENSG00000254929,ENSG00000224919,ENSG00000270369,ENSG00000265190,ENSG00000265763,ENSG00000265203,ENSG00000263761,ENSG00000204177,ENSG00000265366,ENSG00000280913,ENSG00000285402,ENSG00000264230,ENSG00000264204
chr10	47306352	47306851	10:47306352-47306851	ENSG00000270025,ENSG00000265018,ENSG00000273760,ENSG00000189014,ENSG00000215065,ENSG00000265630,ENSG00000270369,ENSG00000265190,ENSG00000265203,ENSG00000263761,ENSG00000266524,ENSG00000285662,ENSG00000229227
chr10	46862922	46863221	10:46862922-46863221	ENSG00000165383,ENSG00000276430,ENSG00000224919,ENSG00000265203,ENSG00000263761,ENSG00000150175,ENSG00000238405,ENSG00000215097,ENSG00000265366,ENSG00000229227,ENSG00000231187,ENSG00000264217,ENSG00000235690,ENSG00000214089
chr10	48289691	48289960	10:48289691-48289960	ENSG00000286993,ENSG00000228754,ENSG00000225482,ENSG00000285786,ENSG00000170324,ENSG00000270025,ENSG00000252149,ENSG00000265018,ENSG00000273760,ENSG00000266217,ENSG00000243289,ENSG00000280913
chr10	48306260	48307283	10:48306260-48307283	ENSG00000204161,ENSG00000172538,ENSG00000165633,ENSG00000228403,ENSG00000286993,ENSG00000228754,ENSG00000107643,ENSG00000225482,ENSG00000285786,ENSG00000170324,ENSG00000278561,ENSG00000277758,ENSG00000215065,ENSG00000265630,ENSG00000251079,ENSG00000254929,ENSG00000204172
chr10	48406318	48406593	10:48406318-48406593	ENSG00000107643,ENSG00000266217,ENSG00000204174
chr10	48444294	48444605	10:48444294-48444605	ENSG00000172538,ENSG00000234736,ENSG00000165383,ENSG00000241577,ENSG00000228403,ENSG00000286993,ENSG00000228754,ENSG00000231906,ENSG00000279822,ENSG00000107643,ENSG00000270025,ENSG00000264717,ENSG00000277758
chr10	48463734	48463998	10:48463734-48463998	ENSG00000172538,ENSG00000228403,ENSG00000286993,ENSG00000128805,ENSG00000279822,ENSG00000170324,ENSG00000278561,ENSG00000273760
chr10	48470164	48470466	10:48470164-48470466	ENSG00000231906,ENSG00000128805,ENSG00000252149
chr10	48480784	48481304	10:48480784-48481304	ENSG00000235939,ENSG00000165606,ENSG00000204161,ENSG00000172538,ENSG00000234736,ENSG00000165633,ENSG00000264800,ENSG00000226576,ENSG00000233665,ENSG00000165383,ENSG00000241577,ENSG00000228403,ENSG00000286993,ENSG00000228754,ENSG00000128815,ENSG00000236800,ENSG00000251413,ENSG00000231906,ENSG00000128805,ENSG00000279822,ENSG00000170324,ENSG00000273760,ENSG00000276850,ENSG00000189014
chr10	48493088	48493373	10:48493088-48493373	ENSG00000165383,ENSG00000228403,ENSG00000228754,ENSG00000251413,ENSG00000231906,ENSG00000128805,ENSG00000270025,ENSG00000265018,ENSG00000273760
chr10	48493476	48493878	10:48493476-48493878	ENSG00000165383,ENSG00000228403,ENSG00000228754,ENSG00000231906,ENSG00000128805,ENSG00000270025,ENSG00000265018,ENSG00000273760
chr10	48506447	48506885	10:48506447-48506885	ENSG00000204161,ENSG00000172538,ENSG00000234736,ENSG00000165633,ENSG00000264800,ENSG00000233665,ENSG00000165383,ENSG00000241577,ENSG00000228403,ENSG00000286993,ENSG00000228754,ENSG00000128815,ENSG00000236800,ENSG00000251413,ENSG00000231906,ENSG00000248682,ENSG00000170324,ENSG00000270025,ENSG00000265018,ENSG00000277758,ENSG00000189014,ENSG00000264404
chr10	48524282	48524599	10:48524282-48524599	ENSG00000204161,ENSG00000172538,ENSG00000165633,ENSG00000264800,ENSG00000233665,ENSG00000165383,ENSG00000241577,ENSG00000228403,ENSG00000286993,ENSG00000228754,ENSG00000128815,ENSG00000236800,ENSG00000251413,ENSG00000231906,ENSG00000248682,ENSG00000128805,ENSG00000270025,ENSG00000252149,ENSG00000273760,ENSG00000266217,ENSG00000215065,ENSG00000265630
chr10	48608200	48608466	10:48608200-48608466	ENSG00000204161,ENSG00000172538,ENSG00000234736,ENSG00000264800,ENSG00000165383,ENSG00000241577,ENSG00000228403,ENSG00000286993,ENSG00000228754,ENSG00000128815,ENSG00000236800,ENSG00000251413,ENSG00000231906,ENSG00000128805
chr10	48656221	48656583	10:48656221-48656583	ENSG00000235939,ENSG00000165606,ENSG00000204161,ENSG00000172538,ENSG00000234736,ENSG00000165633,ENSG00000264800,ENSG00000226576,ENSG00000233665,ENSG00000165383,ENSG00000241577,ENSG00000228403,ENSG00000286993,ENSG00000228754,ENSG00000128815,ENSG00000236800,ENSG00000251413,ENSG00000231906,ENSG00000128805,ENSG00000270025,ENSG00000189014,ENSG00000265190
chr10	49300245	49300525	10:49300245-49300525	ENSG00000235939,ENSG00000165606,ENSG00000177354,ENSG00000236208,ENSG00000204161,ENSG00000172538,ENSG00000234736,ENSG00000165633,ENSG00000264800,ENSG00000226576,ENSG00000233665,ENSG00000241577,ENSG00000228403,ENSG00000286993,ENSG00000273760
chr10	49512288	49512488	10:49512288-49512488	ENSG00000271237,ENSG00000225830,ENSG00000235939,ENSG00000165606,ENSG00000204161,ENSG00000172538,ENSG00000234736,ENSG00000165633,ENSG00000264800,ENSG00000226576,ENSG00000233665,ENSG00000165383,ENSG00000241577,ENSG00000128815,ENSG00000277758
chr10	49519051	49519326	10:49519051-49519326	ENSG00000187714,ENSG00000070748,ENSG00000271237,ENSG00000225830,ENSG00000235939,ENSG00000165606,ENSG00000204161,ENSG00000172538,ENSG00000234736,ENSG00000165633,ENSG00000264800,ENSG00000226576,ENSG00000233665,ENSG00000165383,ENSG00000241577,ENSG00000228403,ENSG00000286993,ENSG00000228754,ENSG00000128815
chr10	49538398	49539703	10:49538398-49539703	ENSG00000187714,ENSG00000070748,ENSG00000271237,ENSG00000225830,ENSG00000235939,ENSG00000165606,ENSG00000204161,ENSG00000172538,ENSG00000234736,ENSG00000165633,ENSG00000264800,ENSG00000226576,ENSG00000233665,ENSG00000165383,ENSG00000241577
chr10	49593092	49593335	10:49593092-49593335	ENSG00000204152,ENSG00000230166,ENSG00000229870,ENSG00000187714,ENSG00000070748,ENSG00000271237,ENSG00000165606,ENSG00000278561
chr10	49679450	49679721	10:49679450-49679721	ENSG00000229870,ENSG00000226389,ENSG00000178645,ENSG00000187714,ENSG00000070748
chr10	49762356	49762570	10:49762356-49762570	ENSG00000229870,ENSG00000226389,ENSG00000197444,ENSG00000187714,ENSG00000070748
chr10	46106204	46107061	10:46106204-46107061	ENSG00000189014,ENSG00000215065,ENSG00000265630,ENSG00000265190,ENSG00000265763,ENSG00000204177,ENSG00000265366,ENSG00000285662,ENSG00000204174,ENSG00000285402,ENSG00000264230,ENSG00000279458,ENSG00000273225,ENSG00000274209,ENSG00000264204,ENSG00000280012,ENSG00000263639
chr10	46077719	46077944	10:46077719-46077944	ENSG00000270025,ENSG00000277758,ENSG00000189014,ENSG00000280012,ENSG00000263639
chr10	46077277	46077501	10:46077277-46077501	ENSG00000270025,ENSG00000277758,ENSG00000189014,ENSG00000280012,ENSG00000263639
chr10	46030274	46030860	10:46030274-46030860	ENSG00000265018,ENSG00000251079,ENSG00000254929,ENSG00000274186,ENSG00000280012,ENSG00000263639,ENSG00000266412,ENSG00000265733,ENSG00000264217
chr10	46028649	46028881	10:46028649-46028881	ENSG00000277758,ENSG00000252877,ENSG00000263639,ENSG00000266412,ENSG00000265733
chr10	46023251	46023769	10:46023251-46023769	ENSG00000270025,ENSG00000277758,ENSG00000263639,ENSG00000266412,ENSG00000265733,ENSG00000265354,ENSG00000264217,ENSG00000239883
chr10	46019622	46020059	10:46019622-46020059	ENSG00000266412
chr10	46018450	46018785	10:46018450-46018785	ENSG00000204176,ENSG00000263639,ENSG00000266412,ENSG00000265733
chr10	46014202	46014526	10:46014202-46014526	ENSG00000273760,ENSG00000204174,ENSG00000266412,ENSG00000265733,ENSG00000264217
chr10	46001149	46001807	10:46001149-46001807	ENSG00000243289,ENSG00000204177,ENSG00000280913,ENSG00000280012,ENSG00000263639,ENSG00000266412,ENSG00000265733,ENSG00000265354,ENSG00000264217,ENSG00000239152,ENSG00000239883
chr10	45972640	45972876	10:45972640-45972876	ENSG00000273760,ENSG00000285402,ENSG00000264230,ENSG00000265733,ENSG00000265354,ENSG00000264217,ENSG00000239883
chr10	45971926	45972148	10:45971926-45972148	ENSG00000273760,ENSG00000285402,ENSG00000264230,ENSG00000265733,ENSG00000265354,ENSG00000264217,ENSG00000239883
chr10	49972035	49972419	10:49972035-49972419	ENSG00000226631,ENSG00000204149,ENSG00000285803,ENSG00000222108,ENSG00000288603,ENSG00000178440,ENSG00000204152,ENSG00000230166,ENSG00000227345,ENSG00000229870,ENSG00000226389,ENSG00000234736,ENSG00000165633
chr10	49987184	49987588	10:49987184-49987588	ENSG00000226631,ENSG00000204149,ENSG00000285803,ENSG00000222108,ENSG00000178440,ENSG00000230166,ENSG00000229870,ENSG00000215065,ENSG00000265630
chr10	49994683	49994971	10:49994683-49994971	ENSG00000226631,ENSG00000204149,ENSG00000285803,ENSG00000222108,ENSG00000178440,ENSG00000229870,ENSG00000215065,ENSG00000265630
chr10	49995613	49995886	10:49995613-49995886	ENSG00000261368,ENSG00000236944,ENSG00000233011,ENSG00000226631,ENSG00000204149,ENSG00000285803,ENSG00000222108,ENSG00000288603,ENSG00000204152,ENSG00000230166,ENSG00000229870
chr10	49996682	49996947	10:49996682-49996947	ENSG00000261368,ENSG00000236944,ENSG00000233011,ENSG00000226631,ENSG00000204149,ENSG00000285803,ENSG00000222108,ENSG00000288603,ENSG00000204152,ENSG00000230166,ENSG00000229870,ENSG00000234736
chr10	50067573	50068133	10:50067573-50068133	ENSG00000233011,ENSG00000099290,ENSG00000226631,ENSG00000235618,ENSG00000288603,ENSG00000204152,ENSG00000230166
chr10	50275716	50275986	10:50275716-50275986	ENSG00000225137,ENSG00000188611,ENSG00000233011,ENSG00000270025
chr10	50279630	50279839	10:50279630-50279839	ENSG00000225137,ENSG00000188611,ENSG00000233011,ENSG00000270025
chr10	50291595	50291826	10:50291595-50291826	ENSG00000225137,ENSG00000233011
chr10	50310716	50311142	10:50310716-50311142	ENSG00000261368,ENSG00000236944,ENSG00000229711,ENSG00000148584,ENSG00000230011,ENSG00000225303,ENSG00000286401,ENSG00000225137,ENSG00000188611,ENSG00000233011,ENSG00000204152,ENSG00000230166,ENSG00000187714,ENSG00000070748,ENSG00000234736
chr10	50326780	50327368	10:50326780-50327368	ENSG00000229711,ENSG00000148584,ENSG00000225303,ENSG00000279863,ENSG00000286401,ENSG00000198964,ENSG00000225137
chr10	50332457	50332839	10:50332457-50332839	ENSG00000229711,ENSG00000279863,ENSG00000286401,ENSG00000198964,ENSG00000225137,ENSG00000270025
chr10	50336248	50336454	10:50336248-50336454	ENSG00000279863,ENSG00000198964
chr10	50367800	50368105	10:50367800-50368105	ENSG00000229711,ENSG00000225303,ENSG00000233011,ENSG00000230166
chr10	50396603	50397314	10:50396603-50397314	ENSG00000229711,ENSG00000148584,ENSG00000225303,ENSG00000270025
chr10	50410038	50410459	10:50410038-50410459	ENSG00000225303,ENSG00000198964,ENSG00000233011
chr10	50417904	50418686	10:50417904-50418686	ENSG00000229711,ENSG00000225303,ENSG00000198964,ENSG00000225137,ENSG00000233011,ENSG00000204152,ENSG00000230166,ENSG00000270025
chr10	50511434	50511840	10:50511434-50511840	ENSG00000225303
chr10	50527491	50527714	10:50527491-50527714	ENSG00000229711,ENSG00000225303
chr10	50531542	50531746	10:50531542-50531746	ENSG00000225303,ENSG00000278561
chr10	50540578	50540849	10:50540578-50540849	ENSG00000225303
chr10	50544993	50545505	10:50544993-50545505	ENSG00000225303
chr10	50550187	50550785	10:50550187-50550785	ENSG00000229711,ENSG00000148584,ENSG00000213667,ENSG00000226168,ENSG00000225303,ENSG00000233011,ENSG00000204152
chr10	50552889	50553092	10:50552889-50553092	-
chr10	50555316	50555610	10:50555316-50555610	ENSG00000230011,ENSG00000225303
chr10	50561654	50561999	10:50561654-50561999	-
chr10	50565221	50565686	10:50565221-50565686	ENSG00000261368,ENSG00000236944,ENSG00000229711,ENSG00000148584,ENSG00000213667,ENSG00000230011,ENSG00000226168,ENSG00000226200,ENSG00000225303,ENSG00000233011,ENSG00000230166,ENSG00000229870
chr10	50577645	50578208	10:50577645-50578208	ENSG00000229711,ENSG00000148584,ENSG00000213667,ENSG00000231588,ENSG00000226200,ENSG00000238523,ENSG00000225303,ENSG00000233011,ENSG00000172538
chr10	50580067	50580300	10:50580067-50580300	ENSG00000230011,ENSG00000238523
chr10	50583343	50583707	10:50583343-50583707	ENSG00000229711,ENSG00000148584,ENSG00000213667,ENSG00000230011,ENSG00000226168,ENSG00000238523,ENSG00000225303,ENSG00000230166
chr10	50592812	50593378	10:50592812-50593378	ENSG00000229711,ENSG00000148584,ENSG00000213667,ENSG00000226168,ENSG00000231588,ENSG00000226200,ENSG00000238523,ENSG00000225303,ENSG00000226631,ENSG00000230166
chr10	50604102	50604470	10:50604102-50604470	ENSG00000230011,ENSG00000226168,ENSG00000238523
chr10	50605341	50605681	10:50605341-50605681	ENSG00000226168,ENSG00000226200,ENSG00000225303
chr10	50607033	50607286	10:50607033-50607286	ENSG00000226200,ENSG00000225303
chr10	50614578	50614911	10:50614578-50614911	ENSG00000229711,ENSG00000148584,ENSG00000230011,ENSG00000231588,ENSG00000226200,ENSG00000225303,ENSG00000198964
chr10	50621899	50622498	10:50621899-50622498	ENSG00000231588,ENSG00000226200,ENSG00000198964
chr10	50623349	50623638	10:50623349-50623638	ENSG00000226200,ENSG00000198964
chr10	50623896	50624156	10:50623896-50624156	ENSG00000226200,ENSG00000198964
chr10	50624435	50625051	10:50624435-50625051	ENSG00000226200,ENSG00000198964
chr10	50625200	50625554	10:50625200-50625554	ENSG00000230011,ENSG00000231588,ENSG00000226200,ENSG00000198964
chr10	50653247	50653515	10:50653247-50653515	ENSG00000229711,ENSG00000148584,ENSG00000213667,ENSG00000230011,ENSG00000226168,ENSG00000232706,ENSG00000231345,ENSG00000231588,ENSG00000233011
chr10	50659945	50660494	10:50659945-50660494	ENSG00000261368,ENSG00000236944,ENSG00000229711,ENSG00000148584,ENSG00000213667,ENSG00000230011,ENSG00000226168,ENSG00000232706,ENSG00000231345,ENSG00000231588,ENSG00000225137,ENSG00000233011,ENSG00000204152,ENSG00000229870
chr10	50739671	50740264	10:50739671-50740264	ENSG00000229711,ENSG00000148584,ENSG00000204147,ENSG00000287221,ENSG00000213667,ENSG00000226168
chr10	51010953	51011208	10:51010953-51011208	ENSG00000213659,ENSG00000235279,ENSG00000207813,ENSG00000231132,ENSG00000223502,ENSG00000185532,ENSG00000261368,ENSG00000236944,ENSG00000229711,ENSG00000148584
chr10	51380762	51381038	10:51380762-51381038	ENSG00000213659,ENSG00000235279,ENSG00000207813,ENSG00000231132,ENSG00000223502,ENSG00000185532,ENSG00000261368,ENSG00000236944,ENSG00000148584
chr10	51389382	51389597	10:51389382-51389597	ENSG00000213659,ENSG00000235279,ENSG00000207813,ENSG00000231132,ENSG00000223502,ENSG00000185532,ENSG00000261368,ENSG00000236944,ENSG00000148584
chr10	51422660	51422939	10:51422660-51422939	ENSG00000213659,ENSG00000235279,ENSG00000207813,ENSG00000231132,ENSG00000223502,ENSG00000185532,ENSG00000261368,ENSG00000236944,ENSG00000148584
chr10	51691164	51691371	10:51691164-51691371	ENSG00000177613,ENSG00000213659,ENSG00000185532
chr10	51699190	51700209	10:51699190-51700209	ENSG00000231399,ENSG00000177613,ENSG00000213659,ENSG00000235279,ENSG00000207813,ENSG00000231132,ENSG00000223502,ENSG00000185532,ENSG00000261368,ENSG00000236944,ENSG00000148584
chr10	52308271	52308515	10:52308271-52308515	ENSG00000227972,ENSG00000213657,ENSG00000107984,ENSG00000236671
chr10	52314422	52314733	10:52314422-52314733	ENSG00000227972,ENSG00000213657,ENSG00000107984,ENSG00000236671
chr10	52343480	52343927	10:52343480-52343927	ENSG00000221594,ENSG00000224697,ENSG00000252252,ENSG00000233805,ENSG00000252161,ENSG00000226296,ENSG00000231399,ENSG00000227121,ENSG00000285958,ENSG00000231131,ENSG00000227972,ENSG00000213657,ENSG00000107984,ENSG00000261368,ENSG00000236944,ENSG00000148584
chr10	52740746	52741101	10:52740746-52741101	ENSG00000236958,ENSG00000221594,ENSG00000224697,ENSG00000234173,ENSG00000252252,ENSG00000233805,ENSG00000252161,ENSG00000226296,ENSG00000231399,ENSG00000227121,ENSG00000165471,ENSG00000231131,ENSG00000227972
chr10	52780150	52780414	10:52780150-52780414	ENSG00000236958,ENSG00000221594,ENSG00000224697,ENSG00000234173,ENSG00000252252,ENSG00000233805,ENSG00000252161,ENSG00000226296,ENSG00000231399,ENSG00000227121,ENSG00000285958,ENSG00000201196,ENSG00000165471,ENSG00000231131,ENSG00000227972
chr10	52811820	52812077	10:52811820-52812077	ENSG00000236958,ENSG00000221594,ENSG00000224697,ENSG00000234173,ENSG00000252252,ENSG00000233805,ENSG00000252161,ENSG00000226296,ENSG00000231399,ENSG00000227121,ENSG00000285958,ENSG00000201196,ENSG00000165471,ENSG00000231131,ENSG00000227972,ENSG00000213657,ENSG00000148584
chr10	52884300	52884534	10:52884300-52884534	ENSG00000236958,ENSG00000221594,ENSG00000224697,ENSG00000234173,ENSG00000252252,ENSG00000233805,ENSG00000252161,ENSG00000226296,ENSG00000231399,ENSG00000227121,ENSG00000285958,ENSG00000201196,ENSG00000231131,ENSG00000227972
chr10	55631238	55631516	10:55631238-55631516	ENSG00000238707,ENSG00000270541,ENSG00000236993,ENSG00000249860,ENSG00000228048,ENSG00000223800,ENSG00000236744,ENSG00000236958,ENSG00000221594,ENSG00000224697,ENSG00000234173,ENSG00000252252,ENSG00000150275,ENSG00000233805,ENSG00000252161,ENSG00000226296
chr10	56360998	56361764	10:56360998-56361764	ENSG00000238707,ENSG00000287016,ENSG00000122952,ENSG00000270541,ENSG00000228048,ENSG00000223800,ENSG00000236958,ENSG00000221594,ENSG00000224697,ENSG00000234173,ENSG00000252252
chr10	57657200	57657416	10:57657200-57657416	ENSG00000226557,ENSG00000226888,ENSG00000237949,ENSG00000252076,ENSG00000183055,ENSG00000232115,ENSG00000235810,ENSG00000264747,ENSG00000238707,ENSG00000270541,ENSG00000228048,ENSG00000223800
chr10	57956414	57956734	10:57956414-57956734	ENSG00000232115,ENSG00000270192,ENSG00000223841,ENSG00000235810,ENSG00000264747,ENSG00000238707,ENSG00000223800
chr10	57963437	57964069	10:57963437-57964069	ENSG00000235469,ENSG00000287969,ENSG00000236556,ENSG00000148541,ENSG00000165443,ENSG00000226557,ENSG00000226888,ENSG00000237949,ENSG00000252076,ENSG00000183055,ENSG00000232115,ENSG00000270192,ENSG00000223841,ENSG00000235810,ENSG00000264747,ENSG00000238707,ENSG00000270541,ENSG00000223800
chr10	58017688	58018479	10:58017688-58018479	ENSG00000235469,ENSG00000287969,ENSG00000236556,ENSG00000148541,ENSG00000165443,ENSG00000226557,ENSG00000226888,ENSG00000237949,ENSG00000252076,ENSG00000183055,ENSG00000122870,ENSG00000180221,ENSG00000232115,ENSG00000270192,ENSG00000235810,ENSG00000264747,ENSG00000238707,ENSG00000270541
chr10	58266953	58267255	10:58266953-58267255	ENSG00000122873,ENSG00000180221,ENSG00000151151
chr10	58267777	58268318	10:58267777-58268318	ENSG00000261076,ENSG00000122873,ENSG00000180221,ENSG00000151151
chr10	58268838	58269444	10:58268838-58269444	ENSG00000261076,ENSG00000122873,ENSG00000180221,ENSG00000151151
chr10	58291602	58291920	10:58291602-58291920	ENSG00000236556,ENSG00000226557,ENSG00000226888,ENSG00000237949,ENSG00000252076,ENSG00000183055,ENSG00000122870,ENSG00000261076,ENSG00000228527,ENSG00000122873,ENSG00000180221,ENSG00000232115,ENSG00000264747
chr10	58299528	58299843	10:58299528-58299843	ENSG00000165443,ENSG00000226888,ENSG00000237949,ENSG00000183055,ENSG00000122870,ENSG00000108064,ENSG00000261076,ENSG00000228527,ENSG00000180221,ENSG00000232115,ENSG00000238707
chr10	58334760	58335323	10:58334760-58335323	ENSG00000235469,ENSG00000287969,ENSG00000236556,ENSG00000148541,ENSG00000165443,ENSG00000226557,ENSG00000226888,ENSG00000237949,ENSG00000252076,ENSG00000183055,ENSG00000122870,ENSG00000108064,ENSG00000072401,ENSG00000261076,ENSG00000180221,ENSG00000232115,ENSG00000264747,ENSG00000238707
chr10	58384847	58386027	10:58384847-58386027	ENSG00000235469,ENSG00000287969,ENSG00000236556,ENSG00000148541,ENSG00000165443,ENSG00000226557,ENSG00000226888,ENSG00000237949,ENSG00000252076,ENSG00000183055,ENSG00000122870,ENSG00000108064,ENSG00000072401,ENSG00000261076,ENSG00000228527,ENSG00000180221
chr10	58531205	58531414	10:58531205-58531414	ENSG00000235140,ENSG00000235469,ENSG00000287969,ENSG00000236556,ENSG00000148541,ENSG00000165443,ENSG00000226557,ENSG00000226888,ENSG00000237949,ENSG00000252076,ENSG00000183055,ENSG00000122870,ENSG00000232115,ENSG00000235810
chr10	58588848	58589048	10:58588848-58589048	ENSG00000235469,ENSG00000287969,ENSG00000236556,ENSG00000148541,ENSG00000165443,ENSG00000226557,ENSG00000226888,ENSG00000237949,ENSG00000252076,ENSG00000183055,ENSG00000122870
chr10	59626045	59626343	10:59626045-59626343	ENSG00000282121,ENSG00000202190,ENSG00000232682,ENSG00000235931,ENSG00000235140,ENSG00000235469,ENSG00000287969,ENSG00000236556,ENSG00000148541,ENSG00000165443,ENSG00000226557,ENSG00000226888,ENSG00000237949,ENSG00000252076
chr10	59708830	59709032	10:59708830-59709032	ENSG00000165449,ENSG00000235140,ENSG00000236556
chr10	59709445	59710167	10:59709445-59710167	ENSG00000227877,ENSG00000165449,ENSG00000235140,ENSG00000235469,ENSG00000287969,ENSG00000236556,ENSG00000148541,ENSG00000165443,ENSG00000226557,ENSG00000226888,ENSG00000237949,ENSG00000252076
chr10	59726622	59726926	10:59726622-59726926	ENSG00000227877,ENSG00000165449,ENSG00000235140,ENSG00000235469,ENSG00000287969,ENSG00000236556,ENSG00000226557,ENSG00000226888,ENSG00000237949,ENSG00000252076
chr10	59729274	59729563	10:59729274-59729563	ENSG00000227877,ENSG00000165449,ENSG00000235469,ENSG00000287969,ENSG00000236556,ENSG00000237949,ENSG00000252076
chr10	59733743	59733990	10:59733743-59733990	ENSG00000227877,ENSG00000165449
chr10	59805089	59805369	10:59805089-59805369	ENSG00000108091,ENSG00000235140,ENSG00000235469,ENSG00000287969,ENSG00000236556,ENSG00000148541,ENSG00000165443,ENSG00000226557,ENSG00000226888,ENSG00000237949
chr10	59809393	59809700	10:59809393-59809700	ENSG00000232682,ENSG00000235931,ENSG00000108091,ENSG00000235140,ENSG00000235469,ENSG00000287969,ENSG00000236556,ENSG00000148541,ENSG00000165443,ENSG00000226557,ENSG00000226888,ENSG00000237949,ENSG00000252076
chr10	59830742	59830954	10:59830742-59830954	ENSG00000282121,ENSG00000232682,ENSG00000235931,ENSG00000235140,ENSG00000235469,ENSG00000287969,ENSG00000236556,ENSG00000148541,ENSG00000165443,ENSG00000226557,ENSG00000226888,ENSG00000237949,ENSG00000252076
chr10	59865186	59865456	10:59865186-59865456	ENSG00000282121,ENSG00000202190,ENSG00000232682,ENSG00000235931,ENSG00000235140,ENSG00000235469,ENSG00000287969,ENSG00000236556,ENSG00000148541,ENSG00000165443,ENSG00000226557,ENSG00000226888,ENSG00000237949,ENSG00000252076,ENSG00000183055
chr10	59880814	59881365	10:59880814-59881365	ENSG00000254271,ENSG00000282121,ENSG00000202190,ENSG00000232682,ENSG00000235931,ENSG00000235140,ENSG00000235469,ENSG00000287969,ENSG00000236556,ENSG00000148541,ENSG00000165443,ENSG00000226557,ENSG00000226888,ENSG00000237949,ENSG00000252076
chr10	59896253	59896553	10:59896253-59896553	ENSG00000254271,ENSG00000122872,ENSG00000282121,ENSG00000202190,ENSG00000232682,ENSG00000235931,ENSG00000108091,ENSG00000235140,ENSG00000235469,ENSG00000287969,ENSG00000236556,ENSG00000148541,ENSG00000165443,ENSG00000226557,ENSG00000226888,ENSG00000237949,ENSG00000252076
chr10	59906216	59907121	10:59906216-59907121	ENSG00000254271,ENSG00000122872,ENSG00000282121,ENSG00000232682,ENSG00000235931,ENSG00000108091,ENSG00000235140,ENSG00000235469,ENSG00000287969,ENSG00000236556,ENSG00000148541,ENSG00000165443,ENSG00000226557,ENSG00000226888,ENSG00000237949,ENSG00000252076,ENSG00000183055
chr10	59908520	59908743	10:59908520-59908743	ENSG00000232682,ENSG00000235931,ENSG00000108091,ENSG00000236556,ENSG00000148541
chr10	60032910	60033115	10:60032910-60033115	ENSG00000282121,ENSG00000202190,ENSG00000232682,ENSG00000151150,ENSG00000235931,ENSG00000235140,ENSG00000235469,ENSG00000287969,ENSG00000236556,ENSG00000165443,ENSG00000226557,ENSG00000226888,ENSG00000237949,ENSG00000252076
chr10	60073441	60073784	10:60073441-60073784	ENSG00000282121,ENSG00000202190,ENSG00000232682,ENSG00000151150
chr10	60100186	60100483	10:60100186-60100483	ENSG00000122872,ENSG00000282121,ENSG00000202190,ENSG00000232682,ENSG00000151150
chr10	60647269	60647471	10:60647269-60647471	ENSG00000254271,ENSG00000122872,ENSG00000282121
chr10	60778074	60778827	10:60778074-60778827	ENSG00000227244,ENSG00000170312,ENSG00000254271,ENSG00000122872
chr10	60816591	60816871	10:60816591-60816871	ENSG00000272592,ENSG00000183346,ENSG00000288052,ENSG00000237233,ENSG00000196932,ENSG00000227244,ENSG00000223107,ENSG00000072422,ENSG00000254271,ENSG00000122872
chr10	60943465	60944431	10:60943465-60944431	ENSG00000237233,ENSG00000196932,ENSG00000227244,ENSG00000223107,ENSG00000072422,ENSG00000254271,ENSG00000122872
chr10	60964235	60964438	10:60964235-60964438	ENSG00000288052,ENSG00000237233,ENSG00000196932,ENSG00000227244,ENSG00000223107,ENSG00000072422,ENSG00000254271,ENSG00000122872
chr10	60978498	60978778	10:60978498-60978778	ENSG00000288052,ENSG00000237233,ENSG00000196932,ENSG00000227244,ENSG00000223107,ENSG00000072422,ENSG00000254271,ENSG00000122872
chr10	61750901	61751291	10:61750901-61751291	ENSG00000285837,ENSG00000138311,ENSG00000240940,ENSG00000288011,ENSG00000234756,ENSG00000233643,ENSG00000272592,ENSG00000183346,ENSG00000288052,ENSG00000237233,ENSG00000196932,ENSG00000227244,ENSG00000254271,ENSG00000122872
chr10	61765531	61765961	10:61765531-61765961	ENSG00000285837,ENSG00000138311,ENSG00000240940,ENSG00000288011,ENSG00000234756,ENSG00000233643,ENSG00000272592,ENSG00000183346,ENSG00000288052,ENSG00000237233,ENSG00000196932,ENSG00000227244,ENSG00000254271
chr10	61779982	61780737	10:61779982-61780737	ENSG00000285551,ENSG00000285837,ENSG00000138311,ENSG00000240940,ENSG00000288011,ENSG00000234756,ENSG00000233643,ENSG00000272592,ENSG00000183346,ENSG00000288052,ENSG00000237233,ENSG00000196932,ENSG00000227244,ENSG00000254271,ENSG00000122872
chr10	61842331	61842546	10:61842331-61842546	ENSG00000285837,ENSG00000138311,ENSG00000240940,ENSG00000288011,ENSG00000234756,ENSG00000233643,ENSG00000272592,ENSG00000183346,ENSG00000288052,ENSG00000237233,ENSG00000196932
chr10	61844080	61844428	10:61844080-61844428	ENSG00000285837,ENSG00000138311,ENSG00000240940,ENSG00000288011,ENSG00000234756,ENSG00000233643,ENSG00000272592,ENSG00000183346,ENSG00000288052,ENSG00000237233,ENSG00000196932,ENSG00000227244,ENSG00000254271,ENSG00000122872
chr10	61844623	61844832	10:61844623-61844832	ENSG00000285837,ENSG00000138311,ENSG00000240940,ENSG00000288011,ENSG00000234756,ENSG00000233643,ENSG00000272592,ENSG00000183346,ENSG00000288052,ENSG00000237233,ENSG00000196932
chr10	61883012	61883372	10:61883012-61883372	ENSG00000285837,ENSG00000138311,ENSG00000240940,ENSG00000288011,ENSG00000234756,ENSG00000233643,ENSG00000272592,ENSG00000183346,ENSG00000288052,ENSG00000237233,ENSG00000196932
chr10	61896938	61897319	10:61896938-61897319	ENSG00000285837,ENSG00000138311,ENSG00000240940,ENSG00000288011,ENSG00000234756,ENSG00000150347,ENSG00000272592,ENSG00000183346,ENSG00000288052,ENSG00000237233,ENSG00000196932
chr10	61900018	61900388	10:61900018-61900388	ENSG00000150347
chr10	61903136	61903618	10:61903136-61903618	ENSG00000285837,ENSG00000138311,ENSG00000288011,ENSG00000150347,ENSG00000183346,ENSG00000237233
chr10	62268582	62269041	10:62268582-62269041	ENSG00000285837,ENSG00000138311,ENSG00000240940,ENSG00000288011,ENSG00000234756,ENSG00000182010
chr10	62804221	62805526	10:62804221-62805526	ENSG00000199446,ENSG00000122877,ENSG00000181915,ENSG00000234489,ENSG00000238280,ENSG00000285551,ENSG00000240940
chr10	62816280	62816930	10:62816280-62816930	ENSG00000199446,ENSG00000122877,ENSG00000181915,ENSG00000234489,ENSG00000238280,ENSG00000285551,ENSG00000285837,ENSG00000138311
chr10	62817111	62817322	10:62817111-62817322	ENSG00000122877,ENSG00000234489,ENSG00000238280,ENSG00000285551
chr10	62817975	62818267	10:62817975-62818267	ENSG00000122877,ENSG00000234489,ENSG00000238280,ENSG00000285551
chr10	63132962	63133912	10:63132962-63133912	ENSG00000228065,ENSG00000235356,ENSG00000148572,ENSG00000224301,ENSG00000199446,ENSG00000234489,ENSG00000285551,ENSG00000285837,ENSG00000138311,ENSG00000240940,ENSG00000288011
chr10	63158154	63158500	10:63158154-63158500	ENSG00000270352,ENSG00000199446,ENSG00000234489,ENSG00000285551,ENSG00000285837,ENSG00000138311,ENSG00000240940,ENSG00000288011
chr10	63166880	63167123	10:63166880-63167123	ENSG00000270352,ENSG00000199446,ENSG00000285551
chr10	63217026	63217429	10:63217026-63217429	ENSG00000270352,ENSG00000234369,ENSG00000171988
chr10	63228305	63228589	10:63228305-63228589	ENSG00000270352,ENSG00000234369,ENSG00000171988
chr10	63236348	63236886	10:63236348-63236886	ENSG00000228065,ENSG00000233724,ENSG00000282906,ENSG00000270754,ENSG00000235489,ENSG00000270352,ENSG00000235816,ENSG00000270421,ENSG00000234369,ENSG00000171988
chr10	63265125	63265458	10:63265125-63265458	ENSG00000171988
chr10	63268813	63269525	10:63268813-63269525	ENSG00000270352,ENSG00000270421,ENSG00000171988
chr10	63302873	63303135	10:63302873-63303135	ENSG00000228065,ENSG00000235356,ENSG00000233724,ENSG00000227173,ENSG00000282906,ENSG00000270648,ENSG00000233900,ENSG00000235489,ENSG00000213609,ENSG00000270352,ENSG00000235816,ENSG00000221063,ENSG00000270421
chr10	63323354	63323556	10:63323354-63323556	ENSG00000270421
chr10	63323827	63324432	10:63323827-63324432	ENSG00000228065,ENSG00000235356,ENSG00000233724,ENSG00000227173,ENSG00000282906,ENSG00000270648,ENSG00000233900,ENSG00000235489,ENSG00000213609,ENSG00000270352,ENSG00000235816,ENSG00000221063,ENSG00000270421,ENSG00000234489,ENSG00000285551,ENSG00000285837,ENSG00000138311,ENSG00000240940,ENSG00000288011
chr10	63381985	63382388	10:63381985-63382388	ENSG00000227173,ENSG00000270352,ENSG00000235816,ENSG00000221063,ENSG00000270421
chr10	63384745	63385022	10:63384745-63385022	ENSG00000235816,ENSG00000221063,ENSG00000270421
chr10	63416478	63416714	10:63416478-63416714	ENSG00000270352,ENSG00000235816,ENSG00000221063,ENSG00000270421
chr10	63464993	63466476	10:63464993-63466476	ENSG00000270352,ENSG00000165476,ENSG00000272767,ENSG00000235816,ENSG00000171988
chr10	63488752	63489231	10:63488752-63489231	ENSG00000228065,ENSG00000233724,ENSG00000227173,ENSG00000233900,ENSG00000270352,ENSG00000224412,ENSG00000272767,ENSG00000235816,ENSG00000270421
chr10	63504837	63505204	10:63504837-63505204	ENSG00000235356,ENSG00000233724,ENSG00000270648,ENSG00000233900,ENSG00000270352,ENSG00000165476,ENSG00000224412,ENSG00000272767,ENSG00000235816,ENSG00000270421
chr10	63521070	63522137	10:63521070-63522137	ENSG00000270352,ENSG00000165476,ENSG00000272767,ENSG00000171988
chr10	63629453	63630768	10:63629453-63630768	ENSG00000270352,ENSG00000232075,ENSG00000286373
chr10	63866538	63866738	10:63866538-63866738	ENSG00000273360,ENSG00000228065,ENSG00000235356,ENSG00000233724,ENSG00000227173,ENSG00000282906,ENSG00000270754,ENSG00000224714,ENSG00000270648,ENSG00000233900,ENSG00000235489,ENSG00000213609,ENSG00000228566
chr10	64041187	64041559	10:64041187-64041559	ENSG00000273360,ENSG00000228065,ENSG00000235356,ENSG00000233724,ENSG00000227173,ENSG00000282906,ENSG00000270754,ENSG00000224714,ENSG00000216740,ENSG00000270648,ENSG00000233900,ENSG00000235489,ENSG00000226426,ENSG00000213609
chr10	64867648	64867848	10:64867648-64867848	ENSG00000226448,ENSG00000225299,ENSG00000277056,ENSG00000273360,ENSG00000228065,ENSG00000235356,ENSG00000233724,ENSG00000227173,ENSG00000282906,ENSG00000270754,ENSG00000224714,ENSG00000216740,ENSG00000270648,ENSG00000233900,ENSG00000235489
chr10	66931437	66931637	10:66931437-66931637	ENSG00000276866,ENSG00000226448,ENSG00000225299,ENSG00000198739,ENSG00000277056,ENSG00000273360,ENSG00000228065,ENSG00000235356,ENSG00000233724,ENSG00000227173,ENSG00000282906,ENSG00000270754,ENSG00000270648,ENSG00000233900
chr10	67666489	67666768	10:67666489-67666768	ENSG00000276866,ENSG00000226448,ENSG00000225299,ENSG00000183230
chr10	67763519	67764767	10:67763519-67764767	ENSG00000239942,ENSG00000212520,ENSG00000213606,ENSG00000276866,ENSG00000226448,ENSG00000225299,ENSG00000277056,ENSG00000273360,ENSG00000183230
chr10	67779921	67780243	10:67779921-67780243	ENSG00000226318,ENSG00000239942,ENSG00000212520,ENSG00000225922,ENSG00000213606,ENSG00000276866,ENSG00000226448,ENSG00000225299,ENSG00000277056,ENSG00000273360,ENSG00000183230,ENSG00000228065
chr10	67788425	67788827	10:67788425-67788827	ENSG00000236375,ENSG00000266467,ENSG00000226318,ENSG00000239942,ENSG00000212520,ENSG00000225922,ENSG00000213606,ENSG00000276866,ENSG00000226448,ENSG00000225299,ENSG00000277056,ENSG00000273360
chr10	67838070	67838270	10:67838070-67838270	ENSG00000272892,ENSG00000237141,ENSG00000239942,ENSG00000212520,ENSG00000108176
chr10	67849308	67849778	10:67849308-67849778	ENSG00000138347,ENSG00000236375,ENSG00000266467,ENSG00000226318,ENSG00000252113,ENSG00000272892,ENSG00000237141,ENSG00000239942,ENSG00000212520,ENSG00000108176,ENSG00000226448,ENSG00000225299
chr10	67853345	67853912	10:67853345-67853912	ENSG00000222371,ENSG00000138347,ENSG00000236375,ENSG00000266467,ENSG00000226318,ENSG00000096717,ENSG00000252113,ENSG00000272892,ENSG00000239942,ENSG00000212520,ENSG00000108176,ENSG00000276866,ENSG00000226448,ENSG00000225299
chr10	67855626	67855862	10:67855626-67855862	ENSG00000222371,ENSG00000138347,ENSG00000236375,ENSG00000266467,ENSG00000226318,ENSG00000252113
chr10	67874738	67875074	10:67874738-67875074	ENSG00000138347,ENSG00000236375,ENSG00000266467,ENSG00000226318,ENSG00000096717,ENSG00000219932,ENSG00000252113
chr10	67884198	67885388	10:67884198-67885388	ENSG00000138347,ENSG00000236375,ENSG00000266467,ENSG00000226318,ENSG00000096717,ENSG00000219932,ENSG00000252113,ENSG00000239942,ENSG00000212520,ENSG00000276866,ENSG00000225299
chr10	68032126	68032401	10:68032126-68032401	ENSG00000138347,ENSG00000236375,ENSG00000266467,ENSG00000226318,ENSG00000148634
chr10	68074568	68075580	10:68074568-68075580	ENSG00000138347,ENSG00000236375,ENSG00000266467,ENSG00000226318,ENSG00000148634
chr10	68156504	68156743	10:68156504-68156743	ENSG00000222371,ENSG00000138347,ENSG00000236375,ENSG00000266467,ENSG00000226318,ENSG00000252113,ENSG00000276866
chr10	68231239	68231725	10:68231239-68231725	ENSG00000108187,ENSG00000234102,ENSG00000233590,ENSG00000179774,ENSG00000138347,ENSG00000236375,ENSG00000266467,ENSG00000226318,ENSG00000276866,ENSG00000226448
chr10	68271102	68271448	10:68271102-68271448	ENSG00000108187,ENSG00000234102,ENSG00000233590,ENSG00000138347,ENSG00000236375,ENSG00000266467,ENSG00000226318,ENSG00000276866,ENSG00000226448
chr10	68272909	68273287	10:68272909-68273287	ENSG00000108187,ENSG00000234102,ENSG00000233590,ENSG00000236375,ENSG00000266467,ENSG00000276866,ENSG00000226448
chr10	68331411	68332304	10:68331411-68332304	ENSG00000096746,ENSG00000108187
chr10	68332640	68333082	10:68332640-68333082	ENSG00000096746,ENSG00000108187
chr10	68348550	68348773	10:68348550-68348773	ENSG00000234806,ENSG00000204130,ENSG00000096746,ENSG00000108187
chr10	68406473	68407516	10:68406473-68407516	ENSG00000221184,ENSG00000283551,ENSG00000227583,ENSG00000207438,ENSG00000226493,ENSG00000199638,ENSG00000234806,ENSG00000138346,ENSG00000204130
chr10	68471559	68472302	10:68471559-68472302	ENSG00000221184,ENSG00000283551,ENSG00000260400,ENSG00000227583,ENSG00000213025,ENSG00000207438,ENSG00000226493,ENSG00000122912,ENSG00000199638,ENSG00000234806,ENSG00000138346
chr10	68527012	68527909	10:68527012-68527909	ENSG00000200218,ENSG00000221184,ENSG00000283551,ENSG00000195401,ENSG00000060339,ENSG00000270494,ENSG00000260400,ENSG00000227583,ENSG00000213025,ENSG00000138336,ENSG00000214881,ENSG00000207438,ENSG00000226493,ENSG00000122912,ENSG00000199638,ENSG00000234806,ENSG00000276866
chr10	68550858	68551121	10:68550858-68551121	ENSG00000221184,ENSG00000283551,ENSG00000195401,ENSG00000270494,ENSG00000260400,ENSG00000227583,ENSG00000213025,ENSG00000138336,ENSG00000214881,ENSG00000207438,ENSG00000226493
chr10	68600389	68600687	10:68600389-68600687	ENSG00000221184,ENSG00000283551,ENSG00000195401,ENSG00000260400,ENSG00000227583,ENSG00000213025,ENSG00000138336,ENSG00000214881,ENSG00000207438,ENSG00000226493
chr10	68720861	68721777	10:68720861-68721777	ENSG00000221184,ENSG00000283551,ENSG00000195401,ENSG00000060339,ENSG00000270494,ENSG00000260400,ENSG00000227583,ENSG00000213025,ENSG00000138336,ENSG00000207438,ENSG00000226493
chr10	68827305	68827625	10:68827305-68827625	ENSG00000200218,ENSG00000165730,ENSG00000221184,ENSG00000283551,ENSG00000195401,ENSG00000260400,ENSG00000227583,ENSG00000213025
chr10	68870953	68871400	10:68870953-68871400	ENSG00000206855,ENSG00000285871,ENSG00000200218,ENSG00000221184,ENSG00000283551,ENSG00000195401,ENSG00000260400,ENSG00000227583,ENSG00000213025,ENSG00000207438,ENSG00000226493
chr10	68900741	68901726	10:68900741-68901726	ENSG00000206855,ENSG00000107625,ENSG00000285871,ENSG00000200218,ENSG00000221184,ENSG00000283551,ENSG00000195401,ENSG00000260400,ENSG00000227583,ENSG00000213025
chr10	68955506	68956767	10:68955506-68956767	ENSG00000198954,ENSG00000165732,ENSG00000206855,ENSG00000221184,ENSG00000283551,ENSG00000195401
chr10	68957039	68957336	10:68957039-68957336	ENSG00000165732,ENSG00000221184,ENSG00000283551
chr10	68988477	68989321	10:68988477-68989321	ENSG00000229001,ENSG00000214875,ENSG00000198954,ENSG00000221184,ENSG00000283551
chr10	69061748	69061948	10:69061748-69061948	ENSG00000229001
chr10	69087883	69088247	10:69087883-69088247	ENSG00000274008,ENSG00000122862,ENSG00000229001
chr10	69088933	69089230	10:69088933-69089230	ENSG00000274008,ENSG00000122862,ENSG00000229001
chr10	69090033	69090322	10:69090033-69090322	ENSG00000274008,ENSG00000122862,ENSG00000229001,ENSG00000198954
chr10	69093339	69093619	10:69093339-69093619	ENSG00000274008,ENSG00000122862,ENSG00000229001,ENSG00000214875,ENSG00000198954
chr10	69123423	69124650	10:69123423-69124650	ENSG00000122958,ENSG00000274008,ENSG00000229001
chr10	69124869	69125072	10:69124869-69125072	ENSG00000122958
chr10	69125620	69125896	10:69125620-69125896	ENSG00000122958
chr10	69161005	69161364	10:69161005-69161364	ENSG00000156502,ENSG00000233163,ENSG00000122958,ENSG00000229001,ENSG00000221184,ENSG00000283551,ENSG00000230469
chr10	69179604	69181133	10:69179604-69181133	ENSG00000156502
chr10	69222289	69222957	10:69222289-69222957	ENSG00000156510,ENSG00000229261,ENSG00000156502
chr10	69229370	69229760	10:69229370-69229760	ENSG00000156510,ENSG00000229261
chr10	69237605	69237911	10:69237605-69237911	ENSG00000156510,ENSG00000229261
chr10	69242035	69242509	10:69242035-69242509	ENSG00000236154,ENSG00000229197,ENSG00000231748,ENSG00000156510,ENSG00000229261,ENSG00000226794
chr10	69274454	69274755	10:69274454-69274755	ENSG00000156515,ENSG00000231748
chr10	69292434	69293486	10:69292434-69293486	ENSG00000122859,ENSG00000229197,ENSG00000156515,ENSG00000231748,ENSG00000230469
chr10	69310476	69310729	10:69310476-69310729	ENSG00000229197,ENSG00000156515
chr10	69313168	69313471	10:69313168-69313471	ENSG00000229197,ENSG00000156515
chr10	69315563	69315953	10:69315563-69315953	ENSG00000229197,ENSG00000156515
chr10	69317240	69317607	10:69317240-69317607	ENSG00000229197,ENSG00000156515
chr10	69318038	69318244	10:69318038-69318244	ENSG00000229197,ENSG00000156515
chr10	69318483	69318944	10:69318483-69318944	ENSG00000229197,ENSG00000156515
chr10	69319310	69319598	10:69319310-69319598	ENSG00000229197,ENSG00000156515
chr10	69327762	69328619	10:69327762-69328619	ENSG00000229197,ENSG00000156515
chr10	69334160	69334796	10:69334160-69334796	ENSG00000229197,ENSG00000156515,ENSG00000235645,ENSG00000230469
chr10	69359627	69359897	10:69359627-69359897	-
chr10	69375683	69375941	10:69375683-69375941	-
chr10	69390088	69390473	10:69390088-69390473	ENSG00000235803,ENSG00000230755,ENSG00000236154,ENSG00000122859,ENSG00000232734,ENSG00000229197,ENSG00000156515,ENSG00000156510,ENSG00000229261,ENSG00000235524,ENSG00000231152,ENSG00000226794,ENSG00000235645,ENSG00000230469
chr10	69392500	69392846	10:69392500-69392846	ENSG00000236154,ENSG00000156515,ENSG00000229261,ENSG00000235645
chr10	69408555	69409201	10:69408555-69409201	ENSG00000235803,ENSG00000230755,ENSG00000236154,ENSG00000122859,ENSG00000232734,ENSG00000075073,ENSG00000235524,ENSG00000231152,ENSG00000226794,ENSG00000235645
chr10	69413376	69413586	10:69413376-69413586	ENSG00000232734,ENSG00000075073
chr10	69415159	69415373	10:69415159-69415373	ENSG00000235803,ENSG00000230755,ENSG00000122859,ENSG00000232734,ENSG00000075073,ENSG00000235524,ENSG00000231152,ENSG00000226794
chr10	69451284	69451562	10:69451284-69451562	ENSG00000235803,ENSG00000230755,ENSG00000236154,ENSG00000122859,ENSG00000099282,ENSG00000232734,ENSG00000235524,ENSG00000231152,ENSG00000235645
chr10	69507880	69508177	10:69507880-69508177	ENSG00000235803,ENSG00000230755,ENSG00000236154,ENSG00000122859,ENSG00000287306,ENSG00000099282,ENSG00000232734,ENSG00000235524,ENSG00000231152,ENSG00000226794,ENSG00000235645,ENSG00000230469,ENSG00000197467
chr10	69515705	69515964	10:69515705-69515964	ENSG00000235803,ENSG00000230755,ENSG00000236154,ENSG00000122859,ENSG00000233197,ENSG00000287306,ENSG00000232734,ENSG00000235524,ENSG00000231152,ENSG00000226794,ENSG00000235645,ENSG00000230469,ENSG00000197467
chr10	69630100	69630396	10:69630100-69630396	ENSG00000235803,ENSG00000230755,ENSG00000236154,ENSG00000122859,ENSG00000235524,ENSG00000231152,ENSG00000226794,ENSG00000171224,ENSG00000235645,ENSG00000230469,ENSG00000197467
chr10	70116346	70116556	10:70116346-70116556	ENSG00000224222,ENSG00000099284,ENSG00000042286
chr10	70132566	70133030	10:70132566-70133030	ENSG00000197467,ENSG00000224222,ENSG00000099284,ENSG00000042286,ENSG00000156521,ENSG00000229097
chr10	70137243	70137582	10:70137243-70137582	ENSG00000224222,ENSG00000099284,ENSG00000042286,ENSG00000156521,ENSG00000229097
chr10	70145562	70146377	10:70145562-70146377	ENSG00000224222,ENSG00000099284,ENSG00000042286,ENSG00000156521,ENSG00000079332,ENSG00000229097,ENSG00000232142
chr10	70146533	70147031	10:70146533-70147031	ENSG00000197467,ENSG00000224222,ENSG00000099284,ENSG00000042286,ENSG00000156521,ENSG00000079332,ENSG00000229097,ENSG00000232142
chr10	70169971	70170998	10:70169971-70170998	ENSG00000197467,ENSG00000224222,ENSG00000099284,ENSG00000156521,ENSG00000079332,ENSG00000229097,ENSG00000232142
chr10	70221547	70221848	10:70221547-70221848	ENSG00000232142,ENSG00000180817,ENSG00000148734,ENSG00000156574,ENSG00000280401,ENSG00000107719,ENSG00000230661
chr10	70233083	70233843	10:70233083-70233843	ENSG00000224222,ENSG00000232142,ENSG00000180817,ENSG00000148734,ENSG00000156574,ENSG00000107719,ENSG00000230661
chr10	70296321	70296897	10:70296321-70296897	ENSG00000235645,ENSG00000230469,ENSG00000197467,ENSG00000224222,ENSG00000099284,ENSG00000232142,ENSG00000148734,ENSG00000156574,ENSG00000280401,ENSG00000107719,ENSG00000230661
chr10	70321870	70322336	10:70321870-70322336	ENSG00000197467,ENSG00000224222,ENSG00000099284,ENSG00000232142,ENSG00000148734,ENSG00000156574
chr10	70331782	70332086	10:70331782-70332086	ENSG00000224222,ENSG00000232142,ENSG00000148734,ENSG00000156574
chr10	70333977	70334291	10:70333977-70334291	ENSG00000224222,ENSG00000232142,ENSG00000148734,ENSG00000156574
chr10	70348581	70348806	10:70348581-70348806	ENSG00000232142,ENSG00000148734
chr10	70364509	70364883	10:70364509-70364883	ENSG00000230469,ENSG00000197467,ENSG00000224222,ENSG00000099284,ENSG00000232142,ENSG00000180817,ENSG00000148734,ENSG00000156574,ENSG00000280401,ENSG00000107719,ENSG00000230661
chr10	70382353	70382943	10:70382353-70382943	ENSG00000232142,ENSG00000172731,ENSG00000224725,ENSG00000148730,ENSG00000156574,ENSG00000280401,ENSG00000107719,ENSG00000230661
chr10	70403869	70404646	10:70403869-70404646	ENSG00000224222,ENSG00000172731,ENSG00000224725,ENSG00000148730,ENSG00000156574,ENSG00000280401,ENSG00000107719,ENSG00000230661
chr10	70405081	70405845	10:70405081-70405845	ENSG00000148730,ENSG00000156574,ENSG00000280401,ENSG00000107719,ENSG00000230661
chr10	70549916	70550122	10:70549916-70550122	ENSG00000156574,ENSG00000280401,ENSG00000107719,ENSG00000230661,ENSG00000180644,ENSG00000166220,ENSG00000231366
chr10	70559172	70559578	10:70559172-70559578	ENSG00000156574,ENSG00000280401,ENSG00000107719,ENSG00000230661,ENSG00000180644,ENSG00000166220,ENSG00000231366
chr10	70575987	70576340	10:70575987-70576340	ENSG00000197467,ENSG00000156574,ENSG00000280401,ENSG00000107719,ENSG00000230661,ENSG00000180644,ENSG00000166220,ENSG00000231366,ENSG00000237512
chr10	70667183	70667662	10:70667183-70667662	ENSG00000230469,ENSG00000224222,ENSG00000156574,ENSG00000107719,ENSG00000230661,ENSG00000180644,ENSG00000138316,ENSG00000166220,ENSG00000231366
chr10	70672313	70672603	10:70672313-70672603	ENSG00000180644,ENSG00000138316,ENSG00000166220
chr10	70815681	70816091	10:70815681-70816091	ENSG00000156574,ENSG00000280401,ENSG00000107719,ENSG00000230661,ENSG00000166220,ENSG00000231366,ENSG00000166224,ENSG00000166228,ENSG00000107731,ENSG00000237512
chr10	70888514	70888743	10:70888514-70888743	ENSG00000166220,ENSG00000231366,ENSG00000166228,ENSG00000107731,ENSG00000237512
chr10	70925717	70925988	10:70925717-70925988	ENSG00000285300,ENSG00000271409,ENSG00000259267,ENSG00000107731,ENSG00000237512
chr10	71053473	71053673	10:71053473-71053673	ENSG00000259267,ENSG00000107731,ENSG00000237512
chr10	71303382	71303608	10:71303382-71303608	ENSG00000107731,ENSG00000237512
chr10	71314331	71314540	10:71314331-71314540	ENSG00000198246
chr10	71319004	71319444	10:71319004-71319444	ENSG00000237512,ENSG00000198246,ENSG00000279406
chr10	71319567	71319856	10:71319567-71319856	ENSG00000198246
chr10	71377187	71377736	10:71377187-71377736	ENSG00000107731,ENSG00000237512,ENSG00000198246,ENSG00000279406,ENSG00000107736,ENSG00000223817
chr10	71382923	71383128	10:71382923-71383128	ENSG00000279406,ENSG00000223817
chr10	71384253	71384522	10:71384253-71384522	ENSG00000279406,ENSG00000223817
chr10	71461983	71462310	10:71461983-71462310	ENSG00000223817
chr10	71570125	71570325	10:71570125-71570325	ENSG00000107736,ENSG00000223817
chr10	71609221	71609534	10:71609221-71609534	ENSG00000223817
chr10	71623476	71623771	10:71623476-71623771	ENSG00000107736,ENSG00000223817
chr10	71633166	71633611	10:71633166-71633611	ENSG00000223817
chr10	71638124	71638546	10:71638124-71638546	ENSG00000223817
chr10	71638774	71639316	10:71638774-71639316	ENSG00000223817
chr10	71648852	71649264	10:71648852-71649264	ENSG00000223817
chr10	71684372	71684609	10:71684372-71684609	-
chr10	71696743	71697059	10:71696743-71697059	ENSG00000223817
chr10	71698423	71698636	10:71698423-71698636	-
chr10	71708225	71708518	10:71708225-71708518	ENSG00000107736,ENSG00000214688
chr10	71712995	71713382	10:71712995-71713382	ENSG00000107736,ENSG00000214688
chr10	71727840	71728145	10:71727840-71728145	ENSG00000214688
chr10	71729376	71729706	10:71729376-71729706	ENSG00000214688
chr10	71746553	71747497	10:71746553-71747497	ENSG00000214688,ENSG00000107738
chr10	71748688	71748959	10:71748688-71748959	ENSG00000214688
chr10	71753454	71753694	10:71753454-71753694	ENSG00000107738
chr10	71767091	71767527	10:71767091-71767527	ENSG00000214688,ENSG00000107738
chr10	71768901	71769205	10:71768901-71769205	ENSG00000107738
chr10	71772079	71772476	10:71772079-71772476	ENSG00000107738
chr10	71773415	71773801	10:71773415-71773801	ENSG00000214688,ENSG00000107738
chr10	71797659	71798152	10:71797659-71798152	ENSG00000107736,ENSG00000274824
chr10	71805878	71806166	10:71805878-71806166	ENSG00000107736,ENSG00000274824
chr10	71811922	71812306	10:71811922-71812306	ENSG00000197746,ENSG00000172650
chr10	71818352	71818594	10:71818352-71818594	ENSG00000197746
chr10	71838214	71838423	10:71838214-71838423	ENSG00000238446
chr10	71840222	71840424	10:71840222-71840424	ENSG00000238446
chr10	71850898	71851560	10:71850898-71851560	ENSG00000197746,ENSG00000238446
chr10	71860267	71860995	10:71860267-71860995	ENSG00000197746,ENSG00000238446,ENSG00000230526
chr10	71868205	71868631	10:71868205-71868631	ENSG00000197746,ENSG00000238446,ENSG00000230526,ENSG00000107742
chr10	71874751	71875089	10:71874751-71875089	ENSG00000230526
chr10	71881726	71881956	10:71881726-71881956	ENSG00000230526
chr10	71888688	71889240	10:71888688-71889240	ENSG00000230526
chr10	71896424	71896926	10:71896424-71896926	ENSG00000107742
chr10	71956197	71956397	10:71956197-71956397	ENSG00000122863,ENSG00000107742
chr10	72048535	72048935	10:72048535-72048935	ENSG00000122863,ENSG00000272988,ENSG00000107742,ENSG00000200294,ENSG00000226701,ENSG00000200170
chr10	72215622	72216519	10:72215622-72216519	ENSG00000107742,ENSG00000138303,ENSG00000200294,ENSG00000226701,ENSG00000166295,ENSG00000200170
chr10	72222949	72223225	10:72222949-72223225	ENSG00000138303,ENSG00000200294,ENSG00000226701,ENSG00000166295,ENSG00000200170
chr10	72244536	72244807	10:72244536-72244807	ENSG00000200294,ENSG00000226701,ENSG00000200170
chr10	72244963	72245277	10:72244963-72245277	ENSG00000138303,ENSG00000200294,ENSG00000226701,ENSG00000166295,ENSG00000200170,ENSG00000168209
chr10	72255174	72255514	10:72255174-72255514	ENSG00000168209
chr10	72260602	72261756	10:72260602-72261756	ENSG00000138303,ENSG00000200294,ENSG00000226701,ENSG00000166295,ENSG00000200170,ENSG00000168209
chr10	72272550	72273180	10:72272550-72273180	ENSG00000200294,ENSG00000226701,ENSG00000168209
chr10	72273542	72274092	10:72273542-72274092	ENSG00000200294,ENSG00000226701,ENSG00000168209
chr10	72291047	72291404	10:72291047-72291404	ENSG00000107742,ENSG00000200294,ENSG00000226701,ENSG00000168209
chr10	72297231	72297564	10:72297231-72297564	-
chr10	72297720	72298377	10:72297720-72298377	ENSG00000107742,ENSG00000138303,ENSG00000200294,ENSG00000226701,ENSG00000166295,ENSG00000200170,ENSG00000168209
chr10	72308362	72308767	10:72308362-72308767	ENSG00000107742,ENSG00000200294,ENSG00000226701
chr10	72309671	72310107	10:72309671-72310107	ENSG00000107742,ENSG00000200294,ENSG00000226701
chr10	72317012	72317323	10:72317012-72317323	-
chr10	72319577	72320160	10:72319577-72320160	ENSG00000226701
chr10	72320634	72321206	10:72320634-72321206	ENSG00000107742,ENSG00000200294,ENSG00000226701
chr10	72326678	72326879	10:72326678-72326879	ENSG00000200294
chr10	72331885	72332385	10:72331885-72332385	ENSG00000107742,ENSG00000138303,ENSG00000200294,ENSG00000226701,ENSG00000166295,ENSG00000200170,ENSG00000168209,ENSG00000148719
chr10	72340482	72340761	10:72340482-72340761	ENSG00000107742,ENSG00000200294,ENSG00000226701,ENSG00000148719
chr10	72354047	72355250	10:72354047-72355250	ENSG00000200294,ENSG00000226701,ENSG00000148719,ENSG00000279502,ENSG00000138315
chr10	72364242	72364785	10:72364242-72364785	ENSG00000148719,ENSG00000282915,ENSG00000276531,ENSG00000226163,ENSG00000230609,ENSG00000272536,ENSG00000266719,ENSG00000280166,ENSG00000279502,ENSG00000272627,ENSG00000138315,ENSG00000215086,ENSG00000232646,ENSG00000237768
chr10	72390590	72391101	10:72390590-72391101	ENSG00000202513,ENSG00000282915,ENSG00000276531,ENSG00000226163,ENSG00000230609,ENSG00000272536,ENSG00000201881,ENSG00000266719,ENSG00000280166,ENSG00000279502,ENSG00000272627,ENSG00000138315,ENSG00000215086,ENSG00000138308,ENSG00000232646,ENSG00000237768,ENSG00000227382
chr10	72625754	72626396	10:72625754-72626396	ENSG00000107745,ENSG00000282915,ENSG00000276531,ENSG00000226163,ENSG00000230609,ENSG00000272536,ENSG00000231471,ENSG00000238215,ENSG00000201881,ENSG00000156026,ENSG00000266719,ENSG00000280166,ENSG00000279502,ENSG00000272627,ENSG00000138315,ENSG00000215086
chr10	72637432	72637806	10:72637432-72637806	ENSG00000107745,ENSG00000282915,ENSG00000276531,ENSG00000226163,ENSG00000230609,ENSG00000272536,ENSG00000231471,ENSG00000238215,ENSG00000201881,ENSG00000266719,ENSG00000280166,ENSG00000279502,ENSG00000272627,ENSG00000138315,ENSG00000215086
chr10	72691858	72692694	10:72691858-72692694	ENSG00000282915,ENSG00000276531,ENSG00000226163,ENSG00000230609,ENSG00000272536,ENSG00000201881,ENSG00000156026,ENSG00000266719,ENSG00000280166,ENSG00000279502,ENSG00000272627,ENSG00000138315
chr10	72981916	72982372	10:72981916-72982372	ENSG00000282915,ENSG00000276531,ENSG00000226163,ENSG00000230609,ENSG00000272536,ENSG00000266719,ENSG00000280166,ENSG00000279502,ENSG00000272627,ENSG00000138315,ENSG00000215086,ENSG00000138308,ENSG00000213700,ENSG00000232646,ENSG00000237768,ENSG00000201047,ENSG00000272599,ENSG00000221164,ENSG00000199201,ENSG00000227382,ENSG00000200356
chr10	73096147	73096358	10:73096147-73096358	ENSG00000122884,ENSG00000232646,ENSG00000237768,ENSG00000201047,ENSG00000272630,ENSG00000272599,ENSG00000221164
chr10	73096566	73097273	10:73096566-73097273	ENSG00000138315,ENSG00000213700,ENSG00000122884,ENSG00000232646,ENSG00000237768,ENSG00000201047,ENSG00000272630,ENSG00000166321,ENSG00000272599,ENSG00000221164,ENSG00000122882,ENSG00000138286,ENSG00000199201,ENSG00000227382
chr10	73110299	73110570	10:73110299-73110570	ENSG00000122884,ENSG00000232646,ENSG00000237768,ENSG00000201047,ENSG00000272630,ENSG00000166321,ENSG00000272599,ENSG00000221164,ENSG00000199201
chr10	73110924	73111200	10:73110924-73111200	ENSG00000122884,ENSG00000232646,ENSG00000237768,ENSG00000201047,ENSG00000272630,ENSG00000166321,ENSG00000272599,ENSG00000221164,ENSG00000199201,ENSG00000227382
chr10	73167560	73168539	10:73167560-73168539	ENSG00000215086,ENSG00000213700,ENSG00000122884,ENSG00000232646,ENSG00000237768,ENSG00000201047,ENSG00000272599,ENSG00000221164,ENSG00000122882,ENSG00000138286,ENSG00000199201,ENSG00000227382
chr10	73244897	73245365	10:73244897-73245365	ENSG00000138286,ENSG00000213551,ENSG00000199201,ENSG00000227382,ENSG00000288559,ENSG00000236756,ENSG00000182180,ENSG00000227540,ENSG00000200356
chr10	73246796	73247528	10:73246796-73247528	ENSG00000138286,ENSG00000213551,ENSG00000199201,ENSG00000227382,ENSG00000288559,ENSG00000236756,ENSG00000182180,ENSG00000227540,ENSG00000200356
chr10	73252300	73253424	10:73252300-73253424	ENSG00000138286,ENSG00000213551,ENSG00000199201,ENSG00000227382,ENSG00000288559,ENSG00000236756,ENSG00000182180,ENSG00000227540,ENSG00000200356
chr10	73358396	73359001	10:73358396-73359001	ENSG00000199201,ENSG00000227382,ENSG00000156042,ENSG00000200356,ENSG00000207473,ENSG00000233144,ENSG00000229659
chr10	73405767	73406032	10:73405767-73406032	ENSG00000138279,ENSG00000233144,ENSG00000229659,ENSG00000166343
chr10	73406801	73407004	10:73406801-73407004	ENSG00000138279,ENSG00000233144,ENSG00000229659,ENSG00000166343
chr10	73413201	73414354	10:73413201-73414354	ENSG00000199201,ENSG00000227382,ENSG00000200356,ENSG00000207473,ENSG00000138279,ENSG00000233144,ENSG00000229659,ENSG00000166343,ENSG00000107758,ENSG00000221817
chr10	73442981	73443313	10:73442981-73443313	ENSG00000199201,ENSG00000227382,ENSG00000200356,ENSG00000207473,ENSG00000233144,ENSG00000229659,ENSG00000166343,ENSG00000107758
chr10	73456128	73456635	10:73456128-73456635	ENSG00000199201,ENSG00000227382,ENSG00000200356,ENSG00000207473,ENSG00000233144,ENSG00000229659,ENSG00000166343,ENSG00000107758,ENSG00000237139
chr10	73457124	73457490	10:73457124-73457490	ENSG00000200356,ENSG00000233144,ENSG00000229659,ENSG00000166343,ENSG00000107758
chr10	73488428	73488635	10:73488428-73488635	ENSG00000107758,ENSG00000221817
chr10	73495247	73496246	10:73495247-73496246	ENSG00000107758,ENSG00000221817
chr10	73529377	73529728	10:73529377-73529728	ENSG00000166348,ENSG00000207327,ENSG00000237139,ENSG00000177791,ENSG00000172650
chr10	73625642	73626280	10:73625642-73626280	ENSG00000166348,ENSG00000207327,ENSG00000237139,ENSG00000268584,ENSG00000272791,ENSG00000177791
chr10	73644143	73644451	10:73644143-73644451	ENSG00000166348,ENSG00000207327,ENSG00000237139,ENSG00000268584,ENSG00000272791,ENSG00000177791,ENSG00000271848
chr10	73655252	73655504	10:73655252-73655504	ENSG00000237139,ENSG00000166317,ENSG00000271848
chr10	73664635	73664835	10:73664635-73664835	ENSG00000166317,ENSG00000271848
chr10	73687637	73688052	10:73687637-73688052	ENSG00000233144,ENSG00000237139,ENSG00000271848,ENSG00000172650,ENSG00000214626,ENSG00000252072
chr10	73691499	73691810	10:73691499-73691810	ENSG00000172650
chr10	73713939	73714306	10:73713939-73714306	ENSG00000200356,ENSG00000237139,ENSG00000172650,ENSG00000242288,ENSG00000271816,ENSG00000235316,ENSG00000250959,ENSG00000242338,ENSG00000252072,ENSG00000272140
chr10	73730139	73730896	10:73730139-73730896	ENSG00000172650,ENSG00000242288,ENSG00000271816,ENSG00000176986,ENSG00000279088,ENSG00000270808,ENSG00000235316,ENSG00000250959,ENSG00000242338
chr10	73743856	73744900	10:73743856-73744900	ENSG00000242288,ENSG00000271816,ENSG00000176986,ENSG00000279088,ENSG00000270808,ENSG00000235316,ENSG00000250959,ENSG00000242338
chr10	73756065	73756561	10:73756065-73756561	ENSG00000272589,ENSG00000280238,ENSG00000214655,ENSG00000172586,ENSG00000196968,ENSG00000279689,ENSG00000176986,ENSG00000279088,ENSG00000270808
chr10	73772205	73773117	10:73772205-73773117	ENSG00000272589,ENSG00000280238,ENSG00000214655,ENSG00000172586,ENSG00000196968,ENSG00000279689,ENSG00000176986
chr10	73774699	73775004	10:73774699-73775004	ENSG00000272589,ENSG00000214655,ENSG00000172586,ENSG00000196968,ENSG00000279689,ENSG00000176986
chr10	73781811	73782236	10:73781811-73782236	ENSG00000272589,ENSG00000280238,ENSG00000214655,ENSG00000172586,ENSG00000196968,ENSG00000279689
chr10	73785133	73785883	10:73785133-73785883	ENSG00000166507,ENSG00000272916,ENSG00000272589,ENSG00000280238,ENSG00000214655,ENSG00000172586
chr10	73810862	73811135	10:73810862-73811135	ENSG00000224195,ENSG00000166507,ENSG00000272916,ENSG00000272589,ENSG00000214655
chr10	73811284	73812160	10:73811284-73812160	ENSG00000224195,ENSG00000148660,ENSG00000166507,ENSG00000272916,ENSG00000272589,ENSG00000280238,ENSG00000214655,ENSG00000172586
chr10	73817121	73817335	10:73817121-73817335	ENSG00000224195,ENSG00000166507,ENSG00000272916,ENSG00000272589
chr10	73849062	73849527	10:73849062-73849527	ENSG00000222047,ENSG00000229990,ENSG00000148660
chr10	73874208	73874848	10:73874208-73874848	ENSG00000148660
chr10	73879574	73880013	10:73879574-73880013	ENSG00000222047,ENSG00000122861,ENSG00000229990,ENSG00000148660
chr10	73886092	73886417	10:73886092-73886417	ENSG00000222047,ENSG00000122861
chr10	73940621	73940959	10:73940621-73940959	ENSG00000222047,ENSG00000122861
chr10	73956457	73956983	10:73956457-73956983	ENSG00000222047,ENSG00000122861
chr10	73957382	73957780	10:73957382-73957780	ENSG00000222047,ENSG00000122861
chr10	73960723	73960937	10:73960723-73960937	-
chr10	73991852	73992315	10:73991852-73992315	ENSG00000278992,ENSG00000236900,ENSG00000225761,ENSG00000035403,ENSG00000222047,ENSG00000122861
chr10	73997437	73998318	10:73997437-73998318	ENSG00000225761,ENSG00000035403,ENSG00000222047,ENSG00000122861
chr10	74011423	74012220	10:74011423-74012220	ENSG00000225761
chr10	74021242	74021739	10:74021242-74021739	ENSG00000213525,ENSG00000214626,ENSG00000214629,ENSG00000236900,ENSG00000225761,ENSG00000222047,ENSG00000122861
chr10	74067645	74068377	10:74067645-74068377	ENSG00000230575,ENSG00000214626,ENSG00000206756,ENSG00000214629,ENSG00000236900,ENSG00000222047,ENSG00000122861
chr10	74081229	74081544	10:74081229-74081544	ENSG00000278992,ENSG00000222047,ENSG00000122861
chr10	74118864	74119386	10:74118864-74119386	ENSG00000230575,ENSG00000214626,ENSG00000206756,ENSG00000213731,ENSG00000214629,ENSG00000236900,ENSG00000185009
chr10	74150520	74151599	10:74150520-74151599	ENSG00000226253,ENSG00000232342,ENSG00000156110,ENSG00000185009
chr10	74176303	74177342	10:74176303-74177342	ENSG00000269256,ENSG00000214626,ENSG00000236900,ENSG00000156110,ENSG00000185009
chr10	74206477	74206946	10:74206477-74206946	ENSG00000214626,ENSG00000206756,ENSG00000214629,ENSG00000236900
chr10	74251844	74252044	10:74251844-74252044	ENSG00000237882,ENSG00000188716,ENSG00000227186,ENSG00000234149,ENSG00000213525,ENSG00000214626,ENSG00000271710,ENSG00000206756,ENSG00000226253,ENSG00000232342,ENSG00000213731,ENSG00000214629,ENSG00000236900
chr10	74266066	74266352	10:74266066-74266352	ENSG00000230575,ENSG00000265486,ENSG00000233313,ENSG00000227271,ENSG00000237882,ENSG00000188716,ENSG00000227186,ENSG00000234149,ENSG00000272748,ENSG00000213525,ENSG00000214626,ENSG00000271710,ENSG00000206756,ENSG00000226253,ENSG00000232342,ENSG00000213731,ENSG00000214629,ENSG00000236900
chr10	74825882	74827193	10:74825882-74827193	ENSG00000227186,ENSG00000156650,ENSG00000272748,ENSG00000213525,ENSG00000214626,ENSG00000271710,ENSG00000206756,ENSG00000226253,ENSG00000232342,ENSG00000213731,ENSG00000214629
chr10	74854015	74854436	10:74854015-74854436	ENSG00000236467,ENSG00000269256,ENSG00000230575,ENSG00000278992,ENSG00000201954,ENSG00000237882,ENSG00000188716,ENSG00000227186,ENSG00000234149,ENSG00000156650,ENSG00000272748,ENSG00000213525,ENSG00000214626,ENSG00000271710,ENSG00000206756,ENSG00000226253,ENSG00000232342,ENSG00000213731,ENSG00000214629,ENSG00000236900
chr10	74855114	74855325	10:74855114-74855325	ENSG00000156650,ENSG00000213525,ENSG00000271710,ENSG00000226253,ENSG00000232342,ENSG00000213731,ENSG00000214629
chr10	74913413	74913928	10:74913413-74913928	ENSG00000230575,ENSG00000278992,ENSG00000201954,ENSG00000265486,ENSG00000207583,ENSG00000227271,ENSG00000237882,ENSG00000188716,ENSG00000227186,ENSG00000234149,ENSG00000156650,ENSG00000272748,ENSG00000213525,ENSG00000214626,ENSG00000271710,ENSG00000206756,ENSG00000226253,ENSG00000232342,ENSG00000213731,ENSG00000214629,ENSG00000236900
chr10	74921053	74921445	10:74921053-74921445	ENSG00000278992,ENSG00000201954,ENSG00000265486,ENSG00000237882,ENSG00000188716,ENSG00000227186,ENSG00000234149,ENSG00000156650,ENSG00000213525,ENSG00000214626,ENSG00000271710,ENSG00000206756,ENSG00000226253,ENSG00000232342,ENSG00000213731,ENSG00000214629,ENSG00000236900
chr10	75043469	75043837	10:75043469-75043837	ENSG00000237882,ENSG00000285810,ENSG00000188716,ENSG00000227186,ENSG00000234149,ENSG00000213525,ENSG00000214626,ENSG00000271710,ENSG00000206756,ENSG00000226253,ENSG00000232342,ENSG00000213731,ENSG00000214629,ENSG00000236900
chr10	75099930	75100289	10:75099930-75100289	ENSG00000156671,ENSG00000079393,ENSG00000237882,ENSG00000188716,ENSG00000227186,ENSG00000234149,ENSG00000213525,ENSG00000214626,ENSG00000271710,ENSG00000206756,ENSG00000226253,ENSG00000232342,ENSG00000213731,ENSG00000214629,ENSG00000236900
chr10	75111160	75111781	10:75111160-75111781	ENSG00000269256,ENSG00000227271,ENSG00000232437,ENSG00000156671,ENSG00000079393,ENSG00000237882,ENSG00000188716,ENSG00000214626,ENSG00000271710,ENSG00000206756,ENSG00000226253,ENSG00000232342,ENSG00000214629
chr10	75138125	75138475	10:75138125-75138475	ENSG00000224948,ENSG00000252888,ENSG00000269256,ENSG00000230575,ENSG00000278992,ENSG00000201954,ENSG00000265486,ENSG00000268659,ENSG00000207583,ENSG00000236797,ENSG00000233313,ENSG00000227271,ENSG00000232437,ENSG00000156671,ENSG00000237882,ENSG00000188716,ENSG00000234149,ENSG00000214626,ENSG00000271710,ENSG00000206756,ENSG00000226253,ENSG00000232342,ENSG00000213731,ENSG00000214629,ENSG00000236900
chr10	75188010	75188212	10:75188010-75188212	ENSG00000269256,ENSG00000230575,ENSG00000278992,ENSG00000236797,ENSG00000233313,ENSG00000227271,ENSG00000165644,ENSG00000165637
chr10	75193924	75194148	10:75193924-75194148	ENSG00000230575,ENSG00000236797,ENSG00000233313,ENSG00000227271,ENSG00000165637,ENSG00000232437
chr10	75209777	75211079	10:75209777-75211079	ENSG00000233313,ENSG00000227271,ENSG00000165637
chr10	75230685	75230915	10:75230685-75230915	ENSG00000233313,ENSG00000227271,ENSG00000165644,ENSG00000165637
chr10	75234088	75234704	10:75234088-75234704	ENSG00000224948,ENSG00000252888,ENSG00000230575,ENSG00000278992,ENSG00000201954,ENSG00000265486,ENSG00000236797,ENSG00000233313,ENSG00000227271,ENSG00000165644,ENSG00000165637,ENSG00000156671
chr10	75235718	75236233	10:75235718-75236233	ENSG00000269256,ENSG00000230575,ENSG00000278992,ENSG00000201954,ENSG00000265486,ENSG00000207583,ENSG00000236797,ENSG00000223428,ENSG00000233313,ENSG00000227271,ENSG00000226051,ENSG00000165644,ENSG00000213731
chr10	75295081	75295442	10:75295081-75295442	ENSG00000269256,ENSG00000230575,ENSG00000278992,ENSG00000201954,ENSG00000265486,ENSG00000286715,ENSG00000207583,ENSG00000236797,ENSG00000223428,ENSG00000270087,ENSG00000233313,ENSG00000227271,ENSG00000226051
chr10	75409587	75409838	10:75409587-75409838	ENSG00000236467,ENSG00000224948,ENSG00000252888,ENSG00000269256,ENSG00000230575,ENSG00000278992,ENSG00000201954,ENSG00000265486,ENSG00000228280,ENSG00000268659,ENSG00000286715,ENSG00000207583,ENSG00000279814,ENSG00000148655,ENSG00000236842,ENSG00000272692,ENSG00000273248,ENSG00000237149,ENSG00000165655,ENSG00000236797,ENSG00000270087
chr10	75772378	75772582	10:75772378-75772582	ENSG00000225497,ENSG00000236467,ENSG00000224948,ENSG00000252888,ENSG00000269256,ENSG00000230575,ENSG00000278992,ENSG00000201954,ENSG00000265486,ENSG00000228280,ENSG00000268659,ENSG00000286715,ENSG00000207583,ENSG00000279814,ENSG00000148655,ENSG00000236842,ENSG00000236797,ENSG00000227271
chr10	77711457	77711756	10:77711457-77711756	ENSG00000228748,ENSG00000213513,ENSG00000199664,ENSG00000277981,ENSG00000213514,ENSG00000199592,ENSG00000228092,ENSG00000225652,ENSG00000224500,ENSG00000225497,ENSG00000236467,ENSG00000156113,ENSG00000224948,ENSG00000252888,ENSG00000269256,ENSG00000230575,ENSG00000278992,ENSG00000201954
chr10	77836245	77836691	10:77836245-77836691	ENSG00000148606,ENSG00000274686,ENSG00000234612,ENSG00000204049,ENSG00000151208,ENSG00000228748,ENSG00000213513,ENSG00000199664,ENSG00000277981,ENSG00000213514,ENSG00000199592,ENSG00000228092,ENSG00000225652,ENSG00000224500,ENSG00000225497,ENSG00000236467,ENSG00000156113,ENSG00000224948,ENSG00000252888,ENSG00000269256,ENSG00000230575,ENSG00000278992,ENSG00000201954,ENSG00000265486
chr10	77846688	77846957	10:77846688-77846957	ENSG00000148606,ENSG00000274686,ENSG00000234612,ENSG00000204049,ENSG00000151208,ENSG00000228748,ENSG00000213513,ENSG00000199664,ENSG00000277981,ENSG00000213514,ENSG00000199592,ENSG00000228092,ENSG00000225652,ENSG00000224500,ENSG00000225497,ENSG00000236467,ENSG00000156113,ENSG00000224948,ENSG00000252888,ENSG00000265486
chr10	77909838	77910255	10:77909838-77910255	ENSG00000274686,ENSG00000234612,ENSG00000233871,ENSG00000243446,ENSG00000204049,ENSG00000151208,ENSG00000228748,ENSG00000213513,ENSG00000199664,ENSG00000277981,ENSG00000213514,ENSG00000199592,ENSG00000228092,ENSG00000225652,ENSG00000224500,ENSG00000225497,ENSG00000236467,ENSG00000156113,ENSG00000224948,ENSG00000252888,ENSG00000269256,ENSG00000230575,ENSG00000201954
chr10	77911630	77912053	10:77911630-77912053	ENSG00000274686,ENSG00000234612,ENSG00000233871,ENSG00000243446,ENSG00000204049,ENSG00000151208,ENSG00000228748,ENSG00000213513,ENSG00000199664,ENSG00000277981,ENSG00000213514,ENSG00000199592,ENSG00000228092,ENSG00000225652,ENSG00000224500,ENSG00000225497,ENSG00000236467,ENSG00000156113,ENSG00000224948,ENSG00000252888,ENSG00000269256,ENSG00000230575
chr10	77926062	77927215	10:77926062-77927215	ENSG00000274686,ENSG00000234612,ENSG00000233871,ENSG00000204049,ENSG00000151208,ENSG00000228748,ENSG00000213513,ENSG00000199664,ENSG00000213514,ENSG00000199592,ENSG00000225652,ENSG00000224500,ENSG00000225497,ENSG00000236467,ENSG00000156113,ENSG00000224948,ENSG00000252888,ENSG00000201954
chr10	78029376	78029846	10:78029376-78029846	ENSG00000138326,ENSG00000148606,ENSG00000274686,ENSG00000234612,ENSG00000228748,ENSG00000213513,ENSG00000225652,ENSG00000225497
chr10	78033567	78034240	10:78033567-78034240	ENSG00000283096,ENSG00000138326,ENSG00000148606
chr10	78041228	78041556	10:78041228-78041556	ENSG00000230229,ENSG00000282863,ENSG00000283096,ENSG00000231957,ENSG00000138326
chr10	78043386	78043997	10:78043386-78043997	ENSG00000282952,ENSG00000201393,ENSG00000230229,ENSG00000282863,ENSG00000283096,ENSG00000231957,ENSG00000138326,ENSG00000228092,ENSG00000224500,ENSG00000236467,ENSG00000224948,ENSG00000252888
chr10	78047338	78047595	10:78047338-78047595	ENSG00000201393,ENSG00000282863,ENSG00000283096,ENSG00000231957
chr10	78303083	78303737	10:78303083-78303737	ENSG00000228683,ENSG00000282952,ENSG00000201393,ENSG00000230229,ENSG00000229543,ENSG00000288090,ENSG00000230417,ENSG00000282863,ENSG00000283096,ENSG00000231957,ENSG00000199592,ENSG00000228092,ENSG00000225652,ENSG00000224500,ENSG00000236467,ENSG00000224948,ENSG00000252888,ENSG00000269256
chr10	78657617	78657824	10:78657617-78657824	ENSG00000228683,ENSG00000282952,ENSG00000201393,ENSG00000230229,ENSG00000282863,ENSG00000283096,ENSG00000231957
chr10	78973513	78974078	10:78973513-78974078	ENSG00000229569,ENSG00000224596,ENSG00000228683,ENSG00000282952,ENSG00000230229,ENSG00000282863
chr10	78974658	78975058	10:78974658-78975058	ENSG00000229569,ENSG00000224596,ENSG00000228683,ENSG00000282952
chr10	79019993	79020267	10:79019993-79020267	ENSG00000229569,ENSG00000228683,ENSG00000282952,ENSG00000201393
chr10	79027278	79027965	10:79027278-79027965	ENSG00000229569,ENSG00000228683,ENSG00000282952,ENSG00000201393,ENSG00000230229,ENSG00000282863,ENSG00000283096,ENSG00000231957,ENSG00000199592,ENSG00000228092,ENSG00000236467,ENSG00000224948,ENSG00000252888,ENSG00000269256
chr10	79032608	79032976	10:79032608-79032976	ENSG00000229569,ENSG00000228683,ENSG00000282952,ENSG00000230229,ENSG00000282863,ENSG00000283096,ENSG00000231957,ENSG00000228092,ENSG00000224500
chr10	79048083	79048637	10:79048083-79048637	ENSG00000229569,ENSG00000224596,ENSG00000228683,ENSG00000282952,ENSG00000201393,ENSG00000230229,ENSG00000282863,ENSG00000283096,ENSG00000231957,ENSG00000199592,ENSG00000228092
chr10	79067295	79067589	10:79067295-79067589	ENSG00000108175,ENSG00000224596
chr10	79068715	79069302	10:79068715-79069302	ENSG00000108175,ENSG00000224596
chr10	79071178	79071452	10:79071178-79071452	ENSG00000108175,ENSG00000224596
chr10	79092580	79092780	10:79092580-79092780	ENSG00000228683
chr10	79148814	79149138	10:79148814-79149138	ENSG00000228683,ENSG00000282952,ENSG00000201393,ENSG00000230229,ENSG00000282863,ENSG00000283096
chr10	79149951	79150218	10:79149951-79150218	ENSG00000282952
chr10	79151753	79152041	10:79151753-79152041	ENSG00000282952
chr10	79178484	79179263	10:79178484-79179263	ENSG00000228683,ENSG00000282952,ENSG00000201393,ENSG00000230229,ENSG00000282863,ENSG00000283096,ENSG00000231957,ENSG00000199592,ENSG00000228092,ENSG00000224500,ENSG00000236467,ENSG00000224948,ENSG00000252888
chr10	79195360	79195775	10:79195360-79195775	ENSG00000108175,ENSG00000229569,ENSG00000224596,ENSG00000228683,ENSG00000282952,ENSG00000201393,ENSG00000230229,ENSG00000282863,ENSG00000283096,ENSG00000231957,ENSG00000224948,ENSG00000252888
chr10	79196900	79197181	10:79196900-79197181	ENSG00000108175,ENSG00000228683,ENSG00000282952,ENSG00000201393,ENSG00000230229,ENSG00000282863,ENSG00000283096,ENSG00000231957
chr10	79202629	79202830	10:79202629-79202830	ENSG00000108175,ENSG00000228683,ENSG00000282952,ENSG00000201393,ENSG00000282863,ENSG00000283096,ENSG00000231957
chr10	79273601	79273881	10:79273601-79273881	ENSG00000108175
chr10	79274144	79274570	10:79274144-79274570	ENSG00000108175,ENSG00000282952,ENSG00000201393,ENSG00000230229,ENSG00000236467
chr10	79292488	79293351	10:79292488-79293351	-
chr10	79298694	79299090	10:79298694-79299090	ENSG00000225827,ENSG00000219430,ENSG00000241317,ENSG00000228683,ENSG00000282952,ENSG00000201393,ENSG00000230229,ENSG00000282863,ENSG00000283096,ENSG00000231957,ENSG00000199592,ENSG00000228092,ENSG00000225652,ENSG00000224500,ENSG00000225497
chr10	79347228	79347720	10:79347228-79347720	ENSG00000228570,ENSG00000219430,ENSG00000271985,ENSG00000241317,ENSG00000108179
chr10	79347919	79348348	10:79347919-79348348	ENSG00000108179
chr10	79374601	79374968	10:79374601-79374968	ENSG00000224886,ENSG00000278616,ENSG00000280355,ENSG00000226676,ENSG00000122852,ENSG00000225827,ENSG00000219430,ENSG00000185303,ENSG00000232965,ENSG00000271985,ENSG00000253626,ENSG00000235705,ENSG00000241317,ENSG00000259021,ENSG00000235426
chr10	79375809	79376041	10:79375809-79376041	ENSG00000224886,ENSG00000278616,ENSG00000280355,ENSG00000122852,ENSG00000225827,ENSG00000219430,ENSG00000271985,ENSG00000253626,ENSG00000235705,ENSG00000241317,ENSG00000259021,ENSG00000235426
chr10	79391514	79391990	10:79391514-79391990	ENSG00000224886,ENSG00000278616,ENSG00000280355,ENSG00000272489,ENSG00000244733,ENSG00000271985,ENSG00000253626,ENSG00000235705,ENSG00000241317,ENSG00000259021,ENSG00000235426
chr10	79399626	79399849	10:79399626-79399849	ENSG00000271985,ENSG00000253626,ENSG00000235705,ENSG00000241317,ENSG00000259021,ENSG00000235426
chr10	79400519	79400731	10:79400519-79400731	ENSG00000224886,ENSG00000278616,ENSG00000280355,ENSG00000271985,ENSG00000253626,ENSG00000235705,ENSG00000241317,ENSG00000259021,ENSG00000235426
chr10	79444849	79445053	10:79444849-79445053	ENSG00000165424
chr10	79445523	79446260	10:79445523-79446260	ENSG00000225827,ENSG00000219430,ENSG00000232965,ENSG00000271985,ENSG00000241317,ENSG00000259021,ENSG00000235426,ENSG00000165424
chr10	79467389	79467713	10:79467389-79467713	ENSG00000214695,ENSG00000224886,ENSG00000278616,ENSG00000280355,ENSG00000272489,ENSG00000244733,ENSG00000226676,ENSG00000122852,ENSG00000219430,ENSG00000271985,ENSG00000253626,ENSG00000235705,ENSG00000241317,ENSG00000259021,ENSG00000235426
chr10	79487703	79487909	10:79487703-79487909	ENSG00000122852,ENSG00000225827,ENSG00000219430,ENSG00000232965,ENSG00000271985,ENSG00000253626,ENSG00000235705,ENSG00000241317,ENSG00000259021
chr10	79718042	79718428	10:79718042-79718428	ENSG00000235858,ENSG00000279359,ENSG00000234743,ENSG00000230171,ENSG00000224760,ENSG00000229616,ENSG00000225100,ENSG00000235924,ENSG00000273372,ENSG00000133661,ENSG00000204437,ENSG00000188199,ENSG00000224886,ENSG00000278616,ENSG00000280355,ENSG00000272489,ENSG00000244733,ENSG00000226676,ENSG00000122852,ENSG00000225827,ENSG00000219430,ENSG00000185303,ENSG00000232965,ENSG00000253626,ENSG00000235705,ENSG00000241317,ENSG00000228683
chr10	79744856	79745228	10:79744856-79745228	ENSG00000185737,ENSG00000287358,ENSG00000234382,ENSG00000225100,ENSG00000235924,ENSG00000273372,ENSG00000133661,ENSG00000214695,ENSG00000228570,ENSG00000272447,ENSG00000224886,ENSG00000278616,ENSG00000280355,ENSG00000272489,ENSG00000225484,ENSG00000244733,ENSG00000226676,ENSG00000122852,ENSG00000225827,ENSG00000219430,ENSG00000185303,ENSG00000253626,ENSG00000235705
chr10	79779372	79779846	10:79779372-79779846	ENSG00000279359,ENSG00000234743,ENSG00000230171,ENSG00000279399,ENSG00000236217,ENSG00000224760,ENSG00000229616,ENSG00000225100,ENSG00000235924,ENSG00000133661,ENSG00000188199,ENSG00000224886,ENSG00000278616,ENSG00000280355,ENSG00000272489,ENSG00000225484,ENSG00000244733,ENSG00000226676,ENSG00000122852,ENSG00000225827,ENSG00000185303,ENSG00000232965
chr10	79781547	79781901	10:79781547-79781901	ENSG00000226466,ENSG00000229616,ENSG00000273372,ENSG00000133661,ENSG00000228570,ENSG00000272447,ENSG00000272489,ENSG00000225484,ENSG00000244733,ENSG00000232965
chr10	79816067	79816267	10:79816067-79816267	ENSG00000225100,ENSG00000235924,ENSG00000273372,ENSG00000214695,ENSG00000228570,ENSG00000224886,ENSG00000278616,ENSG00000280355,ENSG00000225484,ENSG00000232965
chr10	79826173	79827204	10:79826173-79827204	ENSG00000229616,ENSG00000225100,ENSG00000235924,ENSG00000133661,ENSG00000214695,ENSG00000228570,ENSG00000272447,ENSG00000224886,ENSG00000278616,ENSG00000280355,ENSG00000225484,ENSG00000226676,ENSG00000271985
chr10	79898266	79898736	10:79898266-79898736	ENSG00000207275,ENSG00000285739,ENSG00000279399,ENSG00000236217,ENSG00000224760,ENSG00000229616,ENSG00000225100,ENSG00000235924,ENSG00000273372,ENSG00000133661,ENSG00000283101,ENSG00000283913,ENSG00000214584,ENSG00000204437,ENSG00000214695,ENSG00000228570,ENSG00000272447,ENSG00000224886,ENSG00000278616,ENSG00000280355,ENSG00000272489,ENSG00000225484,ENSG00000244733,ENSG00000226676,ENSG00000122852,ENSG00000225827,ENSG00000219430,ENSG00000185303,ENSG00000232965,ENSG00000271985,ENSG00000228092
chr10	79904574	79905194	10:79904574-79905194	ENSG00000230171,ENSG00000224760,ENSG00000229616,ENSG00000225100,ENSG00000235924,ENSG00000273372,ENSG00000133661,ENSG00000283101,ENSG00000283913,ENSG00000214584,ENSG00000204437,ENSG00000214695,ENSG00000228570,ENSG00000272447,ENSG00000224886,ENSG00000278616,ENSG00000280355,ENSG00000272489,ENSG00000225484,ENSG00000244733,ENSG00000226676,ENSG00000122852,ENSG00000225827,ENSG00000219430,ENSG00000185303,ENSG00000232965,ENSG00000271985
chr10	79929413	79929762	10:79929413-79929762	ENSG00000236217,ENSG00000224760,ENSG00000229616,ENSG00000225100,ENSG00000235924,ENSG00000273372,ENSG00000133661,ENSG00000242600,ENSG00000283913,ENSG00000204437,ENSG00000214695,ENSG00000228570,ENSG00000272447,ENSG00000224886,ENSG00000278616,ENSG00000280355,ENSG00000225484,ENSG00000226676,ENSG00000122852,ENSG00000225827,ENSG00000219430,ENSG00000185303,ENSG00000232965,ENSG00000271985
chr10	80046927	80047205	10:80046927-80047205	ENSG00000279359,ENSG00000234743,ENSG00000234382,ENSG00000230171,ENSG00000279399,ENSG00000282432,ENSG00000227515,ENSG00000236217,ENSG00000224760,ENSG00000229616,ENSG00000225100,ENSG00000235924,ENSG00000273372,ENSG00000133661,ENSG00000219430,ENSG00000185303
chr10	80058887	80059087	10:80058887-80059087	ENSG00000279359,ENSG00000234743,ENSG00000234382,ENSG00000189129,ENSG00000230171,ENSG00000279399,ENSG00000133678,ENSG00000282432,ENSG00000230091,ENSG00000227515,ENSG00000236217,ENSG00000224760,ENSG00000229616,ENSG00000225100,ENSG00000235924,ENSG00000273372
chr10	80078542	80079435	10:80078542-80079435	ENSG00000234382,ENSG00000189129,ENSG00000230171,ENSG00000279399,ENSG00000133678,ENSG00000230091,ENSG00000236217,ENSG00000224760,ENSG00000229616,ENSG00000225100,ENSG00000235924
chr10	80143763	80144219	10:80143763-80144219	ENSG00000279359,ENSG00000234743,ENSG00000234382,ENSG00000234319,ENSG00000237523,ENSG00000122359,ENSG00000189129,ENSG00000230171,ENSG00000279399
chr10	80205393	80205991	10:80205393-80205991	ENSG00000234382,ENSG00000234319,ENSG00000237523,ENSG00000122359,ENSG00000189129,ENSG00000230171,ENSG00000279399
chr10	80260700	80260905	10:80260700-80260905	ENSG00000133665,ENSG00000235858,ENSG00000232950,ENSG00000151224,ENSG00000279359,ENSG00000234743,ENSG00000234382,ENSG00000189129,ENSG00000230171,ENSG00000279399
chr10	80272869	80273134	10:80272869-80273134	ENSG00000133665,ENSG00000170788,ENSG00000235858,ENSG00000232950,ENSG00000151224,ENSG00000279359,ENSG00000234743,ENSG00000234382,ENSG00000230171,ENSG00000224886,ENSG00000278616,ENSG00000280355
chr10	80378102	80378533	10:80378102-80378533	ENSG00000225738,ENSG00000229458,ENSG00000285739,ENSG00000185737,ENSG00000287358,ENSG00000226466,ENSG00000227209,ENSG00000133665,ENSG00000170788,ENSG00000235858,ENSG00000232950,ENSG00000234382
chr10	80383118	80383332	10:80383118-80383332	ENSG00000133665,ENSG00000170788,ENSG00000235858,ENSG00000232950
chr10	80408291	80408665	10:80408291-80408665	ENSG00000122378,ENSG00000133665,ENSG00000170788,ENSG00000235858,ENSG00000232950
chr10	80410710	80410924	10:80410710-80410924	ENSG00000122378
chr10	80414056	80414419	10:80414056-80414419	ENSG00000122378,ENSG00000133665,ENSG00000170788,ENSG00000235858
chr10	80442990	80443194	10:80442990-80443194	-
chr10	80443558	80443967	10:80443558-80443967	ENSG00000108219,ENSG00000133665,ENSG00000170788,ENSG00000235858
chr10	80444699	80445045	10:80444699-80445045	ENSG00000225738,ENSG00000229458,ENSG00000285739,ENSG00000287358,ENSG00000108219,ENSG00000133665,ENSG00000170788,ENSG00000235858
chr10	80453800	80454422	10:80453800-80454422	ENSG00000108219
chr10	80454986	80455241	10:80454986-80455241	ENSG00000108219
chr10	80459042	80459524	10:80459042-80459524	ENSG00000108219
chr10	80466917	80467312	10:80466917-80467312	ENSG00000207275,ENSG00000108219
chr10	80474950	80475300	10:80474950-80475300	ENSG00000225738,ENSG00000229458,ENSG00000185737,ENSG00000287358,ENSG00000108219,ENSG00000133665,ENSG00000170788,ENSG00000235858,ENSG00000214695
chr10	80485030	80485423	10:80485030-80485423	ENSG00000207275,ENSG00000225738,ENSG00000229458,ENSG00000185737,ENSG00000287358,ENSG00000226466,ENSG00000108219,ENSG00000235858
chr10	80488264	80488566	10:80488264-80488566	ENSG00000108219
chr10	80491361	80491578	10:80491361-80491578	ENSG00000108219
chr10	80497327	80498074	10:80497327-80498074	ENSG00000207275,ENSG00000225738,ENSG00000285739,ENSG00000185737,ENSG00000287358,ENSG00000226466,ENSG00000108219,ENSG00000133665,ENSG00000170788,ENSG00000232950
chr10	80498701	80499172	10:80498701-80499172	ENSG00000108219
chr10	80504014	80504534	10:80504014-80504534	ENSG00000285739,ENSG00000287358,ENSG00000108219,ENSG00000133665,ENSG00000170788,ENSG00000235858
chr10	80505610	80505895	10:80505610-80505895	-
chr10	80530333	80530574	10:80530333-80530574	ENSG00000229458,ENSG00000287358,ENSG00000178217,ENSG00000226659
chr10	80535741	80536319	10:80535741-80536319	ENSG00000225738,ENSG00000229458,ENSG00000285739,ENSG00000185737,ENSG00000287358,ENSG00000226466,ENSG00000227209,ENSG00000178217,ENSG00000226659,ENSG00000133665,ENSG00000170788
chr10	80596695	80596896	10:80596695-80596896	ENSG00000207275,ENSG00000229458,ENSG00000185737,ENSG00000287358,ENSG00000226466,ENSG00000227209,ENSG00000231060,ENSG00000233703,ENSG00000231082
chr10	80599431	80599750	10:80599431-80599750	ENSG00000200774,ENSG00000207275,ENSG00000225738,ENSG00000229458,ENSG00000285739,ENSG00000185737,ENSG00000287358,ENSG00000226466,ENSG00000227209,ENSG00000231060,ENSG00000233703,ENSG00000233353,ENSG00000231082,ENSG00000178217,ENSG00000133665,ENSG00000170788,ENSG00000235858,ENSG00000232950
chr10	80662673	80662979	10:80662673-80662979	ENSG00000200774,ENSG00000207275,ENSG00000225738,ENSG00000229458,ENSG00000285739,ENSG00000185737,ENSG00000287358,ENSG00000226466,ENSG00000227209,ENSG00000231060,ENSG00000233703,ENSG00000233353,ENSG00000231082,ENSG00000188199
chr10	80664129	80664392	10:80664129-80664392	ENSG00000225738,ENSG00000229458,ENSG00000285739,ENSG00000185737,ENSG00000287358,ENSG00000226466,ENSG00000227209,ENSG00000231060,ENSG00000233703,ENSG00000233353,ENSG00000231082,ENSG00000188199
chr10	80684304	80684588	10:80684304-80684588	ENSG00000200774,ENSG00000207275,ENSG00000225738,ENSG00000229458,ENSG00000285739,ENSG00000185737,ENSG00000287358,ENSG00000226466,ENSG00000227209,ENSG00000231060,ENSG00000233703,ENSG00000233353,ENSG00000231082,ENSG00000235858
chr10	80699560	80699838	10:80699560-80699838	ENSG00000200774,ENSG00000207275,ENSG00000225738,ENSG00000229458,ENSG00000285739,ENSG00000185737,ENSG00000287358,ENSG00000226466,ENSG00000227209,ENSG00000231060,ENSG00000233703,ENSG00000233353,ENSG00000231082
chr10	84138838	84139059	10:84138838-84139059	ENSG00000188373,ENSG00000285972,ENSG00000165678,ENSG00000271933,ENSG00000212769,ENSG00000200789,ENSG00000233258,ENSG00000212324,ENSG00000223565,ENSG00000286876,ENSG00000233945,ENSG00000234931,ENSG00000200774
chr10	84139153	84140407	10:84139153-84140407	ENSG00000252292,ENSG00000270002,ENSG00000278333,ENSG00000230962,ENSG00000224504,ENSG00000223993,ENSG00000288218,ENSG00000225423,ENSG00000148602,ENSG00000148604,ENSG00000204033,ENSG00000188373,ENSG00000285972,ENSG00000165678,ENSG00000271933,ENSG00000212769,ENSG00000200789,ENSG00000233258,ENSG00000212324,ENSG00000223565,ENSG00000286876,ENSG00000233945,ENSG00000234931,ENSG00000200774,ENSG00000207275,ENSG00000225738,ENSG00000229458,ENSG00000285739,ENSG00000185737,ENSG00000287358
chr10	84147979	84148345	10:84147979-84148345	ENSG00000230962,ENSG00000288218,ENSG00000148602,ENSG00000148604,ENSG00000204033,ENSG00000148600,ENSG00000188373,ENSG00000285972,ENSG00000165678,ENSG00000271933,ENSG00000212769,ENSG00000200789,ENSG00000233258,ENSG00000212324,ENSG00000223565,ENSG00000286876,ENSG00000233945,ENSG00000234931,ENSG00000200774,ENSG00000207275,ENSG00000225738,ENSG00000229458,ENSG00000285739,ENSG00000185737,ENSG00000287358
chr10	84156893	84157093	10:84156893-84157093	ENSG00000148602,ENSG00000204033,ENSG00000188373,ENSG00000285972,ENSG00000212769,ENSG00000200789,ENSG00000233258,ENSG00000212324,ENSG00000223565,ENSG00000286876,ENSG00000233945,ENSG00000234931,ENSG00000200774,ENSG00000207275
chr10	84205617	84205888	10:84205617-84205888	ENSG00000148602,ENSG00000148604,ENSG00000204033,ENSG00000148600,ENSG00000188373,ENSG00000285972,ENSG00000212769,ENSG00000200789,ENSG00000233258,ENSG00000212324,ENSG00000223565,ENSG00000286876,ENSG00000233945,ENSG00000234931
chr10	84214643	84214908	10:84214643-84214908	ENSG00000148602,ENSG00000148604,ENSG00000204033,ENSG00000148600,ENSG00000188373,ENSG00000285972,ENSG00000212769,ENSG00000200789,ENSG00000233258,ENSG00000212324,ENSG00000223565,ENSG00000286876,ENSG00000233945,ENSG00000234931,ENSG00000200774,ENSG00000225738,ENSG00000229458
chr10	84264645	84265096	10:84264645-84265096	ENSG00000287057,ENSG00000237267,ENSG00000288218,ENSG00000225423,ENSG00000233189,ENSG00000229404,ENSG00000148602,ENSG00000148604,ENSG00000204033,ENSG00000200789,ENSG00000233258,ENSG00000212324,ENSG00000223565,ENSG00000286876,ENSG00000233945,ENSG00000234931,ENSG00000200774
chr10	84328061	84329244	10:84328061-84329244	ENSG00000200487,ENSG00000252292,ENSG00000270002,ENSG00000230962,ENSG00000224504,ENSG00000223993,ENSG00000288218,ENSG00000225928,ENSG00000225423,ENSG00000233189,ENSG00000107771,ENSG00000229404,ENSG00000148602,ENSG00000204033,ENSG00000212769,ENSG00000200789,ENSG00000233258,ENSG00000212324,ENSG00000223565,ENSG00000286876,ENSG00000233945,ENSG00000234931,ENSG00000200774,ENSG00000225738
chr10	84352273	84352569	10:84352273-84352569	ENSG00000270002,ENSG00000278333,ENSG00000234942,ENSG00000280134,ENSG00000279910,ENSG00000230962,ENSG00000224504,ENSG00000223993,ENSG00000287057,ENSG00000237267,ENSG00000288218,ENSG00000225928,ENSG00000225423,ENSG00000233189,ENSG00000229404,ENSG00000148602,ENSG00000148604,ENSG00000204033,ENSG00000212769,ENSG00000200789,ENSG00000233258,ENSG00000212324,ENSG00000223565,ENSG00000286876,ENSG00000233945,ENSG00000234931,ENSG00000200774,ENSG00000207275,ENSG00000225738,ENSG00000185737,ENSG00000287358
chr10	84429985	84430411	10:84429985-84430411	ENSG00000236606,ENSG00000287057,ENSG00000237267,ENSG00000288218,ENSG00000225928,ENSG00000225423,ENSG00000233189,ENSG00000107771,ENSG00000233258,ENSG00000212324,ENSG00000223565,ENSG00000286876,ENSG00000233945,ENSG00000234931,ENSG00000200774,ENSG00000229458
chr10	84537448	84537742	10:84537448-84537742	ENSG00000236606,ENSG00000278333,ENSG00000234942,ENSG00000280134,ENSG00000223064,ENSG00000279910,ENSG00000230962,ENSG00000224504,ENSG00000223993,ENSG00000287057,ENSG00000237267,ENSG00000178429,ENSG00000225928,ENSG00000225423,ENSG00000233189,ENSG00000229404,ENSG00000148602,ENSG00000148604,ENSG00000204033,ENSG00000212769,ENSG00000200789,ENSG00000233258,ENSG00000212324,ENSG00000223565,ENSG00000286876,ENSG00000233945,ENSG00000234931,ENSG00000200774,ENSG00000285739
chr10	84540560	84540993	10:84540560-84540993	ENSG00000200487,ENSG00000236606,ENSG00000252292,ENSG00000270002,ENSG00000278333,ENSG00000234942,ENSG00000280134,ENSG00000223064,ENSG00000279910,ENSG00000230962,ENSG00000224504,ENSG00000223993,ENSG00000287057,ENSG00000237267,ENSG00000288218,ENSG00000178429,ENSG00000225928,ENSG00000225423,ENSG00000233189,ENSG00000229404,ENSG00000148602,ENSG00000148604,ENSG00000204033,ENSG00000212769,ENSG00000200789,ENSG00000233258,ENSG00000212324,ENSG00000223565,ENSG00000286876,ENSG00000233945,ENSG00000234931,ENSG00000200774,ENSG00000225738,ENSG00000229458,ENSG00000285739,ENSG00000185737
chr10	84547635	84548137	10:84547635-84548137	ENSG00000199104,ENSG00000200487,ENSG00000236606,ENSG00000252292,ENSG00000270002,ENSG00000278333,ENSG00000234942,ENSG00000280134,ENSG00000223064,ENSG00000279910,ENSG00000230962,ENSG00000224504,ENSG00000223993,ENSG00000287057,ENSG00000237267,ENSG00000288218,ENSG00000178429,ENSG00000225928,ENSG00000225423,ENSG00000233189,ENSG00000229404,ENSG00000148602,ENSG00000148604,ENSG00000204033,ENSG00000212769,ENSG00000200789,ENSG00000233258,ENSG00000212324,ENSG00000223565,ENSG00000286876,ENSG00000233945,ENSG00000234931,ENSG00000200774,ENSG00000207275,ENSG00000225738,ENSG00000229458,ENSG00000285739
chr10	84548918	84549193	10:84548918-84549193	ENSG00000236606,ENSG00000223064,ENSG00000279910,ENSG00000230962,ENSG00000224504,ENSG00000223993,ENSG00000287057,ENSG00000237267,ENSG00000288218,ENSG00000178429,ENSG00000225423,ENSG00000233189,ENSG00000229404,ENSG00000148602,ENSG00000148604,ENSG00000204033,ENSG00000200789,ENSG00000233258,ENSG00000212324,ENSG00000223565,ENSG00000286876,ENSG00000233945,ENSG00000234931,ENSG00000200774
chr10	84597228	84597443	10:84597228-84597443	ENSG00000200487,ENSG00000236606,ENSG00000252292,ENSG00000270002,ENSG00000278333,ENSG00000234942,ENSG00000280134,ENSG00000223064,ENSG00000279910,ENSG00000230962,ENSG00000224504,ENSG00000223993,ENSG00000287057,ENSG00000237267,ENSG00000288218,ENSG00000178429,ENSG00000148602,ENSG00000212769,ENSG00000200789,ENSG00000233258,ENSG00000212324,ENSG00000223565,ENSG00000286876,ENSG00000233945,ENSG00000234931,ENSG00000200774,ENSG00000207275,ENSG00000225738,ENSG00000229458,ENSG00000285739,ENSG00000185737
chr10	84665938	84666191	10:84665938-84666191	ENSG00000200487,ENSG00000236606,ENSG00000252292,ENSG00000270002,ENSG00000278333,ENSG00000234942,ENSG00000280134,ENSG00000223064,ENSG00000279910,ENSG00000230962,ENSG00000224504,ENSG00000223993,ENSG00000287057,ENSG00000237267,ENSG00000288218,ENSG00000212769,ENSG00000200789,ENSG00000233258,ENSG00000212324,ENSG00000223565,ENSG00000286876,ENSG00000233945,ENSG00000234931,ENSG00000200774,ENSG00000207275,ENSG00000225738,ENSG00000229458,ENSG00000285739,ENSG00000185737
chr10	86377229	86377585	10:86377229-86377585	ENSG00000199104,ENSG00000200487,ENSG00000236606,ENSG00000252292,ENSG00000270002,ENSG00000278333,ENSG00000182771,ENSG00000234942,ENSG00000280134,ENSG00000223064,ENSG00000279910,ENSG00000230962,ENSG00000224504,ENSG00000223993,ENSG00000287057,ENSG00000237267,ENSG00000288218
chr10	86389499	86389699	10:86389499-86389699	ENSG00000199104,ENSG00000200487,ENSG00000236606,ENSG00000252292,ENSG00000270002,ENSG00000278333,ENSG00000182771,ENSG00000234942,ENSG00000280134,ENSG00000223064,ENSG00000279910,ENSG00000230962,ENSG00000224504,ENSG00000223993,ENSG00000287057,ENSG00000237267,ENSG00000288218
chr10	86399823	86400318	10:86399823-86400318	ENSG00000122375,ENSG00000212332,ENSG00000286359,ENSG00000287475,ENSG00000199104,ENSG00000200487,ENSG00000236606,ENSG00000252292,ENSG00000270002,ENSG00000278333,ENSG00000182771,ENSG00000234942,ENSG00000280134,ENSG00000223064,ENSG00000279910,ENSG00000230962,ENSG00000224504,ENSG00000223993,ENSG00000287057,ENSG00000237267
chr10	86446506	86446706	10:86446506-86446706	ENSG00000212332,ENSG00000062650,ENSG00000236606,ENSG00000270002
chr10	86500839	86501100	10:86500839-86501100	ENSG00000212332,ENSG00000062650,ENSG00000199104,ENSG00000200487,ENSG00000270002,ENSG00000278333,ENSG00000234942
chr10	86506002	86506243	10:86506002-86506243	ENSG00000212332,ENSG00000062650,ENSG00000200487,ENSG00000252292,ENSG00000270002,ENSG00000234942
chr10	86510811	86511035	10:86510811-86511035	ENSG00000227896,ENSG00000212332,ENSG00000062650,ENSG00000200487,ENSG00000236606,ENSG00000252292,ENSG00000270002,ENSG00000278333
chr10	86521226	86522305	10:86521226-86522305	ENSG00000261011,ENSG00000122375,ENSG00000227896,ENSG00000212332,ENSG00000062650,ENSG00000199104,ENSG00000200487,ENSG00000236606,ENSG00000252292,ENSG00000270002,ENSG00000278333,ENSG00000234942,ENSG00000280134,ENSG00000223064,ENSG00000279910,ENSG00000230962,ENSG00000224504,ENSG00000223993,ENSG00000287057,ENSG00000237267
chr10	86535298	86535899	10:86535298-86535899	ENSG00000122375,ENSG00000227896,ENSG00000212332,ENSG00000062650,ENSG00000199104,ENSG00000200487,ENSG00000236606,ENSG00000252292,ENSG00000270002,ENSG00000278333,ENSG00000234942,ENSG00000280134,ENSG00000223064,ENSG00000279910,ENSG00000230962,ENSG00000224504,ENSG00000223993,ENSG00000288218
chr10	86585472	86585794	10:86585472-86585794	ENSG00000122375,ENSG00000212332,ENSG00000286359,ENSG00000287475,ENSG00000199104,ENSG00000200487,ENSG00000236606,ENSG00000252292,ENSG00000270002,ENSG00000278333,ENSG00000234942,ENSG00000280134,ENSG00000223064,ENSG00000279910,ENSG00000230962,ENSG00000224504,ENSG00000223993,ENSG00000288218
chr10	86632260	86632517	10:86632260-86632517	ENSG00000228055,ENSG00000122375,ENSG00000230507,ENSG00000270002,ENSG00000234942
chr10	86679401	86680093	10:86679401-86680093	ENSG00000184923,ENSG00000273946,ENSG00000237280,ENSG00000261011,ENSG00000200176,ENSG00000270874,ENSG00000122367,ENSG00000122375,ENSG00000200487,ENSG00000236606,ENSG00000270002
chr10	86688334	86688639	10:86688334-86688639	ENSG00000273946,ENSG00000237280,ENSG00000200176,ENSG00000270874,ENSG00000122367,ENSG00000122375
chr10	86711084	86711973	10:86711084-86711973	ENSG00000273946,ENSG00000271880,ENSG00000273413,ENSG00000200176,ENSG00000270874,ENSG00000107779,ENSG00000272631,ENSG00000122367,ENSG00000122375,ENSG00000236606,ENSG00000234942
chr10	86755718	86755920	10:86755718-86755920	ENSG00000200176,ENSG00000270874,ENSG00000107779,ENSG00000272631
chr10	86756094	86756801	10:86756094-86756801	ENSG00000228055,ENSG00000237280,ENSG00000200176,ENSG00000270874,ENSG00000107779,ENSG00000272631
chr10	86939275	86939767	10:86939275-86939767	ENSG00000184923,ENSG00000273946,ENSG00000237280,ENSG00000188100,ENSG00000229969,ENSG00000261011,ENSG00000272508,ENSG00000151303,ENSG00000240089,ENSG00000271880,ENSG00000273413,ENSG00000148671,ENSG00000272734,ENSG00000173267,ENSG00000281974,ENSG00000173269,ENSG00000200176,ENSG00000270874
chr10	86960403	86960741	10:86960403-86960741	ENSG00000273946,ENSG00000188100,ENSG00000229969,ENSG00000261011,ENSG00000272508,ENSG00000151303,ENSG00000240089,ENSG00000271880,ENSG00000273413,ENSG00000148671,ENSG00000272734,ENSG00000173267,ENSG00000281974,ENSG00000173269
chr10	86966667	86966867	10:86966667-86966867	ENSG00000273946,ENSG00000229969,ENSG00000261011,ENSG00000272508,ENSG00000151303,ENSG00000240089,ENSG00000271880,ENSG00000273413,ENSG00000148671,ENSG00000272734,ENSG00000173267,ENSG00000281974,ENSG00000173269
chr10	87038318	87038764	10:87038318-87038764	ENSG00000273946,ENSG00000237280,ENSG00000200253,ENSG00000271573,ENSG00000188100,ENSG00000229969,ENSG00000261011,ENSG00000272508,ENSG00000151303,ENSG00000240089
chr10	87093963	87094411	10:87093963-87094411	ENSG00000273946,ENSG00000237280,ENSG00000122376,ENSG00000148672,ENSG00000261011
chr10	87094578	87095219	10:87094578-87095219	ENSG00000273946,ENSG00000237280,ENSG00000122376,ENSG00000148672,ENSG00000229969,ENSG00000261011,ENSG00000272508,ENSG00000151303,ENSG00000240089
chr10	87095356	87095756	10:87095356-87095756	ENSG00000273946,ENSG00000237280,ENSG00000122376,ENSG00000148672
chr10	87203469	87204115	10:87203469-87204115	ENSG00000231569,ENSG00000236417,ENSG00000214562,ENSG00000224914,ENSG00000184923,ENSG00000285257,ENSG00000287077,ENSG00000223482,ENSG00000273946,ENSG00000237280,ENSG00000261011
chr10	87214744	87215059	10:87214744-87215059	ENSG00000214562,ENSG00000224914,ENSG00000184923,ENSG00000285257,ENSG00000287077,ENSG00000223482,ENSG00000273946,ENSG00000237280
chr10	87240236	87240594	10:87240236-87240594	ENSG00000271408,ENSG00000213613,ENSG00000225913,ENSG00000223761,ENSG00000231569,ENSG00000228055,ENSG00000236417,ENSG00000184923,ENSG00000272508,ENSG00000151303,ENSG00000240089
chr10	87308706	87309002	10:87308706-87309002	ENSG00000231569,ENSG00000224914,ENSG00000223482,ENSG00000229969
chr10	87313459	87313709	10:87313459-87313709	ENSG00000214562,ENSG00000224914,ENSG00000184923,ENSG00000223482
chr10	87342206	87343338	10:87342206-87343338	ENSG00000231569,ENSG00000224914,ENSG00000223482
chr10	87379221	87379421	10:87379221-87379421	ENSG00000231569,ENSG00000228055,ENSG00000236417,ENSG00000237740,ENSG00000184923
chr10	87433850	87434117	10:87433850-87434117	ENSG00000204020,ENSG00000225913,ENSG00000223761,ENSG00000231569,ENSG00000228055,ENSG00000224914,ENSG00000223482,ENSG00000200253,ENSG00000261011,ENSG00000272508,ENSG00000151303,ENSG00000240089
chr10	87435349	87435599	10:87435349-87435599	ENSG00000234256,ENSG00000235150,ENSG00000237205,ENSG00000234192,ENSG00000228055,ENSG00000236417,ENSG00000237740,ENSG00000271573,ENSG00000272508,ENSG00000151303,ENSG00000240089,ENSG00000173267,ENSG00000281974,ENSG00000173269,ENSG00000200176
chr10	87436220	87436458	10:87436220-87436458	ENSG00000234256,ENSG00000235150,ENSG00000237205,ENSG00000234192,ENSG00000228055,ENSG00000236417,ENSG00000237740,ENSG00000271573,ENSG00000272508,ENSG00000151303,ENSG00000240089,ENSG00000173267,ENSG00000281974,ENSG00000173269,ENSG00000200176
chr10	87497408	87497733	10:87497408-87497733	ENSG00000227905,ENSG00000234192,ENSG00000225913,ENSG00000223761,ENSG00000107789,ENSG00000283672,ENSG00000286445,ENSG00000237280
chr10	87500605	87501057	10:87500605-87501057	ENSG00000225913,ENSG00000223761,ENSG00000107789,ENSG00000283672,ENSG00000286445,ENSG00000184923
chr10	87504490	87505007	10:87504490-87505007	ENSG00000225913,ENSG00000223761,ENSG00000107789,ENSG00000283672,ENSG00000286445
chr10	87505340	87505645	10:87505340-87505645	ENSG00000107789,ENSG00000283672,ENSG00000286445
chr10	87508905	87509203	10:87508905-87509203	ENSG00000225913,ENSG00000223761,ENSG00000107789,ENSG00000283672,ENSG00000286445
chr10	87533681	87533949	10:87533681-87533949	ENSG00000234192,ENSG00000225913,ENSG00000223761,ENSG00000184923
chr10	87547779	87548223	10:87547779-87548223	ENSG00000234192,ENSG00000225913,ENSG00000223761
chr10	87562729	87562929	10:87562729-87562929	ENSG00000234192,ENSG00000225913,ENSG00000223761
chr10	87659607	87659880	10:87659607-87659880	ENSG00000198682,ENSG00000234192,ENSG00000196566,ENSG00000225913,ENSG00000223761
chr10	87771945	87772211	10:87771945-87772211	ENSG00000243782,ENSG00000198682,ENSG00000234192,ENSG00000196566,ENSG00000225913,ENSG00000223761
chr10	87817691	87818729	10:87817691-87818729	ENSG00000227905,ENSG00000200891,ENSG00000213613,ENSG00000243782,ENSG00000223820,ENSG00000138138
chr10	87850860	87851117	10:87850860-87851117	ENSG00000275015,ENSG00000227905,ENSG00000200891,ENSG00000213613,ENSG00000171862,ENSG00000227268,ENSG00000243782,ENSG00000223820,ENSG00000138138,ENSG00000214562
chr10	87861502	87861902	10:87861502-87861902	ENSG00000275015,ENSG00000227905,ENSG00000200891,ENSG00000213613,ENSG00000224745,ENSG00000171862,ENSG00000227268,ENSG00000243782
chr10	87861984	87862814	10:87861984-87862814	ENSG00000275015,ENSG00000227905,ENSG00000200891,ENSG00000213613,ENSG00000224745,ENSG00000171862,ENSG00000227268,ENSG00000243782
chr10	87863233	87863774	10:87863233-87863774	ENSG00000275015,ENSG00000227905,ENSG00000200891,ENSG00000213613,ENSG00000224745,ENSG00000171862,ENSG00000227268,ENSG00000243782
chr10	87878986	87879393	10:87878986-87879393	ENSG00000275015,ENSG00000227905,ENSG00000200891,ENSG00000213613,ENSG00000224745,ENSG00000171862,ENSG00000227268,ENSG00000243782
chr10	87921915	87922144	10:87921915-87922144	ENSG00000227905,ENSG00000200891,ENSG00000213613,ENSG00000171862
chr10	88227641	88227918	10:88227641-88227918	ENSG00000275015,ENSG00000227905,ENSG00000200891,ENSG00000213613
chr10	88387213	88387449	10:88387213-88387449	ENSG00000237205,ENSG00000275015,ENSG00000227905,ENSG00000200891,ENSG00000213613,ENSG00000171862,ENSG00000227268,ENSG00000243782
chr10	88388345	88388684	10:88388345-88388684	ENSG00000275015,ENSG00000227905,ENSG00000200891,ENSG00000213613,ENSG00000171862,ENSG00000227268,ENSG00000243782
chr10	88582763	88583523	10:88582763-88583523	ENSG00000204020,ENSG00000204021,ENSG00000271408,ENSG00000182333,ENSG00000237205,ENSG00000204022,ENSG00000201548,ENSG00000184719,ENSG00000227905
chr10	88728428	88728773	10:88728428-88728773	ENSG00000235150,ENSG00000204020,ENSG00000226358,ENSG00000204021,ENSG00000271408,ENSG00000182333,ENSG00000237205
chr10	88800690	88801145	10:88800690-88801145	ENSG00000152766,ENSG00000173239,ENSG00000235150,ENSG00000204020,ENSG00000204021,ENSG00000271408,ENSG00000182333,ENSG00000237205
chr10	88810340	88810555	10:88810340-88810555	ENSG00000152766,ENSG00000173239,ENSG00000235150,ENSG00000204020,ENSG00000204021,ENSG00000271408,ENSG00000182333,ENSG00000237205
chr10	88835585	88835977	10:88835585-88835977	ENSG00000233292,ENSG00000261438,ENSG00000180139,ENSG00000138134,ENSG00000234256,ENSG00000152766,ENSG00000235150,ENSG00000204020,ENSG00000204021,ENSG00000271408,ENSG00000182333,ENSG00000237205
chr10	88880140	88880956	10:88880140-88880956	ENSG00000138134,ENSG00000234256,ENSG00000152766
chr10	88932698	88932981	10:88932698-88932981	ENSG00000180139,ENSG00000152766
chr10	88934478	88934696	10:88934478-88934696	ENSG00000180139
chr10	88934840	88935124	10:88934840-88935124	ENSG00000180139,ENSG00000138134,ENSG00000152766
chr10	88935378	88935695	10:88935378-88935695	ENSG00000261438,ENSG00000275693,ENSG00000026103,ENSG00000286116,ENSG00000107796,ENSG00000180139
chr10	88952617	88952873	10:88952617-88952873	ENSG00000107796
chr10	88960874	88961095	10:88960874-88961095	ENSG00000107796
chr10	88974824	88975313	10:88974824-88975313	ENSG00000275693,ENSG00000026103,ENSG00000286116,ENSG00000107796
chr10	88979068	88979470	10:88979068-88979470	ENSG00000261438,ENSG00000275693,ENSG00000026103,ENSG00000286116,ENSG00000107796,ENSG00000180139
chr10	88990393	88991129	10:88990393-88991129	ENSG00000261438,ENSG00000275693,ENSG00000026103,ENSG00000286116,ENSG00000107796
chr10	88991205	88991553	10:88991205-88991553	ENSG00000275693,ENSG00000026103,ENSG00000286116,ENSG00000107796
chr10	88991639	88992067	10:88991639-88992067	ENSG00000275693,ENSG00000026103,ENSG00000286116,ENSG00000107796
chr10	88995471	88995847	10:88995471-88995847	ENSG00000261438,ENSG00000275693,ENSG00000026103,ENSG00000286116,ENSG00000107796
chr10	89029817	89030180	10:89029817-89030180	ENSG00000138135,ENSG00000233292,ENSG00000283664,ENSG00000265375,ENSG00000261438,ENSG00000275693,ENSG00000026103,ENSG00000286116
chr10	89084281	89084790	10:89084281-89084790	ENSG00000138135,ENSG00000233292,ENSG00000283664,ENSG00000265375,ENSG00000261438,ENSG00000182333
chr10	89213309	89213509	10:89213309-89213509	ENSG00000138135,ENSG00000233292,ENSG00000283664,ENSG00000265375,ENSG00000261438
chr10	89217724	89217992	10:89217724-89217992	ENSG00000138135,ENSG00000233292,ENSG00000283664,ENSG00000265375,ENSG00000261438
chr10	89240789	89241423	10:89240789-89241423	ENSG00000198997,ENSG00000234452,ENSG00000152779,ENSG00000107798,ENSG00000233292
chr10	89251504	89252257	10:89251504-89252257	ENSG00000198997,ENSG00000234452,ENSG00000152779,ENSG00000152778,ENSG00000232110,ENSG00000107798
chr10	89260343	89260856	10:89260343-89260856	ENSG00000198997,ENSG00000234452,ENSG00000152779,ENSG00000152778,ENSG00000185745,ENSG00000119922,ENSG00000232110,ENSG00000107798,ENSG00000214562
chr10	89293514	89293908	10:89293514-89293908	ENSG00000119922,ENSG00000232110
chr10	89301202	89301632	10:89301202-89301632	ENSG00000119917,ENSG00000119922,ENSG00000232110
chr10	89301756	89302478	10:89301756-89302478	ENSG00000119917,ENSG00000119922,ENSG00000232110
chr10	89327698	89328503	10:89327698-89328503	ENSG00000119917
chr10	89332247	89332629	10:89332247-89332629	ENSG00000119917,ENSG00000107798
chr10	89352837	89353186	10:89352837-89353186	ENSG00000224289,ENSG00000119917,ENSG00000232110,ENSG00000107798
chr10	89362894	89363328	10:89362894-89363328	ENSG00000234452,ENSG00000224289,ENSG00000232110,ENSG00000107798
chr10	89371178	89371382	10:89371178-89371382	ENSG00000204010
chr10	89371976	89372333	10:89371976-89372333	ENSG00000204010,ENSG00000224289
chr10	89374290	89375131	10:89374290-89375131	ENSG00000204010,ENSG00000224289
chr10	89377609	89378248	10:89377609-89378248	ENSG00000234452,ENSG00000152779,ENSG00000185745,ENSG00000204010,ENSG00000232110
chr10	89390554	89390829	10:89390554-89390829	ENSG00000152778,ENSG00000185745
chr10	89391919	89392718	10:89391919-89392718	ENSG00000198997,ENSG00000234452,ENSG00000152779,ENSG00000152778,ENSG00000185745,ENSG00000204010,ENSG00000232110
chr10	89414224	89415451	10:89414224-89415451	ENSG00000198997,ENSG00000234452,ENSG00000152779,ENSG00000152778,ENSG00000185745,ENSG00000107798
chr10	89426279	89426583	10:89426279-89426583	ENSG00000198997,ENSG00000234452,ENSG00000152779,ENSG00000152778
chr10	89643803	89644892	10:89643803-89644892	ENSG00000280560,ENSG00000270670,ENSG00000225836,ENSG00000232936,ENSG00000198997,ENSG00000152782,ENSG00000234452,ENSG00000152779
chr10	89645140	89645400	10:89645140-89645400	ENSG00000225836,ENSG00000232936,ENSG00000198997,ENSG00000152782
chr10	89701147	89702016	10:89701147-89702016	ENSG00000280560,ENSG00000270670,ENSG00000232229,ENSG00000138182,ENSG00000240996,ENSG00000235100,ENSG00000225836,ENSG00000232936,ENSG00000198997,ENSG00000152782,ENSG00000234452,ENSG00000152779
chr10	89758680	89758880	10:89758680-89758880	ENSG00000283053,ENSG00000238291,ENSG00000224750,ENSG00000236373,ENSG00000222451,ENSG00000287150,ENSG00000226159,ENSG00000280560,ENSG00000270670,ENSG00000232229,ENSG00000198997
chr10	89789586	89789878	10:89789586-89789878	ENSG00000283053,ENSG00000238291,ENSG00000224750,ENSG00000236373,ENSG00000222451,ENSG00000287150,ENSG00000226159,ENSG00000280560,ENSG00000270670,ENSG00000232229,ENSG00000283578
chr10	89995438	89995707	10:89995438-89995707	ENSG00000283053,ENSG00000238291,ENSG00000224750,ENSG00000236373,ENSG00000222451,ENSG00000287150,ENSG00000228938,ENSG00000226159,ENSG00000280560,ENSG00000270670,ENSG00000232229
chr10	90751421	90751632	10:90751421-90751632	ENSG00000283053,ENSG00000238291,ENSG00000224750,ENSG00000236373,ENSG00000222451,ENSG00000287150,ENSG00000226159,ENSG00000280560,ENSG00000270670,ENSG00000232229
chr10	90857646	90858208	10:90857646-90858208	ENSG00000148688,ENSG00000148680,ENSG00000283053,ENSG00000238291,ENSG00000224750,ENSG00000236373,ENSG00000222451,ENSG00000287150,ENSG00000226159,ENSG00000280560,ENSG00000270670,ENSG00000232229
chr10	90871339	90872479	10:90871339-90872479	ENSG00000222305,ENSG00000148688,ENSG00000148680,ENSG00000283053,ENSG00000238291,ENSG00000224750,ENSG00000236373,ENSG00000222451,ENSG00000226159,ENSG00000280560,ENSG00000270670,ENSG00000232229
chr10	90880066	90880417	10:90880066-90880417	ENSG00000222305,ENSG00000148688,ENSG00000283053
chr10	90911608	90911880	10:90911608-90911880	ENSG00000220585,ENSG00000224851,ENSG00000273124,ENSG00000225519,ENSG00000201604,ENSG00000148677,ENSG00000222305,ENSG00000148688,ENSG00000283053,ENSG00000238291,ENSG00000224750,ENSG00000222451,ENSG00000232229
chr10	91006342	91006666	10:91006342-91006666	ENSG00000286981,ENSG00000234043,ENSG00000220585,ENSG00000224851,ENSG00000273124,ENSG00000225519,ENSG00000201604,ENSG00000148677,ENSG00000283053,ENSG00000224750,ENSG00000236373,ENSG00000222451
chr10	91103541	91104123	10:91103541-91104123	ENSG00000271385,ENSG00000286981,ENSG00000234043,ENSG00000220585,ENSG00000224851,ENSG00000273124,ENSG00000225519,ENSG00000283053,ENSG00000238291,ENSG00000224750,ENSG00000236373,ENSG00000222451,ENSG00000287150
chr10	91162145	91162398	10:91162145-91162398	ENSG00000180628,ENSG00000286981,ENSG00000234043,ENSG00000220585,ENSG00000224851
chr10	91162582	91163881	10:91162582-91163881	ENSG00000180628,ENSG00000286981,ENSG00000234043,ENSG00000220585,ENSG00000224851
chr10	91198743	91199156	10:91198743-91199156	ENSG00000180628,ENSG00000286981,ENSG00000234043,ENSG00000220585,ENSG00000224851,ENSG00000238291,ENSG00000224750,ENSG00000236373,ENSG00000222451,ENSG00000280560
chr10	91201242	91201644	10:91201242-91201644	ENSG00000180628,ENSG00000286981,ENSG00000234043,ENSG00000220585
chr10	91220178	91220944	10:91220178-91220944	ENSG00000180628,ENSG00000286981,ENSG00000234043,ENSG00000220585,ENSG00000224851,ENSG00000273124,ENSG00000225519
chr10	91247836	91248157	10:91247836-91248157	ENSG00000271385,ENSG00000180628,ENSG00000286981,ENSG00000234043,ENSG00000220585,ENSG00000224851,ENSG00000273124,ENSG00000225519,ENSG00000201604,ENSG00000148677,ENSG00000236373
chr10	91251506	91251792	10:91251506-91251792	ENSG00000271385,ENSG00000286981,ENSG00000234043,ENSG00000220585,ENSG00000224851,ENSG00000273124,ENSG00000225519,ENSG00000201604,ENSG00000148677,ENSG00000222305,ENSG00000283053
chr10	91298274	91298592	10:91298274-91298592	ENSG00000213449,ENSG00000223876,ENSG00000271385,ENSG00000165338,ENSG00000220585,ENSG00000224851,ENSG00000225519,ENSG00000283053,ENSG00000238291,ENSG00000224750,ENSG00000236373,ENSG00000222451,ENSG00000232229
chr10	91389489	91389953	10:91389489-91389953	ENSG00000228759,ENSG00000213449,ENSG00000223876,ENSG00000271385,ENSG00000165338,ENSG00000283053,ENSG00000238291,ENSG00000224750,ENSG00000236373,ENSG00000222451,ENSG00000287150
chr10	91409436	91410755	10:91409436-91410755	ENSG00000213449,ENSG00000223876,ENSG00000271385,ENSG00000165338
chr10	91632966	91633428	10:91632966-91633428	ENSG00000228759,ENSG00000213449,ENSG00000119938,ENSG00000223876,ENSG00000271385,ENSG00000283053,ENSG00000238291,ENSG00000224750,ENSG00000236373
chr10	91796341	91796591	10:91796341-91796591	ENSG00000180581,ENSG00000107854,ENSG00000228701,ENSG00000228759
chr10	91798172	91798984	10:91798172-91798984	ENSG00000180581,ENSG00000107854,ENSG00000228701,ENSG00000228759,ENSG00000213449
chr10	91799242	91799557	10:91799242-91799557	ENSG00000180581,ENSG00000107854,ENSG00000228701,ENSG00000228759
chr10	91838406	91838606	10:91838406-91838606	ENSG00000180581,ENSG00000228759
chr10	91908502	91909206	10:91908502-91909206	ENSG00000095564,ENSG00000272817,ENSG00000174721,ENSG00000273497,ENSG00000180581,ENSG00000228759,ENSG00000213449,ENSG00000271385
chr10	91909430	91909665	10:91909430-91909665	ENSG00000095564,ENSG00000272817,ENSG00000174721,ENSG00000273497,ENSG00000228759
chr10	91923344	91924523	10:91923344-91924523	ENSG00000095564,ENSG00000272817,ENSG00000174721,ENSG00000273497,ENSG00000180581,ENSG00000228759,ENSG00000223876
chr10	92027013	92027628	10:92027013-92027628	ENSG00000286795,ENSG00000232709,ENSG00000199881,ENSG00000213484,ENSG00000252993,ENSG00000095564,ENSG00000228759,ENSG00000213449,ENSG00000271385
chr10	92033151	92033393	10:92033151-92033393	ENSG00000232709,ENSG00000252993
chr10	92087743	92088077	10:92087743-92088077	ENSG00000286795,ENSG00000232709,ENSG00000198060,ENSG00000199881,ENSG00000221042,ENSG00000213484,ENSG00000214549,ENSG00000252993
chr10	92101336	92101721	10:92101336-92101721	ENSG00000286795,ENSG00000232709,ENSG00000198060,ENSG00000199881,ENSG00000221042,ENSG00000213484,ENSG00000214549,ENSG00000252993,ENSG00000224750
chr10	92211347	92211584	10:92211347-92211584	ENSG00000199881,ENSG00000105988,ENSG00000221042,ENSG00000213484
chr10	92216682	92216882	10:92216682-92216882	ENSG00000199881,ENSG00000105988,ENSG00000221042,ENSG00000213484
chr10	92238680	92239132	10:92238680-92239132	ENSG00000286795,ENSG00000232709,ENSG00000198060,ENSG00000199881,ENSG00000105988,ENSG00000221042,ENSG00000213484,ENSG00000214549,ENSG00000252993,ENSG00000107864
chr10	92240680	92240938	10:92240680-92240938	ENSG00000199881,ENSG00000221042,ENSG00000107864
chr10	92290832	92291694	10:92290832-92291694	ENSG00000286795,ENSG00000232709,ENSG00000198060,ENSG00000199881,ENSG00000221042,ENSG00000213484,ENSG00000214549,ENSG00000252993,ENSG00000107864
chr10	92328168	92328373	10:92328168-92328373	ENSG00000286795,ENSG00000232709,ENSG00000202297,ENSG00000198060,ENSG00000199881
chr10	92435127	92435336	10:92435127-92435336	ENSG00000286795,ENSG00000232709,ENSG00000199881,ENSG00000252993
chr10	92438335	92438535	10:92438335-92438535	ENSG00000286795,ENSG00000232709,ENSG00000252993
chr10	92464468	92464705	10:92464468-92464705	ENSG00000119912,ENSG00000286795,ENSG00000232709
chr10	92486679	92487094	10:92486679-92487094	ENSG00000119912
chr10	92517059	92517535	10:92517059-92517535	ENSG00000138160,ENSG00000119912
chr10	92550455	92550847	10:92550455-92550847	ENSG00000119912
chr10	92572939	92573265	10:92572939-92573265	ENSG00000138160,ENSG00000119912
chr10	92573473	92574258	10:92573473-92574258	ENSG00000138160,ENSG00000119912
chr10	92574353	92574707	10:92574353-92574707	ENSG00000138160,ENSG00000119912
chr10	92584150	92584659	10:92584150-92584659	ENSG00000138160,ENSG00000119912
chr10	92590777	92591014	10:92590777-92591014	ENSG00000184111,ENSG00000138160
chr10	92591527	92591988	10:92591527-92591988	ENSG00000184111,ENSG00000138160,ENSG00000119912
chr10	92592858	92593422	10:92592858-92593422	ENSG00000184111,ENSG00000138160,ENSG00000119912
chr10	92644517	92644828	10:92644517-92644828	ENSG00000201412,ENSG00000236493,ENSG00000264313
chr10	92689557	92690075	10:92689557-92690075	ENSG00000201412,ENSG00000152804,ENSG00000236493,ENSG00000264313
chr10	92699444	92699829	10:92699444-92699829	ENSG00000201412,ENSG00000152804,ENSG00000236493
chr10	92757116	92757483	10:92757116-92757483	ENSG00000201412,ENSG00000236493,ENSG00000264313
chr10	92839226	92839613	10:92839226-92839613	ENSG00000225118,ENSG00000138190
chr10	92843103	92843418	10:92843103-92843418	ENSG00000225118,ENSG00000138190
chr10	92848166	92849341	10:92848166-92849341	ENSG00000225118,ENSG00000138190,ENSG00000201412
chr10	92880317	92880590	10:92880317-92880590	ENSG00000225118
chr10	92912650	92912970	10:92912650-92912970	ENSG00000138190
chr10	92914518	92914840	10:92914518-92914840	ENSG00000095464,ENSG00000213432,ENSG00000237417,ENSG00000232805,ENSG00000138190
chr10	92938782	92939237	10:92938782-92939237	ENSG00000234724,ENSG00000231575,ENSG00000232913,ENSG00000280485,ENSG00000280660,ENSG00000095464,ENSG00000138207,ENSG00000213432,ENSG00000237417,ENSG00000232805,ENSG00000138190,ENSG00000201412,ENSG00000236493
chr10	92965280	92965558	10:92965280-92965558	-
chr10	92971994	92972959	10:92971994-92972959	ENSG00000138207,ENSG00000213432,ENSG00000237417,ENSG00000232805,ENSG00000279607
chr10	93006525	93006790	10:93006525-93006790	ENSG00000213432,ENSG00000237417,ENSG00000232805,ENSG00000279607
chr10	93010494	93010861	10:93010494-93010861	ENSG00000095464,ENSG00000213432,ENSG00000237417,ENSG00000232805,ENSG00000095596,ENSG00000279607
chr10	93011219	93011419	10:93011219-93011419	ENSG00000213432,ENSG00000232805
chr10	93026160	93026386	10:93026160-93026386	ENSG00000213432,ENSG00000237417,ENSG00000232805
chr10	93028939	93029327	10:93028939-93029327	ENSG00000276490,ENSG00000138207,ENSG00000213432,ENSG00000237417,ENSG00000232805,ENSG00000095596,ENSG00000279607
chr10	93039760	93040116	10:93039760-93040116	ENSG00000213432,ENSG00000237417,ENSG00000232805,ENSG00000095596,ENSG00000279607
chr10	93062612	93063016	10:93062612-93063016	ENSG00000213432,ENSG00000237417,ENSG00000232805,ENSG00000095596,ENSG00000279607,ENSG00000285846,ENSG00000187553,ENSG00000226425
chr10	93080326	93080588	10:93080326-93080588	ENSG00000213432,ENSG00000237417,ENSG00000232805,ENSG00000095596,ENSG00000279607
chr10	93482616	93482860	10:93482616-93482860	ENSG00000138119
chr10	93496301	93496857	10:93496301-93496857	ENSG00000228553,ENSG00000234724,ENSG00000280485,ENSG00000280660,ENSG00000108231,ENSG00000095464,ENSG00000138207,ENSG00000212396,ENSG00000138180,ENSG00000138119,ENSG00000213432,ENSG00000237417
chr10	93511370	93511668	10:93511370-93511668	ENSG00000095464,ENSG00000138207,ENSG00000212396,ENSG00000138180,ENSG00000138119
chr10	93542017	93542253	10:93542017-93542253	ENSG00000095464,ENSG00000138207,ENSG00000186188
chr10	93554908	93555109	10:93554908-93555109	ENSG00000280485,ENSG00000280660,ENSG00000108231,ENSG00000148690,ENSG00000095464,ENSG00000138207,ENSG00000186188
chr10	93701899	93703044	10:93701899-93703044	ENSG00000228553,ENSG00000206631,ENSG00000280485,ENSG00000280660,ENSG00000108231,ENSG00000148690,ENSG00000095464,ENSG00000138207
chr10	93813537	93813807	10:93813537-93813807	ENSG00000234724,ENSG00000231575,ENSG00000232913,ENSG00000227995,ENSG00000280485,ENSG00000280660,ENSG00000108231,ENSG00000095464,ENSG00000138207
chr10	93893655	93894313	10:93893655-93894313	ENSG00000108242,ENSG00000273450,ENSG00000228553,ENSG00000206631,ENSG00000234724,ENSG00000231575,ENSG00000232913,ENSG00000180764,ENSG00000176273,ENSG00000227995,ENSG00000280485,ENSG00000280660,ENSG00000108231
chr10	93993697	93993961	10:93993697-93993961	ENSG00000273450,ENSG00000228553,ENSG00000206631,ENSG00000234724,ENSG00000231575,ENSG00000232913,ENSG00000138193,ENSG00000180764,ENSG00000280485
chr10	94280156	94280407	10:94280156-94280407	ENSG00000273450,ENSG00000268894,ENSG00000228553,ENSG00000206631,ENSG00000234724,ENSG00000231575,ENSG00000232913
chr10	94353357	94353557	10:94353357-94353557	ENSG00000244332,ENSG00000173145,ENSG00000273450,ENSG00000228553,ENSG00000206631,ENSG00000234724,ENSG00000231575,ENSG00000232913
chr10	94361261	94361478	10:94361261-94361478	ENSG00000173145,ENSG00000273450,ENSG00000206631
chr10	94362614	94363276	10:94362614-94363276	ENSG00000260863,ENSG00000228460,ENSG00000225354,ENSG00000230338,ENSG00000165841,ENSG00000276490,ENSG00000108242,ENSG00000235746,ENSG00000244332,ENSG00000108239,ENSG00000173145,ENSG00000273450,ENSG00000228553,ENSG00000206631,ENSG00000234724,ENSG00000231575,ENSG00000232913,ENSG00000180764
chr10	94402199	94404081	10:94402199-94404081	ENSG00000233377,ENSG00000138109,ENSG00000235199,ENSG00000165841,ENSG00000276490,ENSG00000108242,ENSG00000235746,ENSG00000244332,ENSG00000108239,ENSG00000173145,ENSG00000273450,ENSG00000228553,ENSG00000206631,ENSG00000234724,ENSG00000231575,ENSG00000232913
chr10	94444344	94444624	10:94444344-94444624	ENSG00000233377,ENSG00000138109,ENSG00000235199,ENSG00000165841,ENSG00000276490,ENSG00000108242,ENSG00000235746,ENSG00000244332,ENSG00000273450,ENSG00000228553,ENSG00000206631,ENSG00000234724,ENSG00000231575,ENSG00000232913,ENSG00000180764
chr10	94487718	94487942	10:94487718-94487942	ENSG00000230338,ENSG00000165841,ENSG00000276490,ENSG00000108242,ENSG00000235746,ENSG00000244332,ENSG00000228553,ENSG00000206631
chr10	94545377	94546245	10:94545377-94546245	ENSG00000260863,ENSG00000228460,ENSG00000233377,ENSG00000138109,ENSG00000225354,ENSG00000235199,ENSG00000230338,ENSG00000165841,ENSG00000276490,ENSG00000108242,ENSG00000235746,ENSG00000244332,ENSG00000119969,ENSG00000108239,ENSG00000228553,ENSG00000234724
chr10	95132966	95133248	10:95132966-95133248	ENSG00000234026,ENSG00000274691,ENSG00000288526,ENSG00000231829,ENSG00000138115,ENSG00000237885,ENSG00000260863,ENSG00000228460,ENSG00000233377,ENSG00000138109,ENSG00000225354,ENSG00000235199,ENSG00000230338,ENSG00000165841,ENSG00000276490,ENSG00000108242,ENSG00000235746
chr10	95183446	95184038	10:95183446-95184038	ENSG00000234026,ENSG00000173124,ENSG00000225533,ENSG00000274691,ENSG00000288526,ENSG00000231829,ENSG00000138115,ENSG00000237885,ENSG00000260863,ENSG00000228460,ENSG00000233377,ENSG00000138109,ENSG00000225354,ENSG00000235199,ENSG00000230338,ENSG00000165841,ENSG00000276490,ENSG00000108242,ENSG00000235746
chr10	95246562	95246915	10:95246562-95246915	ENSG00000107438,ENSG00000234026
chr10	95290867	95291278	10:95290867-95291278	ENSG00000107438,ENSG00000234026,ENSG00000138115,ENSG00000233377,ENSG00000138109,ENSG00000225354,ENSG00000235199,ENSG00000230338,ENSG00000165841,ENSG00000276490,ENSG00000108242
chr10	95346727	95347014	10:95346727-95347014	ENSG00000234026,ENSG00000138115,ENSG00000237885,ENSG00000260863,ENSG00000228460
chr10	95363365	95363639	10:95363365-95363639	ENSG00000095637,ENSG00000107438,ENSG00000234026
chr10	95374634	95374973	10:95374634-95374973	ENSG00000270099,ENSG00000234026,ENSG00000288526,ENSG00000231829,ENSG00000138115,ENSG00000237885,ENSG00000260863,ENSG00000228460,ENSG00000233377,ENSG00000138109,ENSG00000225354,ENSG00000235199,ENSG00000230338,ENSG00000165841,ENSG00000276490,ENSG00000108242,ENSG00000235746
chr10	95394133	95394422	10:95394133-95394422	ENSG00000231829,ENSG00000138115,ENSG00000237885,ENSG00000260863,ENSG00000228460,ENSG00000233377,ENSG00000138109,ENSG00000230338,ENSG00000235746
chr10	95406865	95407299	10:95406865-95407299	ENSG00000095637,ENSG00000138115,ENSG00000237885,ENSG00000230338
chr10	95425865	95426232	10:95425865-95426232	ENSG00000095637
chr10	95430413	95430732	10:95430413-95430732	ENSG00000095637
chr10	95445879	95446292	10:95445879-95446292	ENSG00000095637,ENSG00000108242
chr10	95467244	95467572	10:95467244-95467572	ENSG00000138115,ENSG00000237885,ENSG00000260863,ENSG00000228460,ENSG00000225354,ENSG00000235746
chr10	95475919	95476293	10:95475919-95476293	ENSG00000095637
chr10	95504210	95504764	10:95504210-95504764	ENSG00000095637,ENSG00000260863,ENSG00000228460,ENSG00000235199,ENSG00000108242
chr10	95507767	95508158	10:95507767-95508158	-
chr10	95517497	95517998	10:95517497-95517998	ENSG00000138115,ENSG00000260863,ENSG00000228460,ENSG00000233377,ENSG00000138109,ENSG00000225354,ENSG00000235199,ENSG00000230338,ENSG00000165841
chr10	95529016	95529314	10:95529016-95529314	-
chr10	95531215	95531778	10:95531215-95531778	-
chr10	95531990	95532479	10:95531990-95532479	ENSG00000138115,ENSG00000225354
chr10	95559688	95559931	10:95559688-95559931	ENSG00000095637
chr10	95560683	95560961	10:95560683-95560961	ENSG00000095637
chr10	95561163	95561708	10:95561163-95561708	ENSG00000095637
chr10	95588063	95588391	10:95588063-95588391	ENSG00000214362,ENSG00000230338
chr10	95601173	95601535	10:95601173-95601535	ENSG00000270099,ENSG00000214362,ENSG00000237885,ENSG00000225354,ENSG00000235199,ENSG00000230338
chr10	95656185	95657081	10:95656185-95657081	ENSG00000270099,ENSG00000119977,ENSG00000059573
chr10	95664369	95664959	10:95664369-95664959	ENSG00000270099,ENSG00000240527,ENSG00000119977,ENSG00000059573
chr10	95693697	95694379	10:95693697-95694379	ENSG00000270099,ENSG00000240527,ENSG00000138185,ENSG00000119977
chr10	95720804	95721070	10:95720804-95721070	ENSG00000270099,ENSG00000240527,ENSG00000138185
chr10	95729359	95729561	10:95729359-95729561	ENSG00000270099,ENSG00000240527,ENSG00000138185
chr10	95841963	95842239	10:95841963-95842239	ENSG00000270099,ENSG00000240527,ENSG00000138185,ENSG00000119977
chr10	95907046	95908301	10:95907046-95908301	ENSG00000188649,ENSG00000270099,ENSG00000226688
chr10	96014744	96015152	10:96014744-96015152	ENSG00000107447,ENSG00000229418,ENSG00000229417,ENSG00000095585,ENSG00000200728,ENSG00000227805,ENSG00000188649
chr10	96017269	96017551	10:96017269-96017551	ENSG00000107447,ENSG00000229418,ENSG00000229417,ENSG00000200728,ENSG00000227805,ENSG00000188649
chr10	96043280	96043925	10:96043280-96043925	ENSG00000107447,ENSG00000229418,ENSG00000229417,ENSG00000177853,ENSG00000287009,ENSG00000200728,ENSG00000266407,ENSG00000107443,ENSG00000227805,ENSG00000226688
chr10	96044014	96044564	10:96044014-96044564	ENSG00000107443
chr10	96044951	96045159	10:96044951-96045159	ENSG00000200728,ENSG00000266407,ENSG00000107443
chr10	96056936	96057145	10:96056936-96057145	ENSG00000229417,ENSG00000200728,ENSG00000266407
chr10	96089697	96090456	10:96089697-96090456	ENSG00000229417,ENSG00000177853,ENSG00000287009,ENSG00000200728,ENSG00000226688
chr10	96129839	96130817	10:96129839-96130817	ENSG00000107447,ENSG00000229418,ENSG00000229417,ENSG00000177853,ENSG00000287009,ENSG00000200728,ENSG00000226688
chr10	96229646	96229846	10:96229646-96229846	ENSG00000107447,ENSG00000229418,ENSG00000229417,ENSG00000095585
chr10	96340406	96340606	10:96340406-96340606	ENSG00000197430,ENSG00000107447,ENSG00000229418,ENSG00000229417
chr10	96370619	96370891	10:96370619-96370891	ENSG00000095587,ENSG00000197430,ENSG00000107447,ENSG00000229418
chr10	96375290	96375635	10:96375290-96375635	ENSG00000235677,ENSG00000095587,ENSG00000197430,ENSG00000107447,ENSG00000229418,ENSG00000229417
chr10	96395973	96396195	10:96395973-96396195	ENSG00000235677,ENSG00000197430
chr10	96482934	96483174	10:96482934-96483174	ENSG00000235677
chr10	96513655	96514262	10:96513655-96514262	ENSG00000235677,ENSG00000077147,ENSG00000095587,ENSG00000197430,ENSG00000229418
chr10	96586165	96587525	10:96586165-96587525	ENSG00000235677,ENSG00000077147
chr10	96613710	96614038	10:96613710-96614038	ENSG00000202047,ENSG00000155629,ENSG00000235677
chr10	96614480	96614930	10:96614480-96614930	ENSG00000227032,ENSG00000202047,ENSG00000155629,ENSG00000235677
chr10	96618839	96619582	10:96618839-96619582	ENSG00000227032,ENSG00000202047,ENSG00000155629,ENSG00000235677
chr10	96622409	96622722	10:96622409-96622722	ENSG00000227032,ENSG00000202047,ENSG00000155629,ENSG00000235677
chr10	96640871	96641245	10:96640871-96641245	ENSG00000196233,ENSG00000207976,ENSG00000236552,ENSG00000207287,ENSG00000235677
chr10	96643017	96643287	10:96643017-96643287	ENSG00000196233,ENSG00000236552,ENSG00000207287
chr10	96669545	96669841	10:96669545-96669841	ENSG00000236552,ENSG00000207287,ENSG00000155629
chr10	96688683	96689207	10:96688683-96689207	ENSG00000236552,ENSG00000207287,ENSG00000155629,ENSG00000235677
chr10	96719849	96720111	10:96719849-96720111	ENSG00000236552,ENSG00000207287,ENSG00000155629
chr10	96720383	96720783	10:96720383-96720783	ENSG00000236552,ENSG00000207287,ENSG00000155629,ENSG00000235677
chr10	96765669	96765994	10:96765669-96765994	ENSG00000234855,ENSG00000196233,ENSG00000207976,ENSG00000236552,ENSG00000207287
chr10	96801516	96801869	10:96801516-96801869	ENSG00000234855,ENSG00000196233,ENSG00000207976,ENSG00000236552,ENSG00000207287,ENSG00000235677,ENSG00000197430,ENSG00000107447
chr10	96819039	96819311	10:96819039-96819311	ENSG00000207976
chr10	96829069	96829741	10:96829069-96829741	ENSG00000196233,ENSG00000207976
chr10	96831758	96833138	10:96831758-96833138	ENSG00000196233,ENSG00000207976
chr10	96840947	96841225	10:96840947-96841225	ENSG00000196233
chr10	96858737	96858984	10:96858737-96858984	ENSG00000196233
chr10	96910569	96910868	10:96910569-96910868	ENSG00000232875,ENSG00000196233
chr10	97025679	97025948	10:97025679-97025948	ENSG00000234855,ENSG00000187122
chr10	97037340	97037863	10:97037340-97037863	ENSG00000234855,ENSG00000187122
chr10	97196559	97196854	10:97196559-97196854	ENSG00000286683,ENSG00000234855,ENSG00000187122
chr10	97210540	97210742	10:97210540-97210742	ENSG00000286683,ENSG00000234855,ENSG00000187122
chr10	97278592	97278815	10:97278592-97278815	ENSG00000225850,ENSG00000181274,ENSG00000231398,ENSG00000213390,ENSG00000269891
chr10	97292216	97293014	10:97292216-97293014	ENSG00000231508,ENSG00000225850,ENSG00000181274,ENSG00000165879,ENSG00000237169,ENSG00000277308,ENSG00000231398,ENSG00000213390,ENSG00000269891
chr10	97297957	97298179	10:97297957-97298179	ENSG00000237169,ENSG00000277308,ENSG00000213390,ENSG00000269891
chr10	97309076	97309314	10:97309076-97309314	ENSG00000165879,ENSG00000237169,ENSG00000277308,ENSG00000213390,ENSG00000269891
chr10	97318840	97319519	10:97318840-97319519	ENSG00000225850,ENSG00000181274,ENSG00000165879,ENSG00000237169,ENSG00000277308,ENSG00000213390,ENSG00000269891
chr10	97320092	97320407	10:97320092-97320407	ENSG00000225850,ENSG00000181274,ENSG00000165879
chr10	97334537	97335253	10:97334537-97335253	ENSG00000231508,ENSG00000225850,ENSG00000181274,ENSG00000165879,ENSG00000231398,ENSG00000213390,ENSG00000269891
chr10	97400103	97400535	10:97400103-97400535	ENSG00000231970,ENSG00000231508,ENSG00000052749
chr10	97400940	97401596	10:97400940-97401596	ENSG00000171307,ENSG00000171311,ENSG00000171314,ENSG00000200737,ENSG00000231970,ENSG00000231508,ENSG00000052749
chr10	97406526	97406788	10:97406526-97406788	ENSG00000171314,ENSG00000200737,ENSG00000231970,ENSG00000231508,ENSG00000052749
chr10	97407209	97407732	10:97407209-97407732	ENSG00000171311,ENSG00000171314,ENSG00000200737,ENSG00000231970,ENSG00000231508,ENSG00000052749
chr10	97425725	97426546	10:97425725-97426546	ENSG00000171307,ENSG00000171311,ENSG00000171314,ENSG00000200737,ENSG00000231508,ENSG00000052749
chr10	97445654	97446535	10:97445654-97446535	ENSG00000155229,ENSG00000171307,ENSG00000171311,ENSG00000171314
chr10	97463730	97464075	10:97463730-97464075	ENSG00000155229,ENSG00000171307,ENSG00000171311
chr10	97497706	97497956	10:97497706-97497956	ENSG00000165886,ENSG00000155229
chr10	97498104	97498999	10:97498104-97498999	ENSG00000165886,ENSG00000155229
chr10	97532573	97532773	10:97532573-97532773	-
chr10	97534845	97535140	10:97534845-97535140	-
chr10	97572250	97572621	10:97572250-97572621	ENSG00000203942,ENSG00000249967,ENSG00000241935,ENSG00000165887
chr10	97597807	97598291	10:97597807-97598291	ENSG00000203942,ENSG00000249967,ENSG00000241935,ENSG00000165887
chr10	97611707	97611925	10:97611707-97611925	ENSG00000203942,ENSG00000249967,ENSG00000241935,ENSG00000165887
chr10	97612493	97612693	10:97612493-97612693	ENSG00000203942,ENSG00000249967,ENSG00000241935,ENSG00000165887
chr10	97627558	97628133	10:97627558-97628133	ENSG00000171160,ENSG00000203942,ENSG00000249967,ENSG00000241935
chr10	97633139	97633796	10:97633139-97633796	ENSG00000155252,ENSG00000171160,ENSG00000203942,ENSG00000249967
chr10	97634056	97634303	10:97634056-97634303	ENSG00000155252,ENSG00000171160
chr10	97640204	97640923	10:97640204-97640923	ENSG00000155252,ENSG00000171160,ENSG00000203942,ENSG00000249967
chr10	97649025	97649273	10:97649025-97649273	ENSG00000155252
chr10	97653144	97653765	10:97653144-97653765	ENSG00000155252,ENSG00000203942,ENSG00000249967
chr10	97664392	97664933	10:97664392-97664933	ENSG00000203942
chr10	97674105	97674476	10:97674105-97674476	ENSG00000119986
chr10	97676724	97676976	10:97676724-97676976	ENSG00000119986
chr10	97686949	97687741	10:97686949-97687741	ENSG00000155256,ENSG00000155254,ENSG00000119986
chr10	97701469	97701895	10:97701469-97701895	ENSG00000155256,ENSG00000155254,ENSG00000119986
chr10	97713842	97714422	10:97713842-97714422	ENSG00000155256,ENSG00000155254,ENSG00000119986
chr10	97714896	97715129	10:97714896-97715129	ENSG00000155254
chr10	97736892	97737809	10:97736892-97737809	ENSG00000155256
chr10	97743525	97743830	10:97743525-97743830	ENSG00000155256
chr10	97744340	97744756	10:97744340-97744756	ENSG00000227356,ENSG00000155256
chr10	97745584	97745823	10:97745584-97745823	ENSG00000155256
chr10	97759456	97759914	10:97759456-97759914	ENSG00000155265,ENSG00000227356,ENSG00000155256
chr10	97771383	97771828	10:97771383-97771828	ENSG00000227356,ENSG00000120057
chr10	97771933	97772521	10:97771933-97772521	ENSG00000227356,ENSG00000120057
chr10	97780266	97780652	10:97780266-97780652	ENSG00000155265,ENSG00000227356,ENSG00000120057
chr10	97788509	97789448	10:97788509-97789448	ENSG00000278752,ENSG00000155265,ENSG00000227356,ENSG00000120057
chr10	97869433	97869703	10:97869433-97869703	ENSG00000095713,ENSG00000155265,ENSG00000227356
chr10	97914796	97915101	10:97914796-97915101	ENSG00000278752,ENSG00000095713,ENSG00000227356
chr10	98028181	98028502	10:98028181-98028502	ENSG00000278752,ENSG00000095713
chr10	98045828	98046081	10:98045828-98046081	ENSG00000278752,ENSG00000095713
chr10	98134422	98135276	10:98134422-98135276	ENSG00000166024,ENSG00000278752
chr10	98142452	98142653	10:98142452-98142653	ENSG00000166024,ENSG00000278752
chr10	98170516	98170974	10:98170516-98170974	ENSG00000166024,ENSG00000278752
chr10	98212231	98212482	10:98212231-98212482	-
chr10	98226761	98227081	10:98226761-98227081	ENSG00000230928
chr10	98236774	98237527	10:98236774-98237527	ENSG00000119946,ENSG00000172987,ENSG00000230928,ENSG00000278752
chr10	98242902	98243417	10:98242902-98243417	ENSG00000230928
chr10	98262646	98262868	10:98262646-98262868	ENSG00000230928,ENSG00000138131
chr10	98268083	98268443	10:98268083-98268443	ENSG00000230928,ENSG00000138131
chr10	98309614	98309814	10:98309614-98309814	ENSG00000230928
chr10	98340918	98341274	10:98340918-98341274	ENSG00000119946,ENSG00000278752
chr10	98361081	98361639	10:98361081-98361639	ENSG00000119946,ENSG00000278752
chr10	98388306	98388643	10:98388306-98388643	ENSG00000284415,ENSG00000119943
chr10	98400495	98400896	10:98400495-98400896	ENSG00000284415
chr10	98404519	98404919	10:98404519-98404919	ENSG00000119946,ENSG00000284415,ENSG00000119943
chr10	98414857	98415596	10:98414857-98415596	ENSG00000264610,ENSG00000107521,ENSG00000119943
chr10	98416808	98417179	10:98416808-98417179	ENSG00000264610,ENSG00000107521,ENSG00000119943
chr10	98425746	98426084	10:98425746-98426084	ENSG00000264610,ENSG00000107521,ENSG00000119943
chr10	98446248	98447103	10:98446248-98447103	ENSG00000287261,ENSG00000107521
chr10	98448432	98448791	10:98448432-98448791	ENSG00000287261,ENSG00000107521
chr10	98457763	98458134	10:98457763-98458134	ENSG00000172987,ENSG00000287261,ENSG00000107521
chr10	98460804	98461459	10:98460804-98461459	ENSG00000119946,ENSG00000172987
chr10	98462989	98463351	10:98462989-98463351	ENSG00000119946,ENSG00000172987
chr10	98464236	98464648	10:98464236-98464648	ENSG00000119946,ENSG00000172987
chr10	98467420	98467761	10:98467420-98467761	ENSG00000119946,ENSG00000172987
chr10	98885406	98885667	10:98885406-98885667	ENSG00000119946,ENSG00000236818,ENSG00000172987
chr10	98901530	98901794	10:98901530-98901794	ENSG00000236818,ENSG00000172987
chr10	98909980	98910498	10:98909980-98910498	ENSG00000119946,ENSG00000236818,ENSG00000274056,ENSG00000172987
chr10	98919973	98920182	10:98919973-98920182	ENSG00000236818,ENSG00000274056,ENSG00000172987
chr10	99052746	99052948	10:99052746-99052948	ENSG00000119946,ENSG00000234109,ENSG00000236818,ENSG00000172987
chr10	99430300	99431230	10:99430300-99431230	ENSG00000224934,ENSG00000120053,ENSG00000119946
chr10	99436089	99436662	10:99436089-99436662	ENSG00000224934,ENSG00000120053
chr10	99520288	99520488	10:99520288-99520488	ENSG00000119919,ENSG00000228778,ENSG00000257582
chr10	99527999	99528281	10:99527999-99528281	ENSG00000119919,ENSG00000228778,ENSG00000257582
chr10	99532683	99533020	10:99532683-99533020	ENSG00000119919,ENSG00000228778,ENSG00000257582,ENSG00000119946
chr10	99612292	99612575	10:99612292-99612575	ENSG00000260475,ENSG00000155287,ENSG00000119946
chr10	99620183	99621534	10:99620183-99621534	ENSG00000233690,ENSG00000260475,ENSG00000155287
chr10	99659103	99659697	10:99659103-99659697	ENSG00000270623,ENSG00000232230,ENSG00000283232,ENSG00000233690,ENSG00000198018,ENSG00000229278,ENSG00000260475,ENSG00000155287,ENSG00000119946
chr10	99708637	99708964	10:99708637-99708964	ENSG00000227351,ENSG00000014919,ENSG00000119929,ENSG00000233690,ENSG00000198018,ENSG00000119946
chr10	99711174	99711443	10:99711174-99711443	ENSG00000227351,ENSG00000014919,ENSG00000119929,ENSG00000233690
chr10	99731818	99732959	10:99731818-99732959	ENSG00000227351,ENSG00000014919,ENSG00000119929,ENSG00000233690,ENSG00000285932
chr10	99775912	99776193	10:99775912-99776193	ENSG00000227351,ENSG00000023839
chr10	99845934	99846155	10:99845934-99846155	ENSG00000270623,ENSG00000232230,ENSG00000283232,ENSG00000120054,ENSG00000227695,ENSG00000023839
chr10	99994039	99994259	10:99994039-99994259	ENSG00000270623,ENSG00000232230,ENSG00000283232,ENSG00000120054,ENSG00000227695,ENSG00000107554
chr10	99994364	99994656	10:99994364-99994656	ENSG00000270623,ENSG00000232230,ENSG00000283232,ENSG00000120054,ENSG00000227695,ENSG00000107554
chr10	100009535	100010207	10:100009535-100010207	ENSG00000270623,ENSG00000232230,ENSG00000283232,ENSG00000120054,ENSG00000227695,ENSG00000107554
chr10	100046152	100046398	10:100046152-100046398	ENSG00000270623,ENSG00000232230,ENSG00000283232,ENSG00000120054,ENSG00000227695,ENSG00000023839
chr10	100183604	100183835	10:100183604-100183835	ENSG00000107566,ENSG00000270623,ENSG00000232230,ENSG00000283232
chr10	100184917	100185138	10:100184917-100185138	ENSG00000236308,ENSG00000213341,ENSG00000107566,ENSG00000270623,ENSG00000232230,ENSG00000283232
chr10	100185801	100186456	10:100185801-100186456	ENSG00000236308,ENSG00000213341,ENSG00000107566,ENSG00000270623,ENSG00000232230,ENSG00000283232,ENSG00000120054
chr10	100228743	100229809	10:100228743-100229809	ENSG00000230224,ENSG00000212464,ENSG00000227492,ENSG00000213341,ENSG00000270623,ENSG00000232230,ENSG00000283232,ENSG00000120054
chr10	100240823	100241165	10:100240823-100241165	ENSG00000207362,ENSG00000230224,ENSG00000212464,ENSG00000095485,ENSG00000227492,ENSG00000270623,ENSG00000232230,ENSG00000283232,ENSG00000120054
chr10	100255536	100255980	10:100255536-100255980	ENSG00000207362,ENSG00000230224,ENSG00000212464,ENSG00000095485,ENSG00000270623,ENSG00000232230,ENSG00000283232
chr10	100267471	100268037	10:100267471-100268037	ENSG00000196072,ENSG00000207362,ENSG00000095485,ENSG00000270623,ENSG00000232230,ENSG00000283232
chr10	100285963	100287002	10:100285963-100287002	ENSG00000196072,ENSG00000095485
```
