## Supplementary material for "Cell type-specific epigenetic regulatory circuitry of coronary artery disease loci": Poly_ATAC_c7_hg38_EnhancerInteractions.bed (part 2 of 9)

```
chr10	100338557	100338764	10:100338557-100338764	ENSG00000075290,ENSG00000212325,ENSG00000107593
chr10	100342464	100342671	10:100342464-100342671	ENSG00000212325,ENSG00000099194,ENSG00000231188,ENSG00000107593
chr10	100346851	100347347	10:100346851-100347347	ENSG00000075290,ENSG00000212325,ENSG00000235823,ENSG00000099194,ENSG00000231188,ENSG00000107593
chr10	100364936	100365218	10:100364936-100365218	ENSG00000235823
chr10	100371094	100371494	10:100371094-100371494	ENSG00000235823
chr10	100373156	100373712	10:100373156-100373712	ENSG00000212325,ENSG00000235823,ENSG00000099194,ENSG00000231188
chr10	100373927	100374308	10:100373927-100374308	ENSG00000212325,ENSG00000235823
chr10	100433778	100434185	10:100433778-100434185	ENSG00000075826,ENSG00000075290,ENSG00000212325,ENSG00000235823,ENSG00000099194,ENSG00000231188,ENSG00000107593
chr10	100481533	100482017	10:100481533-100482017	ENSG00000255339,ENSG00000075826,ENSG00000075290,ENSG00000212325,ENSG00000107593
chr10	100508715	100509083	10:100508715-100509083	ENSG00000166136,ENSG00000255339,ENSG00000075826,ENSG00000075290,ENSG00000212325
chr10	100529504	100530212	10:100529504-100530212	ENSG00000166135,ENSG00000166136,ENSG00000255339,ENSG00000075826
chr10	100535628	100536267	10:100535628-100536267	ENSG00000075891,ENSG00000166135,ENSG00000166136,ENSG00000255339,ENSG00000075826,ENSG00000075290
chr10	100561997	100562389	10:100561997-100562389	ENSG00000075891,ENSG00000166135,ENSG00000075290
chr10	100636930	100637201	10:100636930-100637201	ENSG00000075891
chr10	100656657	100656857	10:100656657-100656857	ENSG00000075891,ENSG00000274660
chr10	100671010	100671253	10:100671010-100671253	ENSG00000075891,ENSG00000274660
chr10	100680796	100680996	10:100680796-100680996	ENSG00000075891,ENSG00000274660
chr10	100912591	100913542	10:100912591-100913542	ENSG00000119906,ENSG00000272572,ENSG00000222072
chr10	100969139	100969580	10:100969139-100969580	ENSG00000207551,ENSG00000095539,ENSG00000273476
chr10	100987012	100987696	10:100987012-100987696	ENSG00000107816,ENSG00000107815,ENSG00000236662,ENSG00000207551,ENSG00000095539,ENSG00000055950,ENSG00000273476
chr10	100997435	100997997	10:100997435-100997997	ENSG00000107816,ENSG00000107815,ENSG00000236662,ENSG00000055950
chr10	100998136	100998418	10:100998136-100998418	ENSG00000107816,ENSG00000107815,ENSG00000236662,ENSG00000055950
chr10	100999109	100999438	10:100999109-100999438	ENSG00000107816,ENSG00000107815,ENSG00000236662,ENSG00000055950
chr10	100999552	100999883	10:100999552-100999883	ENSG00000107816,ENSG00000107815,ENSG00000236662,ENSG00000055950
chr10	101012841	101013419	10:101012841-101013419	ENSG00000107816,ENSG00000107815,ENSG00000236662,ENSG00000207551,ENSG00000095539,ENSG00000055950,ENSG00000273476
chr10	101014337	101014594	10:101014337-101014594	ENSG00000107816
chr10	101019004	101019272	10:101019004-101019272	ENSG00000186862,ENSG00000107816
chr10	101030982	101031621	10:101030982-101031621	ENSG00000107819,ENSG00000186862
chr10	101032267	101032560	10:101032267-101032560	ENSG00000107819,ENSG00000186862
chr10	101041212	101041527	10:101041212-101041527	ENSG00000107819,ENSG00000186862
chr10	101042649	101043175	10:101042649-101043175	ENSG00000107821,ENSG00000273162,ENSG00000107819,ENSG00000186862
chr10	101050251	101050589	10:101050251-101050589	ENSG00000107807,ENSG00000236311,ENSG00000107821,ENSG00000273162
chr10	101060595	101061307	10:101060595-101061307	ENSG00000107821,ENSG00000273162
chr10	101061491	101061747	10:101061491-101061747	ENSG00000107821,ENSG00000273162
chr10	101062592	101063105	10:101062592-101063105	ENSG00000107821,ENSG00000273162
chr10	101066130	101066445	10:101066130-101066445	ENSG00000107821,ENSG00000273162
chr10	101066531	101066819	10:101066531-101066819	ENSG00000107821,ENSG00000273162
chr10	101067854	101068106	10:101067854-101068106	ENSG00000107821,ENSG00000273162
chr10	101095652	101095929	10:101095652-101095929	ENSG00000270973,ENSG00000237579,ENSG00000107807,ENSG00000236311
chr10	101142235	101142577	10:101142235-101142577	ENSG00000270973,ENSG00000237579,ENSG00000107807,ENSG00000236311
chr10	101161799	101162075	10:101161799-101162075	ENSG00000270973,ENSG00000237579,ENSG00000107807,ENSG00000236311
chr10	101213680	101213951	10:101213680-101213951	ENSG00000227128,ENSG00000138136,ENSG00000270973,ENSG00000237579
chr10	101214560	101215025	10:101214560-101215025	ENSG00000229649,ENSG00000227128,ENSG00000138136,ENSG00000270973,ENSG00000237579
chr10	101238851	101239051	10:101238851-101239051	ENSG00000229649,ENSG00000227128,ENSG00000138136
chr10	101272244	101272554	10:101272244-101272554	ENSG00000230967,ENSG00000225208,ENSG00000229649,ENSG00000227128,ENSG00000138136,ENSG00000270973,ENSG00000237579
chr10	101291665	101291925	10:101291665-101291925	ENSG00000230967,ENSG00000225208,ENSG00000229649,ENSG00000138136,ENSG00000270973
chr10	101297914	101298195	10:101297914-101298195	ENSG00000230967,ENSG00000225208,ENSG00000222238,ENSG00000229649,ENSG00000138136
chr10	101301463	101301765	10:101301463-101301765	ENSG00000230967,ENSG00000225208,ENSG00000222238,ENSG00000229649
chr10	101353623	101354336	10:101353623-101354336	ENSG00000222414,ENSG00000166167,ENSG00000230967,ENSG00000225208
chr10	101364757	101365036	10:101364757-101365036	ENSG00000222414,ENSG00000166167,ENSG00000230967,ENSG00000225208,ENSG00000270973
chr10	101441644	101441961	10:101441644-101441961	ENSG00000230967,ENSG00000225208,ENSG00000229649
chr10	101442050	101442542	10:101442050-101442542	ENSG00000230967,ENSG00000225208,ENSG00000229649,ENSG00000138136,ENSG00000270973,ENSG00000237579
chr10	101450221	101450730	10:101450221-101450730	ENSG00000230967,ENSG00000225208,ENSG00000229649,ENSG00000138136,ENSG00000270973,ENSG00000237579
chr10	101451369	101451652	10:101451369-101451652	ENSG00000230967
chr10	101467349	101467664	10:101467349-101467664	ENSG00000230967,ENSG00000225208,ENSG00000270973,ENSG00000237579
chr10	101536037	101536237	10:101536037-101536237	ENSG00000166167
chr10	101545917	101546196	10:101545917-101546196	-
chr10	101552477	101552815	10:101552477-101552815	ENSG00000270973,ENSG00000237579
chr10	101558172	101558515	10:101558172-101558515	ENSG00000222051,ENSG00000230967,ENSG00000270973,ENSG00000237579
chr10	101566445	101566734	10:101566445-101566734	ENSG00000166171
chr10	101570139	101570570	10:101570139-101570570	ENSG00000166171,ENSG00000166169,ENSG00000222051,ENSG00000270973
chr10	101575684	101576297	10:101575684-101576297	ENSG00000166171,ENSG00000166169,ENSG00000222051
chr10	101576468	101576850	10:101576468-101576850	ENSG00000166171,ENSG00000166169
chr10	101587782	101588631	10:101587782-101588631	ENSG00000166171,ENSG00000166169,ENSG00000222051
chr10	101588999	101589239	10:101588999-101589239	ENSG00000166171,ENSG00000166169
chr10	101602698	101603128	10:101602698-101603128	ENSG00000166171,ENSG00000166169,ENSG00000283558,ENSG00000263436,ENSG00000107829,ENSG00000222051,ENSG00000224817,ENSG00000107831,ENSG00000107833
chr10	101649894	101650239	10:101649894-101650239	ENSG00000222051,ENSG00000224817
chr10	101693706	101694602	10:101693706-101694602	ENSG00000107829,ENSG00000222051,ENSG00000286489,ENSG00000224817
chr10	101695038	101695353	10:101695038-101695353	ENSG00000107829,ENSG00000222051,ENSG00000286489,ENSG00000224817
chr10	101779913	101780222	10:101779913-101780222	ENSG00000107831,ENSG00000107833,ENSG00000198408
chr10	101781127	101781336	10:101781127-101781336	ENSG00000107831,ENSG00000107833,ENSG00000198408
chr10	101783290	101783534	10:101783290-101783534	ENSG00000107831,ENSG00000107833,ENSG00000198408
chr10	101817445	101817800	10:101817445-101817800	ENSG00000198408,ENSG00000226009
chr10	101818122	101819124	10:101818122-101819124	ENSG00000198408,ENSG00000226009,ENSG00000120049
chr10	101830367	101831114	10:101830367-101831114	ENSG00000198408,ENSG00000226009,ENSG00000120049,ENSG00000274742,ENSG00000222430
chr10	101836015	101836299	10:101836015-101836299	ENSG00000120049
chr10	101839738	101840047	10:101839738-101840047	ENSG00000120049,ENSG00000274742,ENSG00000222430
chr10	101840690	101841018	10:101840690-101841018	ENSG00000120049,ENSG00000274742,ENSG00000222430
chr10	101889687	101889954	10:101889687-101889954	ENSG00000120029,ENSG00000274742,ENSG00000222430
chr10	101986443	101986985	10:101986443-101986985	ENSG00000274742,ENSG00000222430
chr10	102006847	102007345	10:102006847-102007345	ENSG00000120049,ENSG00000120029,ENSG00000274742,ENSG00000222430
chr10	102009876	102010154	10:102009876-102010154	ENSG00000274742,ENSG00000222430
chr10	102055645	102056471	10:102055645-102056471	ENSG00000120029,ENSG00000274742,ENSG00000222430,ENSG00000166189
chr10	102064870	102065602	10:102064870-102065602	ENSG00000120029,ENSG00000274742,ENSG00000222430,ENSG00000166189,ENSG00000224302,ENSG00000229629
chr10	102065692	102066060	10:102065692-102066060	ENSG00000166189
chr10	102072896	102073228	10:102072896-102073228	ENSG00000274742,ENSG00000222430,ENSG00000166189,ENSG00000224302,ENSG00000229629
chr10	102083565	102083901	10:102083565-102083901	ENSG00000224302,ENSG00000229629
chr10	102112296	102112650	10:102112296-102112650	ENSG00000198728
chr10	102113173	102113512	10:102113173-102113512	ENSG00000198728
chr10	102113883	102114180	10:102113883-102114180	ENSG00000198728
chr10	102114800	102115305	10:102114800-102115305	ENSG00000198728
chr10	102117456	102117690	10:102117456-102117690	ENSG00000198728
chr10	102119432	102120891	10:102119432-102120891	ENSG00000198728,ENSG00000148840
chr10	102132488	102133334	10:102132488-102133334	ENSG00000198728,ENSG00000148840,ENSG00000166197
chr10	102133680	102134038	10:102133680-102134038	ENSG00000148840,ENSG00000166197
chr10	102151944	102152678	10:102151944-102152678	ENSG00000148840,ENSG00000166197
chr10	102169440	102169988	10:102169440-102169988	ENSG00000166197
chr10	102226018	102226486	10:102226018-102226486	ENSG00000119915,ENSG00000107859,ENSG00000107862
chr10	102229809	102230083	10:102229809-102230083	ENSG00000119915,ENSG00000107859
chr10	102231792	102232097	10:102231792-102232097	ENSG00000119915,ENSG00000107859,ENSG00000107862
chr10	102241468	102241862	10:102241468-102241862	ENSG00000107859,ENSG00000107862
chr10	102245070	102245847	10:102245070-102245847	ENSG00000107859,ENSG00000107862
chr10	102285156	102285574	10:102285156-102285574	ENSG00000107862
chr10	102347257	102347457	10:102347257-102347457	ENSG00000107859,ENSG00000107862
chr10	102352144	102352428	10:102352144-102352428	ENSG00000119915,ENSG00000107859,ENSG00000107862
chr10	102393938	102394657	10:102393938-102394657	ENSG00000107862,ENSG00000077150,ENSG00000059915
chr10	102395463	102395761	10:102395463-102395761	ENSG00000077150,ENSG00000059915
chr10	102399356	102399829	10:102399356-102399829	ENSG00000077150,ENSG00000059915
chr10	102403860	102404123	10:102403860-102404123	ENSG00000077150,ENSG00000059915
chr10	102420648	102421508	10:102420648-102421508	ENSG00000059915,ENSG00000107872,ENSG00000107874
chr10	102422171	102422394	10:102422171-102422394	ENSG00000059915,ENSG00000107872,ENSG00000107874
chr10	102422720	102423006	10:102422720-102423006	ENSG00000059915,ENSG00000107872,ENSG00000107874
chr10	102432293	102432918	10:102432293-102432918	ENSG00000059915,ENSG00000107872,ENSG00000107874,ENSG00000202569,ENSG00000269609,ENSG00000120055,ENSG00000138111
chr10	102449606	102449995	10:102449606-102449995	ENSG00000107874,ENSG00000202569,ENSG00000269609,ENSG00000120055,ENSG00000138111
chr10	102450356	102451022	10:102450356-102451022	ENSG00000269609,ENSG00000120055,ENSG00000138111
chr10	102461122	102461664	10:102461122-102461664	ENSG00000269609,ENSG00000120055,ENSG00000138111,ENSG00000273262
chr10	102478977	102479386	10:102478977-102479386	ENSG00000077150,ENSG00000059915,ENSG00000107872,ENSG00000120055,ENSG00000138111,ENSG00000138107,ENSG00000273262
chr10	102501896	102502453	10:102501896-102502453	ENSG00000138107,ENSG00000107882,ENSG00000228657
chr10	102502560	102503103	10:102502560-102503103	ENSG00000138107,ENSG00000107882
chr10	102503690	102504119	10:102503690-102504119	ENSG00000138107,ENSG00000107882,ENSG00000228657
chr10	102583818	102584184	10:102583818-102584184	ENSG00000138107,ENSG00000107882,ENSG00000228657,ENSG00000207029
chr10	102599539	102600263	10:102599539-102600263	ENSG00000107882,ENSG00000228657,ENSG00000207029
chr10	102614415	102614705	10:102614415-102614705	-
chr10	102620117	102620539	10:102620117-102620539	-
chr10	102642043	102642509	10:102642043-102642509	ENSG00000272933,ENSG00000171206
chr10	102644859	102645223	10:102644859-102645223	ENSG00000272933,ENSG00000171206
chr10	102645897	102646499	10:102645897-102646499	ENSG00000272933,ENSG00000171206
chr10	102661173	102661546	10:102661173-102661546	ENSG00000171206
chr10	102667486	102667791	10:102667486-102667791	ENSG00000171206
chr10	102673931	102674537	10:102673931-102674537	ENSG00000272933,ENSG00000171206,ENSG00000138175,ENSG00000156398
chr10	102678857	102679057	10:102678857-102679057	-
chr10	102713685	102714894	10:102713685-102714894	ENSG00000138175,ENSG00000156398
chr10	102729248	102729585	10:102729248-102729585	ENSG00000138175,ENSG00000156398,ENSG00000148795,ENSG00000235266
chr10	102743523	102744095	10:102743523-102744095	ENSG00000138175,ENSG00000156398,ENSG00000166272,ENSG00000252994,ENSG00000235266
chr10	102753184	102753390	10:102753184-102753390	-
chr10	102763064	102763618	10:102763064-102763618	ENSG00000235266
chr10	102769787	102770081	10:102769787-102770081	-
chr10	102775971	102776171	10:102775971-102776171	ENSG00000166272
chr10	102781110	102781788	10:102781110-102781788	ENSG00000166272,ENSG00000252994
chr10	102796471	102796695	10:102796471-102796695	ENSG00000252994
chr10	102834966	102835272	10:102834966-102835272	ENSG00000166272,ENSG00000148795,ENSG00000213061,ENSG00000236937,ENSG00000235266
chr10	102854094	102854762	10:102854094-102854762	ENSG00000148795,ENSG00000213061,ENSG00000236937,ENSG00000282772,ENSG00000166275,ENSG00000270316,ENSG00000283337,ENSG00000214435,ENSG00000235266
chr10	102863645	102864038	10:102863645-102864038	ENSG00000148795,ENSG00000213061,ENSG00000236937,ENSG00000282772,ENSG00000166275,ENSG00000270316,ENSG00000283337,ENSG00000214435,ENSG00000235266
chr10	102869381	102869581	10:102869381-102869581	ENSG00000283337,ENSG00000214435,ENSG00000235266
chr10	102917544	102918683	10:102917544-102918683	ENSG00000235266,ENSG00000286575,ENSG00000272912,ENSG00000148842,ENSG00000278498,ENSG00000235376,ENSG00000148798,ENSG00000212413
chr10	102948199	102948684	10:102948199-102948684	ENSG00000235266,ENSG00000278498,ENSG00000148798,ENSG00000212413
chr10	102963203	102963521	10:102963203-102963521	ENSG00000278498,ENSG00000148798,ENSG00000212413
chr10	102963639	102963959	10:102963639-102963959	ENSG00000235266,ENSG00000278498,ENSG00000148798,ENSG00000212413
chr10	102964191	102964441	10:102964191-102964441	-
chr10	102988886	102989407	10:102988886-102989407	ENSG00000235266,ENSG00000278498,ENSG00000148798,ENSG00000212413
chr10	102994653	102995023	10:102994653-102995023	ENSG00000278498
chr10	103040668	103040883	10:103040668-103040883	ENSG00000278498,ENSG00000148798
chr10	103053912	103054558	10:103053912-103054558	ENSG00000235266,ENSG00000286575,ENSG00000148842,ENSG00000278498,ENSG00000148798,ENSG00000212413
chr10	103069632	103069873	10:103069632-103069873	ENSG00000235266,ENSG00000286575,ENSG00000272912,ENSG00000148842,ENSG00000278498,ENSG00000148798,ENSG00000212413
chr10	103132878	103133338	10:103132878-103133338	ENSG00000076685,ENSG00000237827,ENSG00000213277,ENSG00000229256,ENSG00000148798,ENSG00000212413
chr10	103146276	103146494	10:103146276-103146494	ENSG00000076685,ENSG00000237827,ENSG00000213277
chr10	103192186	103192389	10:103192186-103192389	ENSG00000076685,ENSG00000213277
chr10	103193150	103193513	10:103193150-103193513	ENSG00000076685,ENSG00000213277,ENSG00000229256
chr10	103194227	103194492	10:103194227-103194492	ENSG00000076685,ENSG00000213277
chr10	103197129	103197582	10:103197129-103197582	ENSG00000076685,ENSG00000213277,ENSG00000229256,ENSG00000148798
chr10	103202528	103203034	10:103202528-103203034	ENSG00000076685,ENSG00000213277,ENSG00000229256,ENSG00000148798,ENSG00000212413
chr10	103241383	103241634	10:103241383-103241634	ENSG00000286575,ENSG00000148842,ENSG00000213277,ENSG00000229256,ENSG00000235376,ENSG00000148798,ENSG00000212413
chr10	103244714	103244993	10:103244714-103244993	ENSG00000286575,ENSG00000148842,ENSG00000076685,ENSG00000213277,ENSG00000229256,ENSG00000235376,ENSG00000148798,ENSG00000212413
chr10	103350465	103351472	10:103350465-103351472	ENSG00000148798,ENSG00000156374,ENSG00000212413,ENSG00000148835,ENSG00000138172,ENSG00000273485,ENSG00000234699,ENSG00000185933,ENSG00000183128
chr10	103367744	103368190	10:103367744-103368190	ENSG00000156374,ENSG00000212413,ENSG00000148835,ENSG00000173915,ENSG00000138172,ENSG00000273485,ENSG00000234699,ENSG00000185933,ENSG00000183128
chr10	103368294	103368906	10:103368294-103368906	ENSG00000148798,ENSG00000156374,ENSG00000212413,ENSG00000148835,ENSG00000173915,ENSG00000283867,ENSG00000148843,ENSG00000138172,ENSG00000273485,ENSG00000234699,ENSG00000185933,ENSG00000183128,ENSG00000235470
chr10	103396140	103396890	10:103396140-103396890	ENSG00000212413,ENSG00000148835,ENSG00000173915,ENSG00000283867,ENSG00000148843,ENSG00000138172,ENSG00000273485,ENSG00000234699,ENSG00000185933,ENSG00000183128,ENSG00000235470
chr10	103564845	103565108	10:103564845-103565108	ENSG00000138172,ENSG00000273485,ENSG00000234699,ENSG00000185933,ENSG00000183128,ENSG00000235470,ENSG00000107954,ENSG00000226431,ENSG00000287419
chr10	103598838	103599121	10:103598838-103599121	ENSG00000138172,ENSG00000273485,ENSG00000234699,ENSG00000185933,ENSG00000183128,ENSG00000235470,ENSG00000226431,ENSG00000287419,ENSG00000273108,ENSG00000222503,ENSG00000260461
chr10	103605774	103606104	10:103605774-103606104	ENSG00000185933,ENSG00000183128,ENSG00000235470,ENSG00000226431,ENSG00000287419,ENSG00000273108,ENSG00000222503
chr10	103618670	103619235	10:103618670-103619235	ENSG00000138172,ENSG00000273485,ENSG00000234699,ENSG00000185933,ENSG00000183128,ENSG00000235470,ENSG00000226431,ENSG00000287419,ENSG00000273108,ENSG00000222503,ENSG00000260461
chr10	103638940	103639366	10:103638940-103639366	ENSG00000138172,ENSG00000273485,ENSG00000234699,ENSG00000185933,ENSG00000183128,ENSG00000235470,ENSG00000226431,ENSG00000287419,ENSG00000222503
chr10	103659763	103660516	10:103659763-103660516	ENSG00000138172,ENSG00000273485,ENSG00000234699,ENSG00000185933,ENSG00000183128,ENSG00000235470,ENSG00000226431,ENSG00000287419,ENSG00000273108,ENSG00000222503
chr10	103686212	103686492	10:103686212-103686492	ENSG00000138172,ENSG00000273485,ENSG00000234699,ENSG00000185933,ENSG00000183128,ENSG00000235470,ENSG00000226431,ENSG00000287419,ENSG00000107957,ENSG00000273108,ENSG00000222503,ENSG00000260461
chr10	103696498	103696799	10:103696498-103696799	ENSG00000138172,ENSG00000273485,ENSG00000234699,ENSG00000185933,ENSG00000183128,ENSG00000235470,ENSG00000226431,ENSG00000287419,ENSG00000107957,ENSG00000222503,ENSG00000280693,ENSG00000260461
chr10	103712944	103713228	10:103712944-103713228	ENSG00000107957,ENSG00000280693,ENSG00000260461
chr10	103758079	103758333	10:103758079-103758333	ENSG00000280693,ENSG00000260461
chr10	103772294	103772879	10:103772294-103772879	ENSG00000138172,ENSG00000273485,ENSG00000234699,ENSG00000185933,ENSG00000235470,ENSG00000107957,ENSG00000280693,ENSG00000260461,ENSG00000207068,ENSG00000229466
chr10	103888155	103888585	10:103888155-103888585	ENSG00000260461,ENSG00000065618,ENSG00000283788,ENSG00000208033
chr10	103908274	103908687	10:103908274-103908687	ENSG00000260461,ENSG00000107960,ENSG00000065613,ENSG00000266754,ENSG00000065618,ENSG00000283788,ENSG00000207068,ENSG00000287732
chr10	103917883	103918675	10:103917883-103918675	ENSG00000260461,ENSG00000107960,ENSG00000065613,ENSG00000065618,ENSG00000283788
chr10	103929320	103929754	10:103929320-103929754	ENSG00000260461,ENSG00000107960,ENSG00000065613,ENSG00000065618,ENSG00000283788,ENSG00000208033
chr10	103966757	103967679	10:103966757-103967679	ENSG00000260461,ENSG00000065613,ENSG00000266754,ENSG00000065618,ENSG00000283788
chr10	104120879	104121197	10:104120879-104121197	ENSG00000065618,ENSG00000283788,ENSG00000156384
chr10	104121553	104122307	10:104121553-104122307	ENSG00000260461,ENSG00000065613,ENSG00000065618,ENSG00000283788,ENSG00000156384,ENSG00000208033,ENSG00000207068
chr10	104127450	104127704	10:104127450-104127704	ENSG00000065618,ENSG00000283788,ENSG00000156384
chr10	104232011	104232814	10:104232011-104232814	ENSG00000065618,ENSG00000283788,ENSG00000197748,ENSG00000208033,ENSG00000148834,ENSG00000207068,ENSG00000287732
chr10	104239769	104240136	10:104239769-104240136	ENSG00000065618,ENSG00000283788,ENSG00000197748,ENSG00000208033,ENSG00000148834
chr10	104246916	104247301	10:104246916-104247301	ENSG00000208033,ENSG00000148834
chr10	104253064	104253487	10:104253064-104253487	ENSG00000208033,ENSG00000148834
chr10	104254503	104255029	10:104254503-104255029	ENSG00000208033,ENSG00000148834
chr10	104255684	104255902	10:104255684-104255902	ENSG00000148834
chr10	104260700	104261066	10:104260700-104261066	ENSG00000208033,ENSG00000148834,ENSG00000266852,ENSG00000065621
chr10	104262138	104262367	10:104262138-104262367	ENSG00000148834,ENSG00000266852,ENSG00000065621
chr10	104268784	104269385	10:104268784-104269385	ENSG00000208033,ENSG00000148834,ENSG00000266852,ENSG00000065621,ENSG00000225768
chr10	104274716	104275211	10:104274716-104275211	ENSG00000283788,ENSG00000208033,ENSG00000266852,ENSG00000065621,ENSG00000225768,ENSG00000233477,ENSG00000213260
chr10	104291413	104291802	10:104291413-104291802	ENSG00000065621,ENSG00000148841,ENSG00000270075,ENSG00000287779,ENSG00000228261,ENSG00000231233,ENSG00000120051,ENSG00000225768,ENSG00000156395,ENSG00000226387,ENSG00000207068,ENSG00000233477,ENSG00000213260,ENSG00000229466,ENSG00000287732,ENSG00000286609
chr10	104297804	104298093	10:104297804-104298093	ENSG00000065621,ENSG00000270075,ENSG00000287779
chr10	104305606	104306105	10:104305606-104306105	ENSG00000148841,ENSG00000270075,ENSG00000287779,ENSG00000228261,ENSG00000231233,ENSG00000120051,ENSG00000225768
chr10	104329229	104329683	10:104329229-104329683	ENSG00000148841,ENSG00000270075,ENSG00000287779,ENSG00000228261
chr10	104332396	104332806	10:104332396-104332806	ENSG00000148841,ENSG00000270075,ENSG00000287779,ENSG00000228261
chr10	104338447	104339038	10:104338447-104339038	ENSG00000148841,ENSG00000228261
chr10	104339559	104340424	10:104339559-104340424	ENSG00000148841,ENSG00000270075,ENSG00000287779,ENSG00000228261
chr10	104347326	104347656	10:104347326-104347656	ENSG00000270075,ENSG00000287779,ENSG00000231233,ENSG00000120051
chr10	104349631	104349844	10:104349631-104349844	ENSG00000231233,ENSG00000120051
chr10	104350216	104350421	10:104350216-104350421	ENSG00000231233,ENSG00000120051
chr10	104353365	104353926	10:104353365-104353926	ENSG00000148841,ENSG00000270075,ENSG00000287779,ENSG00000228261,ENSG00000231233,ENSG00000120051,ENSG00000225768,ENSG00000156395,ENSG00000226387,ENSG00000233477,ENSG00000213260,ENSG00000229466,ENSG00000287732
chr10	104578125	104578325	10:104578125-104578325	ENSG00000225768,ENSG00000237761,ENSG00000156395,ENSG00000226387,ENSG00000207068,ENSG00000233477,ENSG00000213260,ENSG00000229466,ENSG00000287732,ENSG00000286609,ENSG00000229775
chr10	104580854	104581112	10:104580854-104581112	ENSG00000225768,ENSG00000237761,ENSG00000156395,ENSG00000226387,ENSG00000207068,ENSG00000233477,ENSG00000213260,ENSG00000229466,ENSG00000287732,ENSG00000286609,ENSG00000229775
chr10	106942318	106942646	10:106942318-106942646	ENSG00000207068,ENSG00000233477,ENSG00000213260,ENSG00000229466,ENSG00000287732,ENSG00000286609,ENSG00000229775,ENSG00000215002,ENSG00000108018,ENSG00000287047,ENSG00000200626,ENSG00000200079,ENSG00000223381,ENSG00000224498,ENSG00000252574,ENSG00000200217
chr10	107798199	107798650	10:107798199-107798650	ENSG00000207068,ENSG00000233477,ENSG00000213260,ENSG00000229466,ENSG00000287732,ENSG00000286609,ENSG00000229775,ENSG00000215002,ENSG00000287047,ENSG00000200079,ENSG00000229981,ENSG00000234544,ENSG00000223381,ENSG00000224498,ENSG00000222436,ENSG00000252574,ENSG00000200217,ENSG00000232728,ENSG00000237242,ENSG00000270333,ENSG00000270294,ENSG00000224907
chr10	107814844	107815088	10:107814844-107815088	ENSG00000207068,ENSG00000233477,ENSG00000213260,ENSG00000229466,ENSG00000287732,ENSG00000286609,ENSG00000229775,ENSG00000215002,ENSG00000287047,ENSG00000200079,ENSG00000222436,ENSG00000252574,ENSG00000232728,ENSG00000237242,ENSG00000270333
chr10	108204482	108204682	10:108204482-108204682	ENSG00000229981,ENSG00000234544
chr10	108362269	108362682	10:108362269-108362682	ENSG00000286609,ENSG00000229775,ENSG00000215002,ENSG00000287047,ENSG00000200079,ENSG00000229981,ENSG00000234544,ENSG00000203434,ENSG00000223381,ENSG00000224498,ENSG00000222436,ENSG00000252574,ENSG00000200217,ENSG00000232728,ENSG00000237242,ENSG00000270333,ENSG00000270294,ENSG00000224907
chr10	108409413	108409613	10:108409413-108409613	ENSG00000286609,ENSG00000229775,ENSG00000234544,ENSG00000223381,ENSG00000224498,ENSG00000222436,ENSG00000252574,ENSG00000200217,ENSG00000232728,ENSG00000237242,ENSG00000270333,ENSG00000270294,ENSG00000224907
chr10	108427211	108427442	10:108427211-108427442	ENSG00000286609,ENSG00000229775,ENSG00000215002,ENSG00000287047,ENSG00000200079,ENSG00000234544,ENSG00000223381,ENSG00000224498,ENSG00000222436,ENSG00000252574,ENSG00000200217,ENSG00000232728,ENSG00000237242,ENSG00000270333,ENSG00000270294
chr10	108466071	108466741	10:108466071-108466741	ENSG00000286609,ENSG00000229775,ENSG00000215002,ENSG00000287047,ENSG00000200079,ENSG00000234544,ENSG00000203434,ENSG00000223381,ENSG00000224498,ENSG00000222436,ENSG00000252574,ENSG00000200217,ENSG00000232728,ENSG00000237242,ENSG00000270333,ENSG00000270294,ENSG00000224907
chr10	108544550	108544858	10:108544550-108544858	ENSG00000229775,ENSG00000215002,ENSG00000287047,ENSG00000200079,ENSG00000229981,ENSG00000234544,ENSG00000203434,ENSG00000223381,ENSG00000224498,ENSG00000222436,ENSG00000252574,ENSG00000200217,ENSG00000232728,ENSG00000237242,ENSG00000270333,ENSG00000270294,ENSG00000224907
chr10	108582378	108582744	10:108582378-108582744	ENSG00000229775,ENSG00000215002,ENSG00000287047,ENSG00000200079,ENSG00000234544,ENSG00000203434,ENSG00000223381,ENSG00000224498,ENSG00000222436,ENSG00000252574,ENSG00000200217,ENSG00000232728,ENSG00000237242,ENSG00000270333,ENSG00000270294,ENSG00000224907
chr10	108784002	108784204	10:108784002-108784204	ENSG00000215002,ENSG00000223381,ENSG00000224498,ENSG00000222436,ENSG00000252574,ENSG00000200217,ENSG00000232728,ENSG00000237242,ENSG00000270333,ENSG00000270294,ENSG00000224907
chr10	109852493	109852756	10:109852493-109852756	ENSG00000224498,ENSG00000222436,ENSG00000252574,ENSG00000200217,ENSG00000232728,ENSG00000237242,ENSG00000270333,ENSG00000270294,ENSG00000224907,ENSG00000272160
chr10	109866532	109866999	10:109866532-109866999	ENSG00000237242,ENSG00000270333,ENSG00000270294,ENSG00000224907,ENSG00000108039,ENSG00000272160
chr10	109884185	109884646	10:109884185-109884646	ENSG00000224907,ENSG00000108039,ENSG00000272160
chr10	109891245	109891547	10:109891245-109891547	ENSG00000108039
chr10	109892495	109892710	10:109892495-109892710	ENSG00000108039
chr10	109898548	109899131	10:109898548-109899131	ENSG00000108039
chr10	109902865	109903336	10:109902865-109903336	ENSG00000108039
chr10	109922992	109923769	10:109922992-109923769	ENSG00000108039
chr10	109956700	109957061	10:109956700-109957061	ENSG00000203876
chr10	109978440	109978722	10:109978440-109978722	-
chr10	109981934	109982534	10:109981934-109982534	ENSG00000203876,ENSG00000148700
chr10	110007498	110009038	10:110007498-110009038	ENSG00000203876,ENSG00000148700
chr10	110010142	110010346	10:110010142-110010346	ENSG00000203876,ENSG00000148700
chr10	110016039	110016302	10:110016039-110016302	ENSG00000203876,ENSG00000148700
chr10	110067997	110068332	10:110067997-110068332	ENSG00000148700
chr10	110076747	110077339	10:110076747-110077339	ENSG00000148700
chr10	110083863	110084290	10:110083863-110084290	ENSG00000148700
chr10	110137100	110137421	10:110137100-110137421	ENSG00000226734,ENSG00000119950
chr10	110138260	110138607	10:110138260-110138607	ENSG00000226734,ENSG00000119950
chr10	110149064	110149596	10:110149064-110149596	ENSG00000226734,ENSG00000228417
chr10	110150075	110150440	10:110150075-110150440	-
chr10	110151563	110151846	10:110151563-110151846	-
chr10	110156905	110157165	10:110156905-110157165	-
chr10	110162806	110163184	10:110162806-110163184	ENSG00000228417
chr10	110168586	110168787	10:110168586-110168787	-
chr10	110175973	110176291	10:110175973-110176291	ENSG00000228417
chr10	110192586	110192935	10:110192586-110192935	ENSG00000228417
chr10	110207404	110207709	10:110207404-110207709	ENSG00000119950,ENSG00000228417
chr10	110209076	110209409	10:110209076-110209409	ENSG00000228417
chr10	110209856	110210170	10:110209856-110210170	ENSG00000119950,ENSG00000228417
chr10	110210751	110211456	10:110210751-110211456	ENSG00000119950,ENSG00000228417
chr10	110212162	110212486	10:110212162-110212486	ENSG00000119950,ENSG00000228417
chr10	110221201	110221593	10:110221201-110221593	ENSG00000119950
chr10	110221762	110222284	10:110221762-110222284	ENSG00000119950
chr10	110225721	110227591	10:110225721-110227591	ENSG00000119950
chr10	110241406	110241989	10:110241406-110241989	ENSG00000119950,ENSG00000214067
chr10	110256697	110256931	10:110256697-110256931	ENSG00000214067
chr10	110258499	110258945	10:110258499-110258945	ENSG00000119950,ENSG00000214067
chr10	110265669	110266125	10:110265669-110266125	ENSG00000119950,ENSG00000214067
chr10	110268476	110268787	10:110268476-110268787	ENSG00000119950,ENSG00000214067
chr10	110269574	110269824	10:110269574-110269824	ENSG00000119950,ENSG00000214067
chr10	110274817	110275027	10:110274817-110275027	-
chr10	110275142	110275525	10:110275142-110275525	ENSG00000226734,ENSG00000119950,ENSG00000228417
chr10	110304281	110305389	10:110304281-110305389	ENSG00000119953
chr10	110306214	110306439	10:110306214-110306439	ENSG00000119953
chr10	110311403	110311704	10:110311403-110311704	ENSG00000119953,ENSG00000237642
chr10	110347207	110347595	10:110347207-110347595	ENSG00000237642
chr10	110497434	110498380	10:110497434-110498380	ENSG00000273143,ENSG00000237642,ENSG00000138166
chr10	110503989	110504598	10:110503989-110504598	ENSG00000273143,ENSG00000237642,ENSG00000138166
chr10	110547284	110547484	10:110547284-110547484	ENSG00000237642,ENSG00000233518
chr10	110557052	110557343	10:110557052-110557343	ENSG00000237642,ENSG00000233518,ENSG00000108055
chr10	110567143	110568542	10:110567143-110568542	ENSG00000108055
chr10	110600572	110600844	10:110600572-110600844	ENSG00000223302,ENSG00000252036,ENSG00000221214
chr10	110610201	110610646	10:110610201-110610646	ENSG00000223302,ENSG00000252036,ENSG00000199364,ENSG00000234118,ENSG00000221214,ENSG00000237618,ENSG00000227851,ENSG00000230809
chr10	110672035	110672634	10:110672035-110672634	ENSG00000232728,ENSG00000270294,ENSG00000237642,ENSG00000223302,ENSG00000203867,ENSG00000252036,ENSG00000199364,ENSG00000278601,ENSG00000234118,ENSG00000221214,ENSG00000237618,ENSG00000227851,ENSG00000230809,ENSG00000287231
chr10	110803892	110804143	10:110803892-110804143	ENSG00000203867,ENSG00000252036,ENSG00000199364,ENSG00000284482,ENSG00000278601,ENSG00000234118,ENSG00000221214
chr10	110834699	110835216	10:110834699-110835216	ENSG00000203867,ENSG00000252036,ENSG00000199364,ENSG00000234118
chr10	110857708	110857951	10:110857708-110857951	ENSG00000203867,ENSG00000252036,ENSG00000199364,ENSG00000232470,ENSG00000203497,ENSG00000150593,ENSG00000278601,ENSG00000234118
chr10	110858348	110858611	10:110858348-110858611	ENSG00000203867,ENSG00000252036,ENSG00000199364,ENSG00000232470,ENSG00000203497,ENSG00000150593,ENSG00000278601,ENSG00000234118
chr10	110864715	110865093	10:110864715-110865093	ENSG00000203867,ENSG00000252036,ENSG00000199364,ENSG00000232470,ENSG00000203497,ENSG00000150593,ENSG00000234118,ENSG00000221214
chr10	110871499	110872413	10:110871499-110872413	ENSG00000203867,ENSG00000252036,ENSG00000199364,ENSG00000232470,ENSG00000203497,ENSG00000150593,ENSG00000278601,ENSG00000234118,ENSG00000221214
chr10	110872529	110873040	10:110872529-110873040	ENSG00000252036,ENSG00000199364,ENSG00000232470,ENSG00000203497,ENSG00000150593,ENSG00000234118
chr10	110883943	110884145	10:110883943-110884145	ENSG00000252036,ENSG00000199364,ENSG00000203497,ENSG00000150593,ENSG00000284482,ENSG00000278601,ENSG00000234118,ENSG00000221214
chr10	110884224	110884424	10:110884224-110884424	ENSG00000252036,ENSG00000199364,ENSG00000203497,ENSG00000150593,ENSG00000284482,ENSG00000278601,ENSG00000234118,ENSG00000221214
chr10	110893594	110893909	10:110893594-110893909	ENSG00000252036,ENSG00000199364,ENSG00000203497,ENSG00000150593,ENSG00000284482,ENSG00000214413,ENSG00000278601,ENSG00000270589,ENSG00000108061,ENSG00000234118,ENSG00000221214
chr10	110918459	110918826	10:110918459-110918826	ENSG00000214413,ENSG00000278601,ENSG00000270589,ENSG00000108061,ENSG00000234118,ENSG00000221214
chr10	110919003	110919925	10:110919003-110919925	ENSG00000252036,ENSG00000199364,ENSG00000284482,ENSG00000214413,ENSG00000278601,ENSG00000270589,ENSG00000108061,ENSG00000234118,ENSG00000221214
chr10	111076141	111076397	10:111076141-111076397	ENSG00000234118,ENSG00000221214,ENSG00000150594,ENSG00000213247,ENSG00000237618,ENSG00000227851,ENSG00000230809,ENSG00000287231
chr10	111127425	111127769	10:111127425-111127769	ENSG00000270333,ENSG00000234118,ENSG00000221214,ENSG00000213247,ENSG00000237618,ENSG00000227851,ENSG00000230809,ENSG00000287231
chr10	112137454	112137683	10:112137454-112137683	ENSG00000227851,ENSG00000230809,ENSG00000287231,ENSG00000119913
chr10	112140117	112140485	10:112140117-112140485	ENSG00000237618,ENSG00000227851,ENSG00000230809,ENSG00000287231,ENSG00000119913,ENSG00000283688,ENSG00000276857,ENSG00000243316
chr10	112183398	112184171	10:112183398-112184171	ENSG00000237618,ENSG00000230809,ENSG00000287231,ENSG00000119927,ENSG00000119913,ENSG00000283688,ENSG00000276857,ENSG00000243316,ENSG00000023041,ENSG00000151532
chr10	112307907	112308113	10:112307907-112308113	ENSG00000287231,ENSG00000119913,ENSG00000283688,ENSG00000276857,ENSG00000243316
chr10	112314906	112315183	10:112314906-112315183	ENSG00000230809,ENSG00000287231,ENSG00000119913,ENSG00000283688,ENSG00000276857,ENSG00000243316
chr10	112375687	112376442	10:112375687-112376442	ENSG00000119913,ENSG00000243316,ENSG00000197142,ENSG00000232934
chr10	112383377	112383746	10:112383377-112383746	ENSG00000119913,ENSG00000243316,ENSG00000197142,ENSG00000232934
chr10	112409369	112409749	10:112409369-112409749	ENSG00000243316,ENSG00000197142,ENSG00000232934
chr10	112435149	112435349	10:112435149-112435349	ENSG00000232934,ENSG00000023041,ENSG00000151532
chr10	112446708	112447757	10:112446708-112447757	ENSG00000023041,ENSG00000151532
chr10	112471922	112472230	10:112471922-112472230	ENSG00000023041,ENSG00000151532,ENSG00000234017,ENSG00000238380
chr10	112565585	112565788	10:112565585-112565788	ENSG00000234017,ENSG00000264763,ENSG00000285676,ENSG00000260917,ENSG00000279315,ENSG00000225292,ENSG00000238380,ENSG00000286289,ENSG00000230018
chr10	112677571	112678124	10:112677571-112678124	ENSG00000230809,ENSG00000287231,ENSG00000234017,ENSG00000264763,ENSG00000233340,ENSG00000285676,ENSG00000260917,ENSG00000279315,ENSG00000225292,ENSG00000227560,ENSG00000238380,ENSG00000286289,ENSG00000230018
chr10	112687648	112688127	10:112687648-112688127	ENSG00000230809,ENSG00000287231,ENSG00000234017,ENSG00000264763,ENSG00000233340,ENSG00000285676,ENSG00000260917,ENSG00000279315,ENSG00000225292,ENSG00000227560,ENSG00000238380,ENSG00000286289,ENSG00000230018
chr10	112689418	112689618	10:112689418-112689618	ENSG00000234017,ENSG00000264763,ENSG00000233340,ENSG00000285676,ENSG00000260917,ENSG00000279315,ENSG00000225292,ENSG00000238380,ENSG00000286289,ENSG00000230018
chr10	112950008	112950432	10:112950008-112950432	ENSG00000285676,ENSG00000260917,ENSG00000279315,ENSG00000225292,ENSG00000148737,ENSG00000233547,ENSG00000227560
chr10	113060318	113060575	10:113060318-113060575	ENSG00000285676,ENSG00000260917,ENSG00000279315,ENSG00000225292,ENSG00000227560,ENSG00000238380,ENSG00000286289
chr10	113060731	113061165	10:113060731-113061165	ENSG00000234017,ENSG00000264763,ENSG00000285676,ENSG00000260917,ENSG00000279315,ENSG00000225292,ENSG00000148737,ENSG00000233547,ENSG00000227560,ENSG00000238380,ENSG00000286289,ENSG00000230018
chr10	113091723	113092312	10:113091723-113092312	ENSG00000230809,ENSG00000234017,ENSG00000264763,ENSG00000285676,ENSG00000260917,ENSG00000279315,ENSG00000225292,ENSG00000148737,ENSG00000233547,ENSG00000227560,ENSG00000238380,ENSG00000286289,ENSG00000230018
chr10	113126621	113126910	10:113126621-113126910	ENSG00000285676,ENSG00000260917,ENSG00000279315,ENSG00000225292,ENSG00000148737,ENSG00000227560,ENSG00000238380,ENSG00000286289,ENSG00000230018
chr10	113563556	113563824	10:113563556-113563824	ENSG00000234017,ENSG00000285676,ENSG00000260917,ENSG00000279315,ENSG00000225292,ENSG00000238380,ENSG00000286289,ENSG00000230018,ENSG00000148702,ENSG00000197893
chr10	113679017	113680101	10:113679017-113680101	ENSG00000286289,ENSG00000230018,ENSG00000197893,ENSG00000165806,ENSG00000234393,ENSG00000148735,ENSG00000283656,ENSG00000043591,ENSG00000285540,ENSG00000253066,ENSG00000226582
chr10	113843886	113844468	10:113843886-113844468	ENSG00000197893,ENSG00000234393,ENSG00000148735,ENSG00000283656,ENSG00000212589,ENSG00000198924,ENSG00000196865,ENSG00000043591,ENSG00000285540,ENSG00000253066,ENSG00000226582
chr10	113851584	113851894	10:113851584-113851894	ENSG00000234393,ENSG00000148735,ENSG00000283656,ENSG00000212589,ENSG00000198924,ENSG00000196865,ENSG00000043591,ENSG00000285540,ENSG00000253066,ENSG00000226582
chr10	113853714	113854323	10:113853714-113854323	ENSG00000234393,ENSG00000148735,ENSG00000283656,ENSG00000212589,ENSG00000198924,ENSG00000196865,ENSG00000043591,ENSG00000285540,ENSG00000253066,ENSG00000226582
chr10	113854524	113855373	10:113854524-113855373	ENSG00000234393,ENSG00000148735,ENSG00000283656,ENSG00000212589,ENSG00000198924,ENSG00000196865,ENSG00000043591,ENSG00000285540,ENSG00000253066,ENSG00000226582
chr10	113866867	113867339	10:113866867-113867339	ENSG00000234393,ENSG00000148735,ENSG00000283656,ENSG00000212589,ENSG00000198924,ENSG00000196865,ENSG00000287857,ENSG00000043591,ENSG00000285540,ENSG00000253066,ENSG00000226582
chr10	113898205	113898507	10:113898205-113898507	ENSG00000234393,ENSG00000148735,ENSG00000283656,ENSG00000212589,ENSG00000043591,ENSG00000285540,ENSG00000253066,ENSG00000226582
chr10	113917638	113918038	10:113917638-113918038	ENSG00000286289,ENSG00000230018,ENSG00000234393,ENSG00000148735,ENSG00000283656,ENSG00000212589,ENSG00000043591,ENSG00000285540,ENSG00000253066,ENSG00000226582,ENSG00000285582
chr10	114173852	114174748	10:114173852-114174748	ENSG00000234393,ENSG00000148735,ENSG00000283656,ENSG00000285540,ENSG00000253066,ENSG00000226582,ENSG00000165813,ENSG00000273904,ENSG00000284442,ENSG00000095627,ENSG00000165816,ENSG00000169129,ENSG00000242912,ENSG00000279796
chr10	114258307	114258660	10:114258307-114258660	ENSG00000234393,ENSG00000148735,ENSG00000283656,ENSG00000285540,ENSG00000253066,ENSG00000226582,ENSG00000165816,ENSG00000230165,ENSG00000275024,ENSG00000169129,ENSG00000242912,ENSG00000279796
chr10	114266430	114266899	10:114266430-114266899	ENSG00000148735,ENSG00000283656,ENSG00000285540,ENSG00000253066,ENSG00000226582,ENSG00000165816,ENSG00000230165,ENSG00000275024,ENSG00000169129,ENSG00000242912,ENSG00000279796,ENSG00000285582,ENSG00000270965
chr10	114471401	114471708	10:114471401-114471708	ENSG00000169129,ENSG00000242912,ENSG00000279796,ENSG00000099204,ENSG00000229668,ENSG00000228169
chr10	114487494	114487831	10:114487494-114487831	ENSG00000169129,ENSG00000242912,ENSG00000279796,ENSG00000099204,ENSG00000229668,ENSG00000228169,ENSG00000285582,ENSG00000270965
chr10	114632036	114632308	10:114632036-114632308	ENSG00000242912,ENSG00000099204,ENSG00000228169
chr10	114634649	114634882	10:114634649-114634882	ENSG00000099204,ENSG00000228169
chr10	114638790	114639018	10:114638790-114639018	ENSG00000099204,ENSG00000228169
chr10	114749052	114749275	10:114749052-114749275	ENSG00000242912,ENSG00000279796,ENSG00000228169,ENSG00000228484,ENSG00000285582
chr10	114749472	114749803	10:114749472-114749803	ENSG00000169129,ENSG00000242912,ENSG00000279796,ENSG00000228169,ENSG00000228484,ENSG00000285582,ENSG00000270965
chr10	114754437	114754934	10:114754437-114754934	ENSG00000242912,ENSG00000279796,ENSG00000228169,ENSG00000228484
chr10	114768141	114768428	10:114768141-114768428	ENSG00000099204,ENSG00000228169,ENSG00000228484
chr10	114786551	114786820	10:114786551-114786820	ENSG00000169129,ENSG00000242912,ENSG00000279796,ENSG00000228169,ENSG00000228484,ENSG00000270965
chr10	114812048	114812248	10:114812048-114812248	ENSG00000242912,ENSG00000279796,ENSG00000215760,ENSG00000151553
chr10	114814338	114814705	10:114814338-114814705	ENSG00000169129,ENSG00000242912,ENSG00000279796,ENSG00000229668,ENSG00000228169,ENSG00000215760,ENSG00000151553,ENSG00000226428,ENSG00000236799,ENSG00000285582,ENSG00000270965,ENSG00000151892,ENSG00000285587
chr10	114821471	114823139	10:114821471-114823139	ENSG00000169129,ENSG00000242912,ENSG00000279796,ENSG00000151553,ENSG00000252611
chr10	114830146	114830503	10:114830146-114830503	ENSG00000242912,ENSG00000279796,ENSG00000151553,ENSG00000226428,ENSG00000236799,ENSG00000285582,ENSG00000270965
chr10	114877167	114877394	10:114877167-114877394	ENSG00000169129,ENSG00000242912,ENSG00000279796,ENSG00000151553,ENSG00000226428,ENSG00000252611,ENSG00000236799,ENSG00000285582,ENSG00000270965,ENSG00000151892,ENSG00000285587,ENSG00000182645
chr10	114925803	114926560	10:114925803-114926560	ENSG00000242912,ENSG00000226428,ENSG00000165832,ENSG00000252611,ENSG00000236799,ENSG00000285582,ENSG00000270965,ENSG00000151892,ENSG00000285587
chr10	114937988	114938719	10:114937988-114938719	ENSG00000169129,ENSG00000242912,ENSG00000279796,ENSG00000226428,ENSG00000165832,ENSG00000252611,ENSG00000236799,ENSG00000285582,ENSG00000270965,ENSG00000151892,ENSG00000285587,ENSG00000182645
chr10	115092903	115093568	10:115092903-115093568	ENSG00000236799,ENSG00000107518,ENSG00000285582
chr10	115417715	115417923	10:115417715-115417923	ENSG00000285582,ENSG00000270965,ENSG00000151892,ENSG00000285587,ENSG00000182645,ENSG00000205433,ENSG00000200935,ENSG00000175535,ENSG00000232091
chr10	116444595	116444875	10:116444595-116444875	ENSG00000285582,ENSG00000270965,ENSG00000151892,ENSG00000285587,ENSG00000182645,ENSG00000205433,ENSG00000203837,ENSG00000227096,ENSG00000200935,ENSG00000175535,ENSG00000232091,ENSG00000187021,ENSG00000266200
chr10	116609723	116609944	10:116609723-116609944	ENSG00000200935,ENSG00000175535,ENSG00000232091,ENSG00000187021,ENSG00000266200,ENSG00000165863
chr10	116682437	116682666	10:116682437-116682666	ENSG00000200935,ENSG00000175535,ENSG00000232091,ENSG00000266200,ENSG00000165863,ENSG00000232767,ENSG00000165868,ENSG00000188316
chr10	116742452	116742971	10:116742452-116742971	ENSG00000200935,ENSG00000165863,ENSG00000232767,ENSG00000165868,ENSG00000228195,ENSG00000188316
chr10	116796980	116797244	10:116796980-116797244	ENSG00000200935,ENSG00000175535,ENSG00000232091,ENSG00000266200,ENSG00000165863,ENSG00000232767,ENSG00000188316,ENSG00000235742,ENSG00000148704,ENSG00000234474,ENSG00000266782
chr10	117004604	117005423	10:117004604-117005423	ENSG00000188316,ENSG00000187164,ENSG00000287655,ENSG00000235742,ENSG00000148704
chr10	117168166	117168509	10:117168166-117168509	ENSG00000200935,ENSG00000175535,ENSG00000266200,ENSG00000165863,ENSG00000188316,ENSG00000235742,ENSG00000148704,ENSG00000234474,ENSG00000266782,ENSG00000236171,ENSG00000186795
chr10	117174884	117175194	10:117174884-117175194	ENSG00000151892,ENSG00000285587,ENSG00000200935,ENSG00000175535,ENSG00000232091,ENSG00000266200,ENSG00000165863,ENSG00000232767,ENSG00000188316,ENSG00000235742,ENSG00000148704,ENSG00000234474,ENSG00000266782,ENSG00000236171,ENSG00000186795
chr10	117216622	117217050	10:117216622-117217050	ENSG00000270965,ENSG00000151892,ENSG00000285587,ENSG00000182645,ENSG00000200935,ENSG00000175535,ENSG00000232091,ENSG00000266200,ENSG00000188316,ENSG00000148704,ENSG00000236171,ENSG00000186795,ENSG00000225936,ENSG00000165646,ENSG00000277879,ENSG00000235198,ENSG00000288172,ENSG00000238276
chr10	117218753	117218991	10:117218753-117218991	ENSG00000236171,ENSG00000186795,ENSG00000225936,ENSG00000165646,ENSG00000277879
chr10	117226878	117227101	10:117226878-117227101	ENSG00000182645,ENSG00000200935,ENSG00000175535,ENSG00000236171,ENSG00000186795,ENSG00000225936,ENSG00000165646,ENSG00000277879
chr10	117320154	117320358	10:117320154-117320358	ENSG00000236171,ENSG00000186795,ENSG00000225936,ENSG00000165646,ENSG00000277879,ENSG00000165650
chr10	117339667	117339878	10:117339667-117339878	ENSG00000277879
chr10	117350765	117351349	10:117350765-117351349	ENSG00000270965,ENSG00000151892,ENSG00000182645,ENSG00000200935,ENSG00000232091,ENSG00000236171,ENSG00000186795,ENSG00000225936,ENSG00000165646,ENSG00000277879,ENSG00000165650,ENSG00000235198
chr10	117373879	117374315	10:117373879-117374315	ENSG00000165650
chr10	117375109	117375898	10:117375109-117375898	ENSG00000277879,ENSG00000165650
chr10	117376198	117376798	10:117376198-117376798	ENSG00000277879,ENSG00000165650
chr10	117411431	117412015	10:117411431-117412015	ENSG00000151892,ENSG00000285587,ENSG00000182645,ENSG00000200935,ENSG00000175535,ENSG00000236171,ENSG00000186795,ENSG00000225936,ENSG00000165646,ENSG00000277879,ENSG00000258114,ENSG00000235198,ENSG00000288172,ENSG00000234952,ENSG00000263041
chr10	117412152	117412392	10:117412152-117412392	ENSG00000277879,ENSG00000258114
chr10	117424889	117425105	10:117424889-117425105	ENSG00000258114
chr10	117442885	117443325	10:117442885-117443325	ENSG00000182645,ENSG00000200935,ENSG00000175535,ENSG00000225936,ENSG00000165646,ENSG00000277879,ENSG00000258114,ENSG00000229847,ENSG00000235198,ENSG00000288172,ENSG00000263041,ENSG00000238276
chr10	117496560	117496991	10:117496560-117496991	ENSG00000270965,ENSG00000182645,ENSG00000200935,ENSG00000232091,ENSG00000229847,ENSG00000170370,ENSG00000235198,ENSG00000288172,ENSG00000234952,ENSG00000263041,ENSG00000231104,ENSG00000238276
chr10	117537617	117537817	10:117537617-117537817	ENSG00000229847,ENSG00000170370,ENSG00000235198,ENSG00000288172,ENSG00000238276
chr10	117762587	117763115	10:117762587-117763115	ENSG00000235198,ENSG00000288172,ENSG00000234952,ENSG00000263041
chr10	117921500	117921930	10:117921500-117921930	ENSG00000151892,ENSG00000285587,ENSG00000182645,ENSG00000175535,ENSG00000235198,ENSG00000288172,ENSG00000234952,ENSG00000263041,ENSG00000231104,ENSG00000220842
chr10	118046194	118047300	10:118046194-118047300	ENSG00000107560,ENSG00000231104,ENSG00000177640
chr10	118259368	118259637	10:118259368-118259637	ENSG00000235198,ENSG00000288172,ENSG00000238276
chr10	118332390	118332695	10:118332390-118332695	ENSG00000165669,ENSG00000232139
chr10	118341768	118342846	10:118341768-118342846	ENSG00000165669,ENSG00000232139
chr10	118459643	118459874	10:118459643-118459874	-
chr10	118568401	118568614	10:118568401-118568614	ENSG00000234309,ENSG00000225155,ENSG00000277687,ENSG00000236058,ENSG00000213574
chr10	118594431	118594668	10:118594431-118594668	ENSG00000234309,ENSG00000119973,ENSG00000225155,ENSG00000277687
chr10	118732375	118733175	10:118732375-118733175	ENSG00000225155,ENSG00000151893,ENSG00000277687,ENSG00000236058,ENSG00000213574
chr10	118737883	118738270	10:118737883-118738270	ENSG00000225155,ENSG00000151893,ENSG00000277687,ENSG00000236058,ENSG00000213574
chr10	118754007	118754587	10:118754007-118754587	ENSG00000151893,ENSG00000277687
chr10	118754766	118755602	10:118754766-118755602	ENSG00000225155,ENSG00000151893,ENSG00000277687,ENSG00000236058,ENSG00000213574
chr10	118850537	118850797	10:118850537-118850797	ENSG00000225155,ENSG00000277687,ENSG00000236058,ENSG00000213574
chr10	119029228	119029895	10:119029228-119029895	ENSG00000229272,ENSG00000236058,ENSG00000213574,ENSG00000188613,ENSG00000207468,ENSG00000222588
chr10	119030386	119030748	10:119030386-119030748	ENSG00000229272,ENSG00000213574,ENSG00000188613,ENSG00000207468,ENSG00000222588
chr10	119079732	119080348	10:119079732-119080348	ENSG00000107581,ENSG00000207468,ENSG00000222588,ENSG00000271343,ENSG00000119979
chr10	119080482	119081501	10:119080482-119081501	ENSG00000213574,ENSG00000107581,ENSG00000207468,ENSG00000222588,ENSG00000271343,ENSG00000119979
chr10	119090957	119091405	10:119090957-119091405	ENSG00000107581,ENSG00000207468,ENSG00000222588,ENSG00000271343,ENSG00000119979
chr10	119092466	119092681	10:119092466-119092681	ENSG00000107581,ENSG00000207468,ENSG00000222588,ENSG00000271343,ENSG00000119979
chr10	119103817	119104648	10:119103817-119104648	ENSG00000107581,ENSG00000207468,ENSG00000222588,ENSG00000271343,ENSG00000119979
chr10	119131501	119132180	10:119131501-119132180	ENSG00000207468,ENSG00000222588,ENSG00000119979
chr10	119139490	119139792	10:119139490-119139792	ENSG00000207468,ENSG00000222588,ENSG00000119979,ENSG00000183605
chr10	119165177	119166079	10:119165177-119166079	ENSG00000183605,ENSG00000165672
chr10	119168837	119169113	10:119168837-119169113	ENSG00000183605,ENSG00000165672
chr10	119175249	119175523	10:119175249-119175523	ENSG00000183605,ENSG00000165672
chr10	119178055	119178316	10:119178055-119178316	ENSG00000183605,ENSG00000165672
chr10	119178408	119179056	10:119178408-119179056	ENSG00000207468,ENSG00000222588,ENSG00000183605,ENSG00000165672
chr10	119198334	119198681	10:119198334-119198681	-
chr10	119199477	119199740	10:119199477-119199740	ENSG00000228485,ENSG00000236426,ENSG00000265719
chr10	119206701	119207712	10:119206701-119207712	ENSG00000198873,ENSG00000228485,ENSG00000242853,ENSG00000236426,ENSG00000265719
chr10	119250616	119250935	10:119250616-119250935	ENSG00000198873,ENSG00000228485,ENSG00000242853,ENSG00000236426,ENSG00000265719
chr10	119268873	119269073	10:119268873-119269073	ENSG00000236426,ENSG00000265719
chr10	119360406	119360629	10:119360406-119360629	ENSG00000236426,ENSG00000265719
chr10	119417005	119417210	10:119417005-119417210	ENSG00000198873,ENSG00000228485,ENSG00000236426,ENSG00000265719
chr10	119445229	119445661	10:119445229-119445661	ENSG00000198873,ENSG00000228485,ENSG00000236426,ENSG00000265719
chr10	119489731	119490058	10:119489731-119490058	-
chr10	119495552	119495970	10:119495552-119495970	-
chr10	119516629	119516880	10:119516629-119516880	ENSG00000148908
chr10	119517224	119517429	10:119517224-119517429	ENSG00000148908
chr10	119520294	119520681	10:119520294-119520681	ENSG00000148908
chr10	119532090	119532484	10:119532090-119532484	ENSG00000148908
chr10	119538489	119539109	10:119538489-119539109	ENSG00000148908
chr10	119542408	119542975	10:119542408-119542975	ENSG00000148908
chr10	119543274	119543702	10:119543274-119543702	ENSG00000148908
chr10	119555096	119555612	10:119555096-119555612	ENSG00000180230,ENSG00000265370,ENSG00000227437,ENSG00000234569,ENSG00000151923,ENSG00000271353
chr10	119556062	119556410	10:119556062-119556410	ENSG00000265370,ENSG00000234569,ENSG00000271353
chr10	119595829	119596138	10:119595829-119596138	ENSG00000151923
chr10	119596389	119597448	10:119596389-119597448	ENSG00000227437,ENSG00000234569,ENSG00000151923
chr10	119602554	119602827	10:119602554-119602827	ENSG00000227437,ENSG00000234569,ENSG00000151923
chr10	119651060	119651717	10:119651060-119651717	ENSG00000232823,ENSG00000151929,ENSG00000227437,ENSG00000234569
chr10	119656669	119657260	10:119656669-119657260	ENSG00000232823,ENSG00000151929,ENSG00000227437,ENSG00000234569
chr10	119658330	119658606	10:119658330-119658606	ENSG00000151929,ENSG00000227437,ENSG00000234569
chr10	119686521	119686817	10:119686521-119686817	ENSG00000265370,ENSG00000242818,ENSG00000198825,ENSG00000232823,ENSG00000227437,ENSG00000234569
chr10	119691869	119692108	10:119691869-119692108	ENSG00000220842,ENSG00000265370,ENSG00000242818,ENSG00000232823,ENSG00000227437,ENSG00000234569
chr10	119725508	119726460	10:119725508-119726460	ENSG00000242818,ENSG00000198825
chr10	119750649	119750936	10:119750649-119750936	ENSG00000220842,ENSG00000180230,ENSG00000265370,ENSG00000242818,ENSG00000198825,ENSG00000227437
chr10	119818333	119818862	10:119818333-119818862	ENSG00000282413,ENSG00000270300,ENSG00000242818,ENSG00000198825
chr10	119872367	119873694	10:119872367-119873694	ENSG00000180230,ENSG00000265370,ENSG00000107651,ENSG00000197771,ENSG00000242818
chr10	119892400	119892998	10:119892400-119892998	ENSG00000220842,ENSG00000180230,ENSG00000265370,ENSG00000107651,ENSG00000197771,ENSG00000242818
chr10	119896076	119896675	10:119896076-119896675	ENSG00000180230,ENSG00000265370,ENSG00000107651,ENSG00000197771
chr10	120145050	120145620	10:120145050-120145620	ENSG00000223540,ENSG00000223432,ENSG00000222979,ENSG00000227143,ENSG00000236762,ENSG00000278484,ENSG00000227307,ENSG00000271670,ENSG00000287936,ENSG00000274461,ENSG00000177234,ENSG00000234522,ENSG00000220842,ENSG00000223455,ENSG00000180230,ENSG00000265370
chr10	120456727	120457401	10:120456727-120457401	ENSG00000222979,ENSG00000227143,ENSG00000236762,ENSG00000274461,ENSG00000177234,ENSG00000203805,ENSG00000234522,ENSG00000220842,ENSG00000180230
chr10	120850990	120851845	10:120850990-120851845	ENSG00000236762,ENSG00000271670,ENSG00000120008,ENSG00000287936,ENSG00000227165,ENSG00000274461,ENSG00000177234
chr10	120942857	120943093	10:120942857-120943093	ENSG00000201884,ENSG00000224250,ENSG00000223540,ENSG00000223432,ENSG00000222979,ENSG00000227143,ENSG00000236762,ENSG00000278484,ENSG00000227307,ENSG00000271670,ENSG00000287936,ENSG00000274461,ENSG00000177234
chr10	120948976	120949223	10:120948976-120949223	ENSG00000201884,ENSG00000224250,ENSG00000223540,ENSG00000223432,ENSG00000066468,ENSG00000222979,ENSG00000227143,ENSG00000236762,ENSG00000278484,ENSG00000227307,ENSG00000271670,ENSG00000274461
chr10	121598393	121598603	10:121598393-121598603	ENSG00000223432,ENSG00000066468,ENSG00000222979,ENSG00000227143
chr10	121887054	121887389	10:121887054-121887389	ENSG00000285715,ENSG00000276742,ENSG00000273767,ENSG00000201884,ENSG00000224250,ENSG00000223540,ENSG00000223432,ENSG00000222979,ENSG00000227143,ENSG00000236762,ENSG00000278484,ENSG00000227307,ENSG00000271670,ENSG00000274461
chr10	121900667	121900880	10:121900667-121900880	ENSG00000285715,ENSG00000276742,ENSG00000273767,ENSG00000226864,ENSG00000201884,ENSG00000224250,ENSG00000223540,ENSG00000223432,ENSG00000222979,ENSG00000227143,ENSG00000236762,ENSG00000278484,ENSG00000271670
chr10	121910719	121910968	10:121910719-121910968	ENSG00000285715,ENSG00000276742,ENSG00000273767,ENSG00000226864,ENSG00000201884,ENSG00000107669,ENSG00000223540,ENSG00000223432,ENSG00000222979,ENSG00000227143,ENSG00000236762,ENSG00000278484,ENSG00000227307,ENSG00000271670
chr10	121927144	121928627	10:121927144-121928627	ENSG00000254636,ENSG00000285715,ENSG00000138162,ENSG00000107672,ENSG00000276742,ENSG00000273767,ENSG00000226864,ENSG00000201884,ENSG00000107669,ENSG00000223540,ENSG00000223432,ENSG00000222979,ENSG00000227143
chr10	121974444	121975467	10:121974444-121975467	ENSG00000285973,ENSG00000285715,ENSG00000138162,ENSG00000273891,ENSG00000107672,ENSG00000276742,ENSG00000273767,ENSG00000226864,ENSG00000107669
chr10	122113613	122113929	10:122113613-122113929	ENSG00000285973,ENSG00000285715,ENSG00000138162
chr10	122142841	122143041	10:122142841-122143041	ENSG00000166033,ENSG00000254636,ENSG00000285955,ENSG00000285973,ENSG00000285715,ENSG00000138162
chr10	122268111	122268372	10:122268111-122268372	ENSG00000187908,ENSG00000166033,ENSG00000254636,ENSG00000285955,ENSG00000265442,ENSG00000202245,ENSG00000138152,ENSG00000285973,ENSG00000285715,ENSG00000138162,ENSG00000222979
chr10	122374294	122374948	10:122374294-122374948	ENSG00000187908,ENSG00000166033,ENSG00000254636,ENSG00000285955,ENSG00000265442,ENSG00000107679,ENSG00000202245,ENSG00000285973,ENSG00000285715
chr10	122648776	122649048	10:122648776-122649048	ENSG00000138161,ENSG00000176584,ENSG00000183559,ENSG00000286114,ENSG00000187908,ENSG00000166033,ENSG00000254636,ENSG00000285955
chr10	122665887	122666243	10:122665887-122666243	ENSG00000154478,ENSG00000138161,ENSG00000176584,ENSG00000183559,ENSG00000286135,ENSG00000286114,ENSG00000187908,ENSG00000166033,ENSG00000254636,ENSG00000285955
chr10	122879399	122880279	10:122879399-122880279	ENSG00000255624,ENSG00000213185,ENSG00000286088,ENSG00000138161,ENSG00000176584
chr10	122894346	122894613	10:122894346-122894613	ENSG00000225152,ENSG00000138161,ENSG00000176584
chr10	122911943	122912339	10:122911943-122912339	ENSG00000203795,ENSG00000138161,ENSG00000176584
chr10	122931056	122931849	10:122931056-122931849	ENSG00000287768,ENSG00000234677,ENSG00000231138,ENSG00000154478,ENSG00000225152,ENSG00000230131,ENSG00000270902,ENSG00000227586,ENSG00000119965,ENSG00000203795,ENSG00000138161,ENSG00000176584,ENSG00000183559,ENSG00000166033,ENSG00000254636,ENSG00000285955
chr10	122953879	122954681	10:122953879-122954681	ENSG00000196177,ENSG00000095574,ENSG00000179988,ENSG00000119965,ENSG00000138161,ENSG00000176584
chr10	122980206	122980921	10:122980206-122980921	ENSG00000196177,ENSG00000095574,ENSG00000179988,ENSG00000138161,ENSG00000176584
chr10	123008245	123009277	10:123008245-123009277	ENSG00000270902,ENSG00000196177,ENSG00000095574,ENSG00000179988,ENSG00000138161
chr10	123043379	123043776	10:123043379-123043776	ENSG00000287768,ENSG00000234677,ENSG00000231138,ENSG00000121898,ENSG00000154478,ENSG00000286344,ENSG00000225152,ENSG00000230131,ENSG00000270902,ENSG00000227586,ENSG00000196177,ENSG00000138161,ENSG00000176584
chr10	123133033	123133349	10:123133033-123133349	ENSG00000231138,ENSG00000121898,ENSG00000154478,ENSG00000286344,ENSG00000225152,ENSG00000230131,ENSG00000270902,ENSG00000227586,ENSG00000154473,ENSG00000188816,ENSG00000188620
chr10	123153959	123154563	10:123153959-123154563	ENSG00000234677,ENSG00000231138,ENSG00000121898,ENSG00000225152,ENSG00000230131,ENSG00000270902,ENSG00000227586,ENSG00000154473,ENSG00000188816,ENSG00000188620
chr10	123154728	123155191	10:123154728-123155191	ENSG00000270902,ENSG00000227586,ENSG00000154473,ENSG00000188816,ENSG00000188620
chr10	123559392	123559659	10:123559392-123559659	ENSG00000287768,ENSG00000234677,ENSG00000231138,ENSG00000121898,ENSG00000154478,ENSG00000234542,ENSG00000286344,ENSG00000225152,ENSG00000230131,ENSG00000270902,ENSG00000227586,ENSG00000188620,ENSG00000176584
chr10	123573269	123573480	10:123573269-123573480	ENSG00000287768,ENSG00000234677,ENSG00000231138,ENSG00000121898,ENSG00000154478,ENSG00000234542,ENSG00000286344,ENSG00000225152,ENSG00000230131,ENSG00000270902
chr10	123994713	123994978	10:123994713-123994978	ENSG00000182022,ENSG00000232334,ENSG00000213438,ENSG00000287768,ENSG00000234677,ENSG00000231138,ENSG00000121898,ENSG00000154478,ENSG00000270902
chr10	124230956	124231781	10:124230956-124231781	ENSG00000182022,ENSG00000232334,ENSG00000287768,ENSG00000234677,ENSG00000231138,ENSG00000121898,ENSG00000154478,ENSG00000225152,ENSG00000230131,ENSG00000270902
chr10	124243783	124244163	10:124243783-124244163	ENSG00000182022,ENSG00000232334,ENSG00000287768,ENSG00000234677,ENSG00000231138,ENSG00000121898,ENSG00000154478,ENSG00000225152,ENSG00000230131,ENSG00000270902
chr10	124389008	124389585	10:124389008-124389585	ENSG00000182022,ENSG00000232334,ENSG00000213438,ENSG00000287768,ENSG00000234677,ENSG00000231138,ENSG00000121898,ENSG00000154478,ENSG00000230131,ENSG00000270902
chr10	124403514	124403913	10:124403514-124403913	ENSG00000065154,ENSG00000182022,ENSG00000232334,ENSG00000213438,ENSG00000287768,ENSG00000234677,ENSG00000231138,ENSG00000121898,ENSG00000154478
chr10	124418387	124418629	10:124418387-124418629	ENSG00000065154
chr10	124418781	124419391	10:124418781-124419391	ENSG00000065154
chr10	124420329	124420728	10:124420329-124420728	ENSG00000065154
chr10	124423875	124424225	10:124423875-124424225	ENSG00000065154
chr10	124450110	124450389	10:124450110-124450389	ENSG00000271434,ENSG00000229544
chr10	124461588	124462275	10:124461588-124462275	ENSG00000107902,ENSG00000271434,ENSG00000229544
chr10	124486614	124487104	10:124486614-124487104	ENSG00000214807,ENSG00000229455,ENSG00000107902,ENSG00000287768,ENSG00000234677,ENSG00000231138,ENSG00000121898,ENSG00000154478
chr10	124530120	124530450	10:124530120-124530450	ENSG00000237675,ENSG00000214807,ENSG00000207494,ENSG00000199466,ENSG00000189319
chr10	124540182	124540478	10:124540182-124540478	ENSG00000207494,ENSG00000199466,ENSG00000189319,ENSG00000107902
chr10	124589114	124589561	10:124589114-124589561	ENSG00000214807,ENSG00000199466,ENSG00000278831
chr10	124628038	124628293	10:124628038-124628293	ENSG00000278831
chr10	124630906	124631116	10:124630906-124631116	ENSG00000278831
chr10	124632051	124632321	10:124632051-124632321	ENSG00000199466,ENSG00000278831,ENSG00000189319
chr10	124641273	124641769	10:124641273-124641769	ENSG00000233135,ENSG00000207494,ENSG00000199466,ENSG00000278831,ENSG00000189319,ENSG00000231138
chr10	124642334	124642534	10:124642334-124642534	-
chr10	124646552	124646872	10:124646552-124646872	ENSG00000278831
chr10	124647834	124648111	10:124647834-124648111	ENSG00000278831,ENSG00000189319
chr10	124648742	124649162	10:124648742-124649162	ENSG00000199466,ENSG00000278831,ENSG00000189319
chr10	124671448	124671840	10:124671448-124671840	ENSG00000233135,ENSG00000214807,ENSG00000199466,ENSG00000233334,ENSG00000189319
chr10	124678069	124678669	10:124678069-124678669	ENSG00000237675,ENSG00000214807,ENSG00000199466,ENSG00000233334,ENSG00000189319,ENSG00000234677,ENSG00000231138
chr10	124692778	124693276	10:124692778-124693276	ENSG00000199466,ENSG00000233334
chr10	124698538	124698767	10:124698538-124698767	ENSG00000233334
chr10	124705932	124706498	10:124705932-124706498	ENSG00000233334
chr10	124709984	124710262	10:124709984-124710262	ENSG00000233334
chr10	124715503	124715721	10:124715503-124715721	-
chr10	124717883	124718638	10:124717883-124718638	ENSG00000199466,ENSG00000233334,ENSG00000189319
chr10	124721651	124721930	10:124721651-124721930	ENSG00000189319
chr10	124723410	124723632	10:124723410-124723632	ENSG00000189319
chr10	124729087	124729291	10:124729087-124729291	ENSG00000189319
chr10	124741328	124741649	10:124741328-124741649	ENSG00000199466,ENSG00000189319
chr10	124744202	124744669	10:124744202-124744669	ENSG00000199466,ENSG00000189319
chr10	124791388	124792296	10:124791388-124792296	ENSG00000226899,ENSG00000214807,ENSG00000207494,ENSG00000165660,ENSG00000199466,ENSG00000203791,ENSG00000258539
chr10	124801545	124802282	10:124801545-124802282	ENSG00000237675,ENSG00000233135,ENSG00000226899,ENSG00000019995,ENSG00000214807,ENSG00000207494,ENSG00000165660,ENSG00000199466,ENSG00000203791,ENSG00000258539
chr10	124916511	124917802	10:124916511-124917802	ENSG00000237675,ENSG00000226899,ENSG00000019995,ENSG00000249456,ENSG00000214807
chr10	124992550	124992773	10:124992550-124992773	ENSG00000273599,ENSG00000226899,ENSG00000019995,ENSG00000214807
chr10	125038723	125039002	10:125038723-125039002	ENSG00000214297,ENSG00000237675,ENSG00000233135,ENSG00000264572,ENSG00000175029,ENSG00000226899,ENSG00000019995,ENSG00000214807
chr10	125045747	125046092	10:125045747-125046092	ENSG00000228021,ENSG00000214297,ENSG00000175018,ENSG00000237675,ENSG00000233135,ENSG00000264572,ENSG00000175029,ENSG00000226899,ENSG00000019995,ENSG00000214807
chr10	125048104	125048406	10:125048104-125048406	ENSG00000175018,ENSG00000237675,ENSG00000233135,ENSG00000264572,ENSG00000019995
chr10	125049330	125049944	10:125049330-125049944	ENSG00000228021,ENSG00000175018,ENSG00000237675,ENSG00000233135,ENSG00000264572,ENSG00000175029,ENSG00000019995
chr10	125061143	125061497	10:125061143-125061497	ENSG00000228021,ENSG00000214297,ENSG00000175018,ENSG00000237675,ENSG00000233135,ENSG00000282787,ENSG00000273599,ENSG00000175029,ENSG00000226899,ENSG00000019995,ENSG00000214807
chr10	125123887	125124207	10:125123887-125124207	ENSG00000237675,ENSG00000233135
chr10	125145066	125145700	10:125145066-125145700	ENSG00000233135,ENSG00000282787,ENSG00000175029
chr10	125148129	125148430	10:125148129-125148430	ENSG00000233135,ENSG00000282787,ENSG00000175029
chr10	125149321	125149623	10:125149321-125149623	ENSG00000233135,ENSG00000282787,ENSG00000175029
chr10	125158589	125159384	10:125158589-125159384	ENSG00000282787,ENSG00000175029
chr10	125160325	125160634	10:125160325-125160634	ENSG00000214298,ENSG00000282787,ENSG00000175029
chr10	125161065	125161736	10:125161065-125161736	ENSG00000214298,ENSG00000282787,ENSG00000175029
chr10	125719048	125719913	10:125719048-125719913	ENSG00000154485,ENSG00000236991,ENSG00000107938,ENSG00000234134,ENSG00000280561,ENSG00000224023,ENSG00000228021,ENSG00000214297,ENSG00000175018,ENSG00000237675,ENSG00000233135
chr10	125799456	125799891	10:125799456-125799891	ENSG00000265092,ENSG00000188690,ENSG00000154485,ENSG00000236991,ENSG00000280561,ENSG00000228021,ENSG00000214297,ENSG00000175018,ENSG00000237675,ENSG00000233135
chr10	125815796	125816127	10:125815796-125816127	ENSG00000107949,ENSG00000265092,ENSG00000188690,ENSG00000154485,ENSG00000236991,ENSG00000280561
chr10	125816458	125816930	10:125816458-125816930	ENSG00000107949,ENSG00000265092,ENSG00000188690,ENSG00000154485,ENSG00000236991,ENSG00000280561
chr10	125822857	125823674	10:125822857-125823674	ENSG00000107949,ENSG00000265092,ENSG00000188690,ENSG00000154485,ENSG00000236991,ENSG00000280561
chr10	125868416	125868705	10:125868416-125868705	ENSG00000154493,ENSG00000235180,ENSG00000287609,ENSG00000213170,ENSG00000148848,ENSG00000233409,ENSG00000234016,ENSG00000277371,ENSG00000089876,ENSG00000154485,ENSG00000236991,ENSG00000280561,ENSG00000175018
chr10	125870222	125870479	10:125870222-125870479	ENSG00000277371,ENSG00000089876,ENSG00000154485,ENSG00000236991,ENSG00000280561,ENSG00000214297
chr10	125895657	125896747	10:125895657-125896747	ENSG00000150760,ENSG00000287609,ENSG00000234016,ENSG00000203780,ENSG00000222629,ENSG00000089876,ENSG00000236991,ENSG00000280561
chr10	125903038	125903601	10:125903038-125903601	ENSG00000154493,ENSG00000287326,ENSG00000199321,ENSG00000150760,ENSG00000223528,ENSG00000232935,ENSG00000188916,ENSG00000235180,ENSG00000287609,ENSG00000213170,ENSG00000148848,ENSG00000233409,ENSG00000234016,ENSG00000203780,ENSG00000222629,ENSG00000089876,ENSG00000154485,ENSG00000236991,ENSG00000280561,ENSG00000228021,ENSG00000214297,ENSG00000175018,ENSG00000237675,ENSG00000233135
chr10	125913166	125913773	10:125913166-125913773	ENSG00000154493,ENSG00000287326,ENSG00000199321,ENSG00000150760,ENSG00000223528,ENSG00000232935,ENSG00000188916,ENSG00000279725,ENSG00000186766,ENSG00000235180,ENSG00000287609,ENSG00000213170,ENSG00000222740,ENSG00000148848,ENSG00000233409,ENSG00000234016,ENSG00000203780,ENSG00000222629,ENSG00000089876,ENSG00000154485,ENSG00000236991,ENSG00000280561,ENSG00000228021,ENSG00000214297,ENSG00000175018,ENSG00000237675,ENSG00000233135
chr10	125921395	125921935	10:125921395-125921935	ENSG00000154493,ENSG00000287326,ENSG00000199321,ENSG00000150760,ENSG00000223528,ENSG00000232935,ENSG00000188916,ENSG00000235180,ENSG00000287609,ENSG00000213170,ENSG00000148848,ENSG00000233409,ENSG00000234016,ENSG00000280561,ENSG00000228021,ENSG00000214297,ENSG00000175018,ENSG00000237675
chr10	125934320	125934757	10:125934320-125934757	ENSG00000154493,ENSG00000287326,ENSG00000199321,ENSG00000150760,ENSG00000223528,ENSG00000232935,ENSG00000188916,ENSG00000235180,ENSG00000287609,ENSG00000213170,ENSG00000222740,ENSG00000148848,ENSG00000233409,ENSG00000234016,ENSG00000203780,ENSG00000154485,ENSG00000236991,ENSG00000280561,ENSG00000228021,ENSG00000214297,ENSG00000175018,ENSG00000237675,ENSG00000233135
chr10	125982269	125982638	10:125982269-125982638	ENSG00000154493,ENSG00000287326,ENSG00000199321,ENSG00000235180,ENSG00000287609,ENSG00000213170,ENSG00000222740,ENSG00000148848,ENSG00000233409,ENSG00000234016,ENSG00000203780
chr10	126125002	126125301	10:126125002-126125301	ENSG00000154493,ENSG00000287326,ENSG00000199321,ENSG00000150760,ENSG00000223528,ENSG00000232935,ENSG00000188916,ENSG00000235180,ENSG00000287609,ENSG00000213170,ENSG00000222740,ENSG00000148848,ENSG00000234016,ENSG00000175018
chr10	126598064	126598317	10:126598064-126598317	ENSG00000154493,ENSG00000287326,ENSG00000199321,ENSG00000150760,ENSG00000223528,ENSG00000232935,ENSG00000188916,ENSG00000279725,ENSG00000186766,ENSG00000235180,ENSG00000287609,ENSG00000213170,ENSG00000148848
chr10	126638463	126638929	10:126638463-126638929	ENSG00000154493,ENSG00000287326,ENSG00000199321,ENSG00000150760,ENSG00000223528,ENSG00000232935,ENSG00000188916,ENSG00000279725,ENSG00000186766,ENSG00000235180,ENSG00000287609,ENSG00000213170,ENSG00000222740,ENSG00000148848,ENSG00000214297,ENSG00000237675,ENSG00000233135
chr10	126639239	126639441	10:126639239-126639441	ENSG00000154493,ENSG00000287326,ENSG00000199321,ENSG00000150760,ENSG00000223528,ENSG00000232935,ENSG00000188916,ENSG00000235180,ENSG00000287609,ENSG00000213170
chr10	127564017	127564217	10:127564017-127564217	ENSG00000287326,ENSG00000199321,ENSG00000150760,ENSG00000223528,ENSG00000232935,ENSG00000188916,ENSG00000214285,ENSG00000279725,ENSG00000186766,ENSG00000270778
chr10	128011365	128011851	10:128011365-128011851	ENSG00000150760,ENSG00000223528,ENSG00000232935,ENSG00000188916,ENSG00000279725,ENSG00000186766,ENSG00000270778,ENSG00000180745,ENSG00000132334,ENSG00000232259,ENSG00000227076,ENSG00000287427
chr10	128069375	128069673	10:128069375-128069673	ENSG00000279725,ENSG00000186766,ENSG00000270778,ENSG00000180745,ENSG00000132334,ENSG00000232259,ENSG00000227076,ENSG00000287427
chr10	128078423	128078759	10:128078423-128078759	ENSG00000279725,ENSG00000186766,ENSG00000270778,ENSG00000180745,ENSG00000132334,ENSG00000232259,ENSG00000227076,ENSG00000287427
chr10	128126258	128127065	10:128126258-128127065	ENSG00000188916,ENSG00000279725,ENSG00000186766,ENSG00000270778,ENSG00000180745,ENSG00000232259,ENSG00000227076,ENSG00000287427,ENSG00000148773,ENSG00000280953
chr10	128149944	128150388	10:128149944-128150388	ENSG00000199321,ENSG00000150760,ENSG00000223528,ENSG00000232935,ENSG00000188916,ENSG00000279725,ENSG00000186766,ENSG00000270778,ENSG00000180745,ENSG00000132334,ENSG00000232259,ENSG00000227076,ENSG00000287427,ENSG00000148773,ENSG00000280953,ENSG00000234640,ENSG00000224190,ENSG00000232985,ENSG00000287361,ENSG00000222997,ENSG00000285529
chr10	128210205	128210538	10:128210205-128210538	ENSG00000150760,ENSG00000223528,ENSG00000232935,ENSG00000188916,ENSG00000279725,ENSG00000186766,ENSG00000270778,ENSG00000180745,ENSG00000232259,ENSG00000227076,ENSG00000280953,ENSG00000234640,ENSG00000224190,ENSG00000287361,ENSG00000222997
chr10	128211945	128212280	10:128211945-128212280	ENSG00000150760,ENSG00000223528,ENSG00000232935,ENSG00000188916,ENSG00000279725,ENSG00000186766,ENSG00000270778,ENSG00000180745,ENSG00000232259,ENSG00000227076,ENSG00000280953,ENSG00000234640,ENSG00000224190,ENSG00000232985,ENSG00000287361,ENSG00000222997
chr10	128464473	128464673	10:128464473-128464673	ENSG00000150760,ENSG00000188916,ENSG00000279725,ENSG00000186766,ENSG00000234640,ENSG00000224190,ENSG00000232985,ENSG00000287361,ENSG00000227374,ENSG00000283141,ENSG00000222997,ENSG00000285529
chr10	129033868	129034399	10:129033868-129034399	ENSG00000223528,ENSG00000232935,ENSG00000279725,ENSG00000186766,ENSG00000234640,ENSG00000224190,ENSG00000232985,ENSG00000287361,ENSG00000225424,ENSG00000285615,ENSG00000287466,ENSG00000237224,ENSG00000227374,ENSG00000283141,ENSG00000108001,ENSG00000275327,ENSG00000266676,ENSG00000275005,ENSG00000287997,ENSG00000277218,ENSG00000222997,ENSG00000285529,ENSG00000264803,ENSG00000176769,ENSG00000230098
chr10	129114596	129114957	10:129114596-129114957	ENSG00000150760,ENSG00000223528,ENSG00000232935,ENSG00000188916,ENSG00000279725,ENSG00000186766,ENSG00000234640,ENSG00000224190,ENSG00000232985,ENSG00000287361,ENSG00000225424,ENSG00000285615,ENSG00000287466,ENSG00000237224,ENSG00000227374,ENSG00000283141,ENSG00000275327,ENSG00000266676,ENSG00000275005,ENSG00000287997,ENSG00000277218,ENSG00000236303,ENSG00000222997,ENSG00000285529,ENSG00000264803,ENSG00000176769,ENSG00000230098
chr10	129133899	129134191	10:129133899-129134191	ENSG00000279725,ENSG00000186766,ENSG00000234640,ENSG00000224190,ENSG00000232985,ENSG00000287361,ENSG00000225424,ENSG00000285615,ENSG00000287466,ENSG00000237224,ENSG00000227374,ENSG00000283141,ENSG00000275327,ENSG00000266676,ENSG00000275005,ENSG00000287997,ENSG00000222997,ENSG00000285529,ENSG00000264803,ENSG00000176769,ENSG00000230098
chr10	129466866	129467411	10:129466866-129467411	ENSG00000224190,ENSG00000232985,ENSG00000287361,ENSG00000225424,ENSG00000285615,ENSG00000170430,ENSG00000287466,ENSG00000237224,ENSG00000227374,ENSG00000283141,ENSG00000275327,ENSG00000266676,ENSG00000275005,ENSG00000222997,ENSG00000285529,ENSG00000264803
chr10	129877906	129878108	10:129877906-129878108	ENSG00000224190,ENSG00000232985,ENSG00000287361,ENSG00000225424,ENSG00000285615,ENSG00000287466,ENSG00000237224,ENSG00000227374,ENSG00000283141,ENSG00000275327,ENSG00000266676,ENSG00000275005,ENSG00000287997,ENSG00000222997,ENSG00000285529,ENSG00000264803,ENSG00000176769,ENSG00000230098,ENSG00000286295,ENSG00000280446
chr10	129889197	129889397	10:129889197-129889397	ENSG00000224190,ENSG00000232985,ENSG00000287361,ENSG00000285615,ENSG00000287466,ENSG00000237224,ENSG00000227374,ENSG00000283141,ENSG00000108001,ENSG00000275327,ENSG00000266676,ENSG00000275005,ENSG00000287997,ENSG00000222997,ENSG00000285529,ENSG00000264803,ENSG00000176769,ENSG00000230098
chr10	129971696	129971954	10:129971696-129971954	ENSG00000224190,ENSG00000232985,ENSG00000287361,ENSG00000225424,ENSG00000285615,ENSG00000287466,ENSG00000237224,ENSG00000227374,ENSG00000283141,ENSG00000108001,ENSG00000275327,ENSG00000266676,ENSG00000275005,ENSG00000287997,ENSG00000277218,ENSG00000264803,ENSG00000230098
chr10	130110240	130111774	10:130110240-130111774	ENSG00000237489,ENSG00000277218,ENSG00000233122,ENSG00000233319,ENSG00000108010,ENSG00000285529,ENSG00000264803,ENSG00000230098
chr10	130127831	130128082	10:130127831-130128082	ENSG00000237224,ENSG00000237489,ENSG00000277218,ENSG00000233122,ENSG00000233319,ENSG00000108010,ENSG00000222997,ENSG00000285529,ENSG00000264803,ENSG00000230098
chr10	130136028	130137056	10:130136028-130137056	ENSG00000287466,ENSG00000237489,ENSG00000277218,ENSG00000233122,ENSG00000233319,ENSG00000108010,ENSG00000222997,ENSG00000285529,ENSG00000264803,ENSG00000176769,ENSG00000230098
chr10	130179721	130179951	10:130179721-130179951	ENSG00000108010,ENSG00000236303,ENSG00000222997,ENSG00000285529,ENSG00000264803,ENSG00000176769,ENSG00000189275,ENSG00000286295,ENSG00000280446
chr10	130190092	130190653	10:130190092-130190653	ENSG00000224190,ENSG00000232985,ENSG00000287361,ENSG00000225424,ENSG00000285615,ENSG00000287466,ENSG00000237224,ENSG00000227374,ENSG00000283141,ENSG00000266676,ENSG00000275005,ENSG00000277218,ENSG00000233122,ENSG00000108010,ENSG00000236303,ENSG00000276375,ENSG00000222997,ENSG00000285529,ENSG00000264803,ENSG00000176769,ENSG00000230098,ENSG00000189275,ENSG00000286295,ENSG00000280446,ENSG00000283095
chr10	130301537	130301879	10:130301537-130301879	ENSG00000236303,ENSG00000276375,ENSG00000222997,ENSG00000285529,ENSG00000264803,ENSG00000176769,ENSG00000230098,ENSG00000189275,ENSG00000286295,ENSG00000280446
chr10	131916506	131917433	10:131916506-131917433	ENSG00000264803,ENSG00000176769,ENSG00000230098,ENSG00000189275,ENSG00000286295,ENSG00000280446,ENSG00000283095,ENSG00000175470,ENSG00000277959,ENSG00000279982,ENSG00000188385,ENSG00000233435,ENSG00000280337,ENSG00000274599,ENSG00000278641,ENSG00000276904,ENSG00000276046,ENSG00000278790,ENSG00000278761,ENSG00000278664,ENSG00000237635,ENSG00000276164,ENSG00000275610,ENSG00000277274,ENSG00000276964
chr10	131918300	131918915	10:131918300-131918915	ENSG00000280446,ENSG00000283095,ENSG00000175470,ENSG00000277959,ENSG00000233435
chr10	131981600	131982289	10:131981600-131982289	ENSG00000176769,ENSG00000230098,ENSG00000189275,ENSG00000286295,ENSG00000280446,ENSG00000283095,ENSG00000175470,ENSG00000176171,ENSG00000277959,ENSG00000273521,ENSG00000279982,ENSG00000188385,ENSG00000280337,ENSG00000274599,ENSG00000282875,ENSG00000213147,ENSG00000278664,ENSG00000237635,ENSG00000276164,ENSG00000275610,ENSG00000277274,ENSG00000276964
chr10	132023172	132023398	10:132023172-132023398	ENSG00000264803,ENSG00000176769,ENSG00000189275,ENSG00000286295,ENSG00000280446,ENSG00000283095,ENSG00000175470,ENSG00000277959,ENSG00000279982,ENSG00000188385
chr10	132186691	132187053	10:132186691-132187053	ENSG00000188385,ENSG00000235010,ENSG00000151640
chr10	132223133	132223449	10:132223133-132223449	ENSG00000148814,ENSG00000233685,ENSG00000280337,ENSG00000274599,ENSG00000278641,ENSG00000276904,ENSG00000276046,ENSG00000278790,ENSG00000278761,ENSG00000278664,ENSG00000237635,ENSG00000276164,ENSG00000275610,ENSG00000277274,ENSG00000276964,ENSG00000240707,ENSG00000232903
chr10	132307787	132308682	10:132307787-132308682	ENSG00000165752,ENSG00000148814,ENSG00000280337,ENSG00000274599,ENSG00000278641,ENSG00000276904,ENSG00000276046,ENSG00000278790,ENSG00000278761,ENSG00000278664,ENSG00000237635,ENSG00000276164,ENSG00000275610,ENSG00000277274,ENSG00000276964
chr10	132320129	132320503	10:132320129-132320503	ENSG00000280446,ENSG00000165752,ENSG00000148814,ENSG00000280337,ENSG00000274599,ENSG00000278641,ENSG00000276904,ENSG00000276046,ENSG00000278790,ENSG00000278761,ENSG00000278664,ENSG00000237635,ENSG00000276164,ENSG00000275610,ENSG00000277274,ENSG00000276964,ENSG00000240707,ENSG00000224758,ENSG00000232903
chr10	132331373	132332387	10:132331373-132332387	ENSG00000165752,ENSG00000148814
chr10	132352674	132352933	10:132352674-132352933	ENSG00000148814
chr10	132364317	132364582	10:132364317-132364582	ENSG00000148814,ENSG00000231705,ENSG00000280337,ENSG00000274599,ENSG00000278641,ENSG00000276904,ENSG00000276046,ENSG00000278790,ENSG00000278761,ENSG00000278664,ENSG00000237635,ENSG00000276164,ENSG00000275610,ENSG00000277274,ENSG00000276964,ENSG00000224758
chr10	132387955	132388202	10:132387955-132388202	ENSG00000171813,ENSG00000231705
chr10	132397908	132398207	10:132397908-132398207	ENSG00000171813,ENSG00000231705,ENSG00000234311,ENSG00000180066,ENSG00000233685,ENSG00000280337,ENSG00000274599,ENSG00000278641,ENSG00000276904,ENSG00000276046,ENSG00000278790,ENSG00000278761,ENSG00000278664,ENSG00000237635,ENSG00000276164,ENSG00000275610,ENSG00000277274,ENSG00000276964
chr10	132446818	132447023	10:132446818-132447023	ENSG00000231705,ENSG00000234311,ENSG00000180066,ENSG00000282875,ENSG00000213147
chr10	132448438	132448857	10:132448438-132448857	ENSG00000171813,ENSG00000231705,ENSG00000234311,ENSG00000180066,ENSG00000282875,ENSG00000213147
chr10	132453103	132453446	10:132453103-132453446	ENSG00000171813,ENSG00000231705,ENSG00000234311,ENSG00000180066,ENSG00000226900,ENSG00000229081,ENSG00000280337,ENSG00000274599,ENSG00000278641,ENSG00000276904,ENSG00000276046,ENSG00000278790,ENSG00000278761,ENSG00000278664,ENSG00000237635,ENSG00000276164,ENSG00000275610,ENSG00000277274,ENSG00000276964,ENSG00000240707,ENSG00000232903
chr10	132458558	132458853	10:132458558-132458853	ENSG00000231705,ENSG00000226900,ENSG00000229081,ENSG00000148826,ENSG00000233435,ENSG00000280337,ENSG00000274599,ENSG00000278641,ENSG00000276904,ENSG00000276046,ENSG00000278790,ENSG00000278761,ENSG00000278664,ENSG00000237635,ENSG00000276164,ENSG00000275610,ENSG00000277274,ENSG00000276964,ENSG00000240707,ENSG00000224758,ENSG00000232903,ENSG00000171811
chr10	132537016	132537956	10:132537016-132537956	ENSG00000226900,ENSG00000229081,ENSG00000068383,ENSG00000280337,ENSG00000274599,ENSG00000278641,ENSG00000276904,ENSG00000276046,ENSG00000278790,ENSG00000278761,ENSG00000278664,ENSG00000237635,ENSG00000276164,ENSG00000275610,ENSG00000277274,ENSG00000276964,ENSG00000224758
chr10	132555284	132555560	10:132555284-132555560	ENSG00000226900,ENSG00000229081,ENSG00000233435,ENSG00000280337,ENSG00000274599,ENSG00000278641,ENSG00000276904,ENSG00000276046,ENSG00000278790,ENSG00000278761,ENSG00000278664,ENSG00000237635,ENSG00000276164,ENSG00000275610,ENSG00000277274,ENSG00000276964
chr10	132560039	132560514	10:132560039-132560514	ENSG00000226900,ENSG00000229081,ENSG00000148826,ENSG00000213543,ENSG00000230468,ENSG00000279626,ENSG00000280337,ENSG00000274599,ENSG00000278641,ENSG00000276904,ENSG00000276046,ENSG00000278790,ENSG00000278761,ENSG00000278664,ENSG00000237635,ENSG00000276164,ENSG00000275610,ENSG00000277274,ENSG00000276964,ENSG00000197177,ENSG00000256925,ENSG00000224758
chr10	132654752	132655037	10:132654752-132655037	ENSG00000148826,ENSG00000233685,ENSG00000233435,ENSG00000230468,ENSG00000279626,ENSG00000280337,ENSG00000274599,ENSG00000278641,ENSG00000276904,ENSG00000276046,ENSG00000278790,ENSG00000278761,ENSG00000278664,ENSG00000237635,ENSG00000276164,ENSG00000275610,ENSG00000277274,ENSG00000276964,ENSG00000197177,ENSG00000256925,ENSG00000240707,ENSG00000224758,ENSG00000232903,ENSG00000171811
chr10	132671211	132671592	10:132671211-132671592	ENSG00000176769,ENSG00000230098,ENSG00000189275,ENSG00000286295,ENSG00000280446,ENSG00000229081,ENSG00000148826,ENSG00000287327,ENSG00000213543,ENSG00000280337,ENSG00000274599,ENSG00000278641,ENSG00000276904,ENSG00000276046,ENSG00000278790,ENSG00000278761,ENSG00000278664,ENSG00000237635,ENSG00000276164,ENSG00000275610,ENSG00000277274,ENSG00000276964,ENSG00000197177,ENSG00000256925,ENSG00000240707,ENSG00000224758,ENSG00000232903,ENSG00000171811
chr10	132684993	132685520	10:132684993-132685520	ENSG00000176769,ENSG00000189275,ENSG00000286295,ENSG00000280446,ENSG00000226900,ENSG00000068383,ENSG00000148826,ENSG00000171772,ENSG00000288107,ENSG00000287327,ENSG00000230468,ENSG00000279626,ENSG00000280337,ENSG00000274599,ENSG00000278641,ENSG00000276904,ENSG00000276046,ENSG00000278790,ENSG00000278761,ENSG00000278664,ENSG00000237635,ENSG00000276164,ENSG00000275610,ENSG00000277274,ENSG00000276964,ENSG00000197177,ENSG00000256925,ENSG00000240707,ENSG00000224758,ENSG00000232903,ENSG00000171811
chr10	133143907	133144485	10:133143907-133144485	ENSG00000233685,ENSG00000287327,ENSG00000225899,ENSG00000213543,ENSG00000233435,ENSG00000280337,ENSG00000274599,ENSG00000278641,ENSG00000276904,ENSG00000276046,ENSG00000278790,ENSG00000278761,ENSG00000278664,ENSG00000237635,ENSG00000276164,ENSG00000275610,ENSG00000277274,ENSG00000276964,ENSG00000171794,ENSG00000171798,ENSG00000235264,ENSG00000197177,ENSG00000256925,ENSG00000240707,ENSG00000224758,ENSG00000232903,ENSG00000171811
chr10	133159927	133160323	10:133159927-133160323	ENSG00000171798,ENSG00000197177,ENSG00000256925,ENSG00000224758
chr10	133245605	133246207	10:133245605-133246207	ENSG00000233685,ENSG00000287327,ENSG00000225899,ENSG00000213543,ENSG00000233435,ENSG00000230468,ENSG00000279626,ENSG00000280337,ENSG00000274599,ENSG00000282875,ENSG00000213147,ENSG00000278641,ENSG00000276904,ENSG00000276046,ENSG00000278790,ENSG00000278761,ENSG00000278664,ENSG00000237635,ENSG00000276164,ENSG00000275610,ENSG00000277274,ENSG00000276964,ENSG00000273980,ENSG00000284219,ENSG00000166917,ENSG00000151650,ENSG00000171794,ENSG00000197177,ENSG00000256925,ENSG00000240707,ENSG00000224758,ENSG00000232903,ENSG00000171811
chr10	133246985	133247259	10:133246985-133247259	ENSG00000282875,ENSG00000213147,ENSG00000284219,ENSG00000166917,ENSG00000151650,ENSG00000171794
chr10	133257631	133258039	10:133257631-133258039	ENSG00000151651,ENSG00000273980,ENSG00000151650,ENSG00000171794
chr10	133261217	133261699	10:133261217-133261699	ENSG00000225899,ENSG00000283496,ENSG00000198546,ENSG00000151651,ENSG00000273980,ENSG00000151650,ENSG00000171794
chr10	133261781	133262364	10:133261781-133262364	ENSG00000233685,ENSG00000225899,ENSG00000283496,ENSG00000198546,ENSG00000130640,ENSG00000151651,ENSG00000273980,ENSG00000151650,ENSG00000171794,ENSG00000240707,ENSG00000224758,ENSG00000232903
chr10	133275072	133275272	10:133275072-133275272	ENSG00000151651
chr10	133278472	133279304	10:133278472-133279304	ENSG00000233685,ENSG00000225899,ENSG00000213543,ENSG00000233435,ENSG00000283496,ENSG00000198546,ENSG00000130640,ENSG00000151651,ENSG00000171794,ENSG00000224758
chr10	133307757	133308384	10:133307757-133308384	ENSG00000283496,ENSG00000198546,ENSG00000130640
chr10	133308505	133309446	10:133308505-133309446	ENSG00000283496,ENSG00000198546,ENSG00000130640
chr10	133313905	133314114	10:133313905-133314114	ENSG00000283496,ENSG00000198546,ENSG00000130640
chr10	133318678	133318993	10:133318678-133318993	ENSG00000171772,ENSG00000288107,ENSG00000233685,ENSG00000213543,ENSG00000233435,ENSG00000230468,ENSG00000279626,ENSG00000203772,ENSG00000165828,ENSG00000230306,ENSG00000130643,ENSG00000283496,ENSG00000198546,ENSG00000130640,ENSG00000171811
chr10	133324186	133324817	10:133324186-133324817	ENSG00000214279,ENSG00000273336,ENSG00000171772,ENSG00000288107,ENSG00000233685,ENSG00000287327,ENSG00000225899,ENSG00000213543,ENSG00000233435,ENSG00000230468,ENSG00000279626,ENSG00000280337,ENSG00000274599,ENSG00000278641,ENSG00000276904,ENSG00000276046,ENSG00000278790,ENSG00000278761,ENSG00000278664,ENSG00000237635,ENSG00000276164,ENSG00000275610,ENSG00000277274,ENSG00000276964,ENSG00000203772,ENSG00000165828,ENSG00000230306,ENSG00000130643,ENSG00000283496,ENSG00000198546,ENSG00000130640,ENSG00000197177,ENSG00000171811
chr10	133329736	133330060	10:133329736-133330060	ENSG00000214279,ENSG00000273336,ENSG00000286789,ENSG00000171772,ENSG00000288107,ENSG00000287327,ENSG00000213543,ENSG00000278641,ENSG00000276904,ENSG00000276046,ENSG00000278790,ENSG00000278761,ENSG00000203772,ENSG00000165828,ENSG00000230306,ENSG00000130643,ENSG00000283496,ENSG00000198546,ENSG00000130640
chr10	133357876	133358195	10:133357876-133358195	ENSG00000233685,ENSG00000203772,ENSG00000148803,ENSG00000165828,ENSG00000226699,ENSG00000230306,ENSG00000130643
chr10	133359700	133360052	10:133359700-133360052	ENSG00000273336,ENSG00000233685,ENSG00000213543,ENSG00000233435,ENSG00000230468,ENSG00000279626,ENSG00000203772,ENSG00000254536,ENSG00000274685,ENSG00000265395,ENSG00000127884,ENSG00000148803,ENSG00000165828,ENSG00000226699,ENSG00000230306,ENSG00000130643
chr10	133373206	133373778	10:133373206-133373778	ENSG00000214279,ENSG00000273336,ENSG00000171772,ENSG00000288107,ENSG00000287327,ENSG00000213543,ENSG00000230468,ENSG00000279626,ENSG00000280337,ENSG00000274599,ENSG00000278641,ENSG00000276904,ENSG00000276046,ENSG00000278790,ENSG00000278761,ENSG00000278664,ENSG00000237635,ENSG00000276164,ENSG00000275610,ENSG00000277274,ENSG00000276964,ENSG00000203772,ENSG00000148824,ENSG00000254536,ENSG00000148832,ENSG00000274685,ENSG00000265395,ENSG00000127884,ENSG00000148803,ENSG00000165828,ENSG00000226699,ENSG00000230306,ENSG00000130643
chr10	133378446	133379048	10:133378446-133379048	ENSG00000148824,ENSG00000254536,ENSG00000148832,ENSG00000274685,ENSG00000265395,ENSG00000127884
chr10	133393907	133394629	10:133393907-133394629	ENSG00000214279,ENSG00000273336,ENSG00000171772,ENSG00000288107,ENSG00000287327,ENSG00000225899,ENSG00000213543,ENSG00000230468,ENSG00000279626,ENSG00000278641,ENSG00000276904,ENSG00000203772,ENSG00000148824,ENSG00000254536,ENSG00000148832,ENSG00000274685,ENSG00000265395,ENSG00000127884,ENSG00000165828,ENSG00000230306
chr10	133438879	133439164	10:133438879-133439164	ENSG00000214279,ENSG00000273336,ENSG00000286789,ENSG00000171772,ENSG00000288107,ENSG00000233685,ENSG00000287327,ENSG00000225899,ENSG00000213543,ENSG00000233435,ENSG00000230468,ENSG00000279626,ENSG00000278641,ENSG00000276904,ENSG00000276046,ENSG00000278790,ENSG00000278761,ENSG00000278664,ENSG00000237635,ENSG00000273327,ENSG00000203772
chr10	133520145	133520531	10:133520145-133520531	ENSG00000214279,ENSG00000273336,ENSG00000130649,ENSG00000278518,ENSG00000286789,ENSG00000171772,ENSG00000288107,ENSG00000233685,ENSG00000287327,ENSG00000225899,ENSG00000213543,ENSG00000233435,ENSG00000230468,ENSG00000279626,ENSG00000280337,ENSG00000274599,ENSG00000278641,ENSG00000276904,ENSG00000276046,ENSG00000278790,ENSG00000278761,ENSG00000278664,ENSG00000237635,ENSG00000276164,ENSG00000275610,ENSG00000277274,ENSG00000276964,ENSG00000203772
chr11	189634	190365	11:189634-190365	-
chr11	207175	207847	11:207175-207847	ENSG00000177951,ENSG00000188076,ENSG00000177947,ENSG00000254559,ENSG00000177963,ENSG00000283920,ENSG00000142082,ENSG00000185627,ENSG00000185201,ENSG00000255533,ENSG00000288681,ENSG00000185885,ENSG00000254910,ENSG00000251661,ENSG00000182272
chr11	208574	209146	11:208574-209146	ENSG00000177951,ENSG00000188076,ENSG00000177947,ENSG00000254559,ENSG00000177963,ENSG00000283920,ENSG00000142082,ENSG00000185627,ENSG00000185201,ENSG00000255533,ENSG00000288681,ENSG00000185885,ENSG00000254910,ENSG00000251661,ENSG00000182272
chr11	220668	221231	11:220668-221231	ENSG00000177951,ENSG00000177947,ENSG00000177963,ENSG00000283920,ENSG00000142082,ENSG00000185627,ENSG00000182272
chr11	236049	236673	11:236049-236673	ENSG00000254468,ENSG00000255229,ENSG00000177951,ENSG00000188076,ENSG00000177947,ENSG00000177963,ENSG00000283920,ENSG00000142082,ENSG00000185627,ENSG00000277290,ENSG00000206013,ENSG00000185201,ENSG00000255533,ENSG00000288681,ENSG00000185885,ENSG00000254910,ENSG00000251661,ENSG00000182272
chr11	236768	237125	11:236768-237125	ENSG00000254468,ENSG00000255229,ENSG00000177951,ENSG00000188076,ENSG00000177947,ENSG00000177963,ENSG00000283920,ENSG00000142082,ENSG00000185627,ENSG00000277290,ENSG00000206013,ENSG00000185201,ENSG00000255533,ENSG00000288681,ENSG00000185885,ENSG00000254910,ENSG00000251661,ENSG00000182272
chr11	267491	267763	11:267491-267763	ENSG00000188076,ENSG00000174885,ENSG00000206013,ENSG00000185201,ENSG00000255533,ENSG00000288681,ENSG00000185885,ENSG00000254910,ENSG00000251661,ENSG00000182272
chr11	268688	269290	11:268688-269290	ENSG00000254468,ENSG00000255229,ENSG00000188076,ENSG00000177947,ENSG00000185627,ENSG00000174885,ENSG00000255026,ENSG00000142102,ENSG00000206013,ENSG00000185201,ENSG00000255533,ENSG00000288681,ENSG00000185885,ENSG00000254910,ENSG00000251661,ENSG00000182272
chr11	269389	269733	11:269389-269733	ENSG00000188076,ENSG00000174885,ENSG00000255026,ENSG00000142102,ENSG00000206013,ENSG00000185201,ENSG00000255533,ENSG00000288681,ENSG00000185885,ENSG00000254910,ENSG00000251661,ENSG00000182272
chr11	288934	289242	11:288934-289242	ENSG00000188076,ENSG00000174885,ENSG00000255026,ENSG00000142102,ENSG00000206013,ENSG00000185201,ENSG00000255533,ENSG00000288681,ENSG00000185885,ENSG00000254910,ENSG00000251661,ENSG00000182272
chr11	329332	329773	11:329332-329773	ENSG00000270921,ENSG00000206013,ENSG00000185201,ENSG00000255533,ENSG00000288681,ENSG00000185885,ENSG00000254910,ENSG00000251661,ENSG00000142089,ENSG00000255089,ENSG00000255328,ENSG00000270972,ENSG00000182272
chr11	406880	407570	11:406880-407570	ENSG00000255533,ENSG00000185885,ENSG00000254910,ENSG00000182272,ENSG00000184363,ENSG00000185187,ENSG00000185101,ENSG00000243562
chr11	448014	448571	11:448014-448571	ENSG00000188076,ENSG00000185201,ENSG00000255533,ENSG00000288681,ENSG00000185885,ENSG00000254910,ENSG00000182272,ENSG00000184363,ENSG00000185187,ENSG00000185101,ENSG00000243562,ENSG00000174915
chr11	450020	450564	11:450020-450564	ENSG00000188076,ENSG00000185201,ENSG00000255533,ENSG00000288681,ENSG00000185885,ENSG00000254910,ENSG00000251661,ENSG00000182272,ENSG00000184363,ENSG00000185187,ENSG00000185101,ENSG00000243562,ENSG00000174915,ENSG00000255237,ENSG00000023191,ENSG00000254739
chr11	460866	461066	11:460866-461066	ENSG00000182272,ENSG00000174915,ENSG00000255237
chr11	504005	504265	11:504005-504265	ENSG00000023191
chr11	506244	506545	11:506244-506545	ENSG00000023191,ENSG00000288033,ENSG00000254739
chr11	506674	507620	11:506674-507620	ENSG00000023191,ENSG00000288033,ENSG00000254739
chr11	518531	519156	11:518531-519156	-
chr11	535435	536032	11:535435-536032	ENSG00000254739,ENSG00000174775,ENSG00000161328,ENSG00000254815
chr11	537232	537586	11:537232-537586	ENSG00000254739,ENSG00000174775,ENSG00000161328
chr11	544131	544331	11:544131-544331	ENSG00000254739,ENSG00000174775,ENSG00000161328
chr11	551674	551936	11:551674-551936	ENSG00000254739,ENSG00000185522,ENSG00000254815
chr11	554940	555180	11:554940-555180	ENSG00000254468,ENSG00000270921,ENSG00000255229,ENSG00000185522,ENSG00000254815,ENSG00000099849
chr11	560587	561259	11:560587-561259	ENSG00000254468,ENSG00000255229,ENSG00000254739,ENSG00000185522,ENSG00000254815,ENSG00000099849,ENSG00000247095,ENSG00000199038,ENSG00000070047
chr11	561502	561739	11:561502-561739	ENSG00000254468,ENSG00000255229,ENSG00000185522,ENSG00000254815,ENSG00000099849,ENSG00000247095,ENSG00000199038
chr11	568295	569066	11:568295-569066	ENSG00000254739,ENSG00000185522,ENSG00000254815,ENSG00000099849,ENSG00000247095,ENSG00000199038,ENSG00000070047
chr11	575685	576722	11:575685-576722	ENSG00000247095,ENSG00000199038,ENSG00000070047
chr11	613523	613780	11:613523-613780	ENSG00000185507,ENSG00000099834
chr11	615577	616235	11:615577-616235	ENSG00000185507,ENSG00000099834,ENSG00000070031,ENSG00000069696
chr11	624029	624334	11:624029-624334	ENSG00000185507,ENSG00000099834,ENSG00000070031,ENSG00000069696
chr11	642693	642897	11:642693-642897	ENSG00000070031,ENSG00000069696,ENSG00000177030
chr11	665645	666155	11:665645-666155	ENSG00000253826,ENSG00000224777,ENSG00000222225,ENSG00000070031,ENSG00000069696,ENSG00000177030,ENSG00000255158,ENSG00000177106,ENSG00000177042,ENSG00000269915
chr11	694909	696099	11:694909-696099	ENSG00000177030,ENSG00000177106,ENSG00000177042
chr11	701985	702309	11:701985-702309	ENSG00000177030,ENSG00000177106,ENSG00000177042
chr11	720696	721113	11:720696-721113	ENSG00000177030,ENSG00000177106,ENSG00000269915
chr11	727988	728371	11:727988-728371	ENSG00000177030,ENSG00000177106,ENSG00000177042,ENSG00000269915
chr11	747028	747600	11:747028-747600	ENSG00000177156,ENSG00000255284,ENSG00000279672
chr11	748457	748825	11:748457-748825	ENSG00000177156,ENSG00000255284,ENSG00000279672
chr11	755289	755633	11:755289-755633	ENSG00000177156,ENSG00000177225
chr11	762488	762713	11:762488-762713	ENSG00000177156,ENSG00000177225
chr11	765340	765604	11:765340-765604	ENSG00000177156,ENSG00000177225,ENSG00000255284,ENSG00000279672,ENSG00000255142
chr11	776963	778076	11:776963-778076	ENSG00000177225,ENSG00000255284,ENSG00000279672,ENSG00000255142,ENSG00000184524,ENSG00000177542,ENSG00000288675
chr11	789981	790197	11:789981-790197	ENSG00000255142,ENSG00000184524,ENSG00000177542,ENSG00000288675
chr11	796112	796549	11:796112-796549	ENSG00000255284,ENSG00000279672,ENSG00000255142,ENSG00000184524,ENSG00000177542,ENSG00000288675,ENSG00000177595,ENSG00000177600
chr11	797255	797653	11:797255-797653	ENSG00000184524,ENSG00000177542,ENSG00000288675,ENSG00000177595
chr11	798071	798547	11:798071-798547	ENSG00000255284,ENSG00000279672,ENSG00000255142,ENSG00000184524,ENSG00000177542,ENSG00000288675,ENSG00000177595,ENSG00000177600
chr11	804977	805463	11:804977-805463	ENSG00000254468,ENSG00000255229,ENSG00000177595,ENSG00000177600,ENSG00000199785
chr11	809206	810364	11:809206-810364	ENSG00000254468,ENSG00000255229,ENSG00000177542,ENSG00000288675,ENSG00000177595,ENSG00000177600,ENSG00000199785,ENSG00000177666,ENSG00000255108,ENSG00000177685,ENSG00000177697
chr11	819231	820430	11:819231-820430	ENSG00000177595,ENSG00000177600,ENSG00000199785,ENSG00000177666,ENSG00000255108,ENSG00000177685,ENSG00000177697,ENSG00000177700
chr11	832732	833620	11:832732-833620	ENSG00000177666,ENSG00000255108,ENSG00000177685,ENSG00000177697,ENSG00000177700,ENSG00000214063
chr11	842374	842971	11:842374-842971	ENSG00000177666,ENSG00000255108,ENSG00000177685,ENSG00000177697,ENSG00000177700,ENSG00000214063
chr11	848336	848647	11:848336-848647	ENSG00000177697,ENSG00000177700,ENSG00000214063
chr11	851475	851706	11:851475-851706	ENSG00000214063,ENSG00000250397
chr11	859659	860024	11:859659-860024	ENSG00000254468,ENSG00000255229,ENSG00000214063,ENSG00000250397
chr11	860273	860517	11:860273-860517	ENSG00000254468,ENSG00000255229,ENSG00000214063,ENSG00000250397
chr11	862093	862460	11:862093-862460	ENSG00000254468,ENSG00000255229,ENSG00000214063,ENSG00000250397
chr11	875837	876385	11:875837-876385	ENSG00000253826,ENSG00000224777,ENSG00000222225,ENSG00000214063,ENSG00000177830,ENSG00000198788
chr11	877662	877959	11:877662-877959	ENSG00000177830
chr11	908195	908665	11:908195-908665	ENSG00000177830
chr11	910642	911170	11:910642-911170	ENSG00000177830
chr11	914718	915035	11:914718-915035	ENSG00000177830
chr11	915249	915692	11:915249-915692	ENSG00000177830,ENSG00000183020
chr11	921949	922418	11:921949-922418	ENSG00000177830,ENSG00000183020
chr11	925591	926222	11:925591-926222	ENSG00000183020
chr11	937800	938205	11:937800-938205	ENSG00000183020,ENSG00000222561,ENSG00000198788
chr11	946076	946383	11:946076-946383	ENSG00000230724,ENSG00000183020,ENSG00000222561
chr11	962611	962988	11:962611-962988	ENSG00000253826,ENSG00000224777,ENSG00000222225,ENSG00000183020,ENSG00000222561,ENSG00000198788
chr11	975853	976114	11:975853-976114	ENSG00000198788
chr11	1041967	1042389	11:1041967-1042389	ENSG00000253826,ENSG00000224777,ENSG00000222225,ENSG00000184956,ENSG00000254872,ENSG00000198788,ENSG00000215182
chr11	1050959	1051444	11:1050959-1051444	ENSG00000253826,ENSG00000224777,ENSG00000214063,ENSG00000184956,ENSG00000254872,ENSG00000198788,ENSG00000215182
chr11	1203100	1203316	11:1203100-1203316	ENSG00000215182,ENSG00000286275,ENSG00000255177,ENSG00000205867,ENSG00000241598,ENSG00000185940
chr11	1260036	1260397	11:1260036-1260397	ENSG00000215182,ENSG00000286275,ENSG00000117983,ENSG00000255177,ENSG00000275669,ENSG00000285581
chr11	1262606	1262895	11:1262606-1262895	ENSG00000215182,ENSG00000286275,ENSG00000117983,ENSG00000255177,ENSG00000275669,ENSG00000285581,ENSG00000182208
chr11	1298027	1298239	11:1298027-1298239	ENSG00000255177,ENSG00000078902,ENSG00000255153,ENSG00000232987,ENSG00000232390
chr11	1309255	1310193	11:1309255-1310193	ENSG00000078902,ENSG00000255153,ENSG00000285985,ENSG00000285581
chr11	1335777	1336104	11:1335777-1336104	ENSG00000253826,ENSG00000224777,ENSG00000222225,ENSG00000215182,ENSG00000286275,ENSG00000255177,ENSG00000078902,ENSG00000255153,ENSG00000287935,ENSG00000285985,ENSG00000285581,ENSG00000182208,ENSG00000196224
chr11	1389610	1390038	11:1389610-1390038	ENSG00000215182,ENSG00000286275,ENSG00000255177,ENSG00000285985,ENSG00000174672,ENSG00000182208,ENSG00000276951
chr11	1453648	1453863	11:1453648-1453863	ENSG00000215182,ENSG00000174672,ENSG00000285581,ENSG00000182208,ENSG00000205867
chr11	1512614	1512814	11:1512614-1512814	ENSG00000286275,ENSG00000285581,ENSG00000182208,ENSG00000205869,ENSG00000196224
chr11	1515513	1515832	11:1515513-1515832	ENSG00000215182,ENSG00000286275,ENSG00000285581,ENSG00000182208,ENSG00000205869,ENSG00000205867,ENSG00000196224,ENSG00000241598,ENSG00000185940
chr11	1537754	1538080	11:1537754-1538080	ENSG00000215182,ENSG00000286275,ENSG00000285581,ENSG00000182208,ENSG00000184545,ENSG00000233930,ENSG00000205869,ENSG00000205867,ENSG00000196224,ENSG00000241598,ENSG00000185940,ENSG00000232987
chr11	1572116	1572591	11:1572116-1572591	ENSG00000286275,ENSG00000285581,ENSG00000182208,ENSG00000184545,ENSG00000233930,ENSG00000205869,ENSG00000205867,ENSG00000196224,ENSG00000241598,ENSG00000185940
chr11	1652811	1653016	11:1652811-1653016	ENSG00000205867,ENSG00000196224,ENSG00000241598,ENSG00000185940,ENSG00000231487,ENSG00000205866,ENSG00000205865,ENSG00000227306,ENSG00000232987
chr11	1670606	1670806	11:1670606-1670806	ENSG00000196224,ENSG00000241598,ENSG00000185940,ENSG00000231487,ENSG00000205866,ENSG00000205865,ENSG00000227306
chr11	1693299	1693515	11:1693299-1693515	ENSG00000231487,ENSG00000205865,ENSG00000227306,ENSG00000205864,ENSG00000149043
chr11	1694019	1694323	11:1694019-1694323	ENSG00000205867,ENSG00000196224,ENSG00000241598,ENSG00000185940,ENSG00000231487,ENSG00000205865,ENSG00000227306,ENSG00000205864,ENSG00000230980,ENSG00000230080,ENSG00000149043,ENSG00000264493,ENSG00000214026,ENSG00000232987
chr11	1749091	1749292	11:1749091-1749292	ENSG00000244242,ENSG00000250644
chr11	1750503	1750913	11:1750503-1750913	ENSG00000244242,ENSG00000250644,ENSG00000117984,ENSG00000235027,ENSG00000229512,ENSG00000230980,ENSG00000230080
chr11	1763755	1764347	11:1763755-1764347	ENSG00000244242,ENSG00000250644,ENSG00000117984,ENSG00000235027,ENSG00000229512,ENSG00000230980,ENSG00000230080,ENSG00000232987
chr11	1772259	1773068	11:1772259-1773068	ENSG00000196224,ENSG00000241598,ENSG00000185940,ENSG00000244242,ENSG00000250644,ENSG00000117984,ENSG00000235027,ENSG00000229512,ENSG00000287484,ENSG00000230834,ENSG00000230980,ENSG00000230080,ENSG00000232987
chr11	1778222	1778648	11:1778222-1778648	ENSG00000196224,ENSG00000241598,ENSG00000185940,ENSG00000250644,ENSG00000117984,ENSG00000235027,ENSG00000229512,ENSG00000287484,ENSG00000230834,ENSG00000230980,ENSG00000230080,ENSG00000232987
chr11	1780274	1780534	11:1780274-1780534	ENSG00000185940,ENSG00000287484,ENSG00000230834,ENSG00000230980,ENSG00000230080,ENSG00000232987
chr11	1824978	1825296	11:1824978-1825296	ENSG00000205864,ENSG00000230980,ENSG00000230080,ENSG00000149043,ENSG00000232987
chr11	1832501	1832755	11:1832501-1832755	ENSG00000205864,ENSG00000149043,ENSG00000130598
chr11	1837836	1838055	11:1837836-1838055	ENSG00000149043,ENSG00000130598,ENSG00000264493
chr11	1842490	1842699	11:1842490-1842699	ENSG00000149043,ENSG00000130598,ENSG00000264493,ENSG00000249086
chr11	1844519	1845020	11:1844519-1845020	ENSG00000196224,ENSG00000185940,ENSG00000231487,ENSG00000230080,ENSG00000149043,ENSG00000130598,ENSG00000130592,ENSG00000264493,ENSG00000249086,ENSG00000284594,ENSG00000283787,ENSG00000130595,ENSG00000099869
chr11	1882474	1882755	11:1882474-1882755	ENSG00000130592,ENSG00000264493,ENSG00000249086,ENSG00000284594,ENSG00000283787,ENSG00000130595,ENSG00000214026,ENSG00000232987
chr11	1899111	1899449	11:1899111-1899449	ENSG00000283787,ENSG00000229671,ENSG00000214026,ENSG00000232987
chr11	1931998	1932290	11:1931998-1932290	ENSG00000264493,ENSG00000283787,ENSG00000130595
chr11	1946919	1947446	11:1946919-1947446	ENSG00000285985,ENSG00000130592,ENSG00000264493,ENSG00000229671,ENSG00000130595,ENSG00000214026,ENSG00000284779
chr11	1947979	1948184	11:1947979-1948184	ENSG00000285985,ENSG00000130592,ENSG00000264493,ENSG00000229671,ENSG00000214026,ENSG00000284779
chr11	1948482	1948783	11:1948482-1948783	ENSG00000285985,ENSG00000130592,ENSG00000264493,ENSG00000229671,ENSG00000214026,ENSG00000284779
chr11	1953554	1953849	11:1953554-1953849	ENSG00000205864,ENSG00000130592,ENSG00000249086,ENSG00000284594,ENSG00000283787,ENSG00000130595,ENSG00000070985
chr11	2000712	2000914	11:2000712-2000914	-
chr11	2036923	2037217	11:2036923-2037217	ENSG00000253826,ENSG00000224777,ENSG00000222225,ENSG00000130600,ENSG00000275266,ENSG00000284010,ENSG00000274866
chr11	2089509	2089884	11:2089509-2089884	ENSG00000196224,ENSG00000241598,ENSG00000185940,ENSG00000232987,ENSG00000130600,ENSG00000275266,ENSG00000284010,ENSG00000274866,ENSG00000167244,ENSG00000240801,ENSG00000207805,ENSG00000099869
chr11	2097498	2097713	11:2097498-2097713	ENSG00000232987,ENSG00000167244,ENSG00000240801,ENSG00000207805,ENSG00000099869
chr11	2099165	2099531	11:2099165-2099531	ENSG00000196224,ENSG00000232987,ENSG00000167244,ENSG00000240801,ENSG00000207805,ENSG00000099869
chr11	2100313	2100768	11:2100313-2100768	ENSG00000232987,ENSG00000167244,ENSG00000240801,ENSG00000207805,ENSG00000099869
chr11	2151802	2152205	11:2151802-2152205	ENSG00000232987,ENSG00000167244,ENSG00000284779,ENSG00000240801,ENSG00000129965,ENSG00000207805,ENSG00000099869,ENSG00000254647
chr11	2156498	2156703	11:2156498-2156703	ENSG00000214026,ENSG00000167244,ENSG00000284779,ENSG00000129965,ENSG00000099869,ENSG00000254647,ENSG00000180176
chr11	2166137	2166424	11:2166137-2166424	ENSG00000226416,ENSG00000129965,ENSG00000254647,ENSG00000180176,ENSG00000265258
chr11	2197260	2197523	11:2197260-2197523	ENSG00000214026,ENSG00000110665,ENSG00000064201,ENSG00000236264,ENSG00000070985
chr11	2269968	2270240	11:2269968-2270240	ENSG00000183734,ENSG00000236264
chr11	2270988	2271188	11:2270988-2271188	ENSG00000183734,ENSG00000236264
chr11	2301941	2302745	11:2301941-2302745	ENSG00000110665,ENSG00000064201,ENSG00000236264
chr11	2303645	2304069	11:2303645-2304069	ENSG00000110665,ENSG00000064201,ENSG00000236264
chr11	2305423	2305645	11:2305423-2305645	ENSG00000110665,ENSG00000064201,ENSG00000236264
chr11	2314976	2315478	11:2314976-2315478	ENSG00000110665,ENSG00000064201,ENSG00000207308,ENSG00000236264,ENSG00000199550,ENSG00000232390
chr11	2377147	2377419	11:2377147-2377419	ENSG00000226416,ENSG00000238184,ENSG00000236264,ENSG00000199550,ENSG00000110651,ENSG00000184281,ENSG00000230483
chr11	2390808	2391106	11:2390808-2391106	ENSG00000270921,ENSG00000238184,ENSG00000236264,ENSG00000110651,ENSG00000184281,ENSG00000230483
chr11	2400144	2400904	11:2400144-2400904	ENSG00000232987,ENSG00000110665,ENSG00000064201,ENSG00000238184,ENSG00000236264,ENSG00000199550,ENSG00000110651,ENSG00000184281,ENSG00000230483
chr11	2420727	2421033	11:2420727-2421033	ENSG00000214026,ENSG00000232987,ENSG00000110665,ENSG00000064201,ENSG00000236264,ENSG00000070985
chr11	2428223	2428649	11:2428223-2428649	ENSG00000236264,ENSG00000070985,ENSG00000236987
chr11	2463423	2463682	11:2463423-2463682	ENSG00000053918
chr11	2531422	2531953	11:2531422-2531953	ENSG00000275666,ENSG00000276105,ENSG00000276494,ENSG00000229414,ENSG00000237941,ENSG00000274740,ENSG00000129757,ENSG00000254827,ENSG00000232390
chr11	2532753	2533115	11:2532753-2533115	ENSG00000275666,ENSG00000276105,ENSG00000276494,ENSG00000229414,ENSG00000237941,ENSG00000274740,ENSG00000129757,ENSG00000254827,ENSG00000232390
chr11	2699780	2700410	11:2699780-2700410	ENSG00000130600,ENSG00000275266,ENSG00000284010,ENSG00000274866,ENSG00000269821,ENSG00000275666,ENSG00000276105,ENSG00000276494,ENSG00000276015,ENSG00000229414,ENSG00000237941,ENSG00000274740
chr11	2739165	2739407	11:2739165-2739407	ENSG00000275666,ENSG00000276105,ENSG00000276494,ENSG00000229414,ENSG00000237941,ENSG00000274740
chr11	2770905	2771140	11:2770905-2771140	ENSG00000053918,ENSG00000275666,ENSG00000276105,ENSG00000276494,ENSG00000236041,ENSG00000229414,ENSG00000237941,ENSG00000274740
chr11	2778405	2779237	11:2778405-2779237	ENSG00000053918,ENSG00000275666,ENSG00000276105,ENSG00000276494,ENSG00000236041,ENSG00000229414,ENSG00000237941,ENSG00000274740
chr11	2885016	2885220	11:2885016-2885220	ENSG00000275666,ENSG00000229414,ENSG00000237941,ENSG00000274740,ENSG00000129757,ENSG00000254827
chr11	2885632	2886154	11:2885632-2886154	ENSG00000275666,ENSG00000276105,ENSG00000276494,ENSG00000229414,ENSG00000237941,ENSG00000274740,ENSG00000129757,ENSG00000254827,ENSG00000110628
chr11	2901972	2902488	11:2901972-2902488	ENSG00000229414,ENSG00000237941,ENSG00000274740,ENSG00000129757,ENSG00000254827,ENSG00000110628,ENSG00000181649
chr11	2930770	2931032	11:2930770-2931032	ENSG00000181649
chr11	2940561	2940881	11:2940561-2940881	ENSG00000181649
chr11	2952426	2952680	11:2952426-2952680	ENSG00000205531,ENSG00000207008,ENSG00000232390
chr11	2963615	2964285	11:2963615-2964285	ENSG00000205531,ENSG00000207008,ENSG00000183562,ENSG00000247473,ENSG00000232390
chr11	2975633	2975928	11:2975633-2975928	ENSG00000205531,ENSG00000207008,ENSG00000183562,ENSG00000247473
chr11	2991610	2992655	11:2991610-2992655	ENSG00000205531,ENSG00000183562,ENSG00000247473
chr11	3001550	3001774	11:3001550-3001774	ENSG00000205531,ENSG00000110619,ENSG00000247473
chr11	3037271	3037594	11:3037271-3037594	ENSG00000226416,ENSG00000110619,ENSG00000247473,ENSG00000201616,ENSG00000236710
chr11	3057235	3057823	11:3057235-3057823	ENSG00000110619,ENSG00000247473,ENSG00000201616,ENSG00000285644,ENSG00000236710
chr11	3091792	3092122	11:3091792-3092122	ENSG00000110619,ENSG00000247473,ENSG00000201616,ENSG00000285644,ENSG00000236710,ENSG00000021762,ENSG00000234791
chr11	3110167	3110465	11:3110167-3110465	ENSG00000021762,ENSG00000234791
chr11	3124130	3124857	11:3124130-3124857	ENSG00000021762,ENSG00000234791,ENSG00000232390
chr11	3160291	3160604	11:3160291-3160604	ENSG00000021762,ENSG00000234791,ENSG00000232390
chr11	3165204	3165464	11:3165204-3165464	ENSG00000021762,ENSG00000234791
chr11	3169259	3169570	11:3169259-3169570	ENSG00000021762,ENSG00000234791
chr11	3217122	3217536	11:3217122-3217536	ENSG00000247473,ENSG00000201616,ENSG00000234791,ENSG00000182170,ENSG00000236301,ENSG00000224513
chr11	3231736	3232520	11:3231736-3232520	ENSG00000247473,ENSG00000234791,ENSG00000182170,ENSG00000236301,ENSG00000184350,ENSG00000224513
chr11	3261906	3262209	11:3261906-3262209	ENSG00000198788,ENSG00000005801,ENSG00000230593
chr11	3290637	3290881	11:3290637-3290881	ENSG00000230980,ENSG00000247473,ENSG00000234791,ENSG00000184350,ENSG00000249633
chr11	3307700	3308121	11:3307700-3308121	ENSG00000234791,ENSG00000273813,ENSG00000254592,ENSG00000189398,ENSG00000196778,ENSG00000231070,ENSG00000225003
chr11	3341362	3341575	11:3341362-3341575	ENSG00000276951,ENSG00000232390,ENSG00000273813,ENSG00000254592
chr11	3378902	3379441	11:3378902-3379441	ENSG00000005801,ENSG00000223756,ENSG00000189398
chr11	3401083	3401406	11:3401083-3401406	ENSG00000005801,ENSG00000223756,ENSG00000189398
chr11	3402172	3402457	11:3402172-3402457	ENSG00000223756,ENSG00000189398
chr11	3408783	3409074	11:3408783-3409074	ENSG00000223756,ENSG00000189398
chr11	3417012	3417311	11:3417012-3417311	ENSG00000166492
chr11	3422376	3423444	11:3422376-3423444	ENSG00000005801,ENSG00000166492
chr11	3443914	3444420	11:3443914-3444420	ENSG00000254757,ENSG00000287906,ENSG00000201279,ENSG00000200201,ENSG00000129749
chr11	3454953	3455328	11:3454953-3455328	ENSG00000130600,ENSG00000275266,ENSG00000284010,ENSG00000274866,ENSG00000284605,ENSG00000254757,ENSG00000287906,ENSG00000255367,ENSG00000237226,ENSG00000284639,ENSG00000230851,ENSG00000182048,ENSG00000201279,ENSG00000200201,ENSG00000129749
chr11	3511395	3511804	11:3511395-3511804	ENSG00000232390,ENSG00000284605,ENSG00000287906,ENSG00000287312,ENSG00000237226,ENSG00000230851,ENSG00000201279,ENSG00000200201
chr11	3512067	3512491	11:3512067-3512491	ENSG00000232390,ENSG00000284605,ENSG00000287906,ENSG00000287312,ENSG00000237226
chr11	3516956	3517419	11:3516956-3517419	ENSG00000284605,ENSG00000287906,ENSG00000287312,ENSG00000255522,ENSG00000237226,ENSG00000201279,ENSG00000200201,ENSG00000129749
chr11	3533023	3533312	11:3533023-3533312	ENSG00000284605,ENSG00000254757,ENSG00000287906,ENSG00000255522,ENSG00000237226,ENSG00000230851,ENSG00000201279,ENSG00000129749
chr11	3564506	3564793	11:3564506-3564793	ENSG00000284605,ENSG00000287906,ENSG00000255367,ENSG00000237226,ENSG00000223688,ENSG00000230851,ENSG00000201279,ENSG00000200201,ENSG00000129749
chr11	3581130	3581477	11:3581130-3581477	ENSG00000232987,ENSG00000284605,ENSG00000254757,ENSG00000287906,ENSG00000255367,ENSG00000237226,ENSG00000284639,ENSG00000230851,ENSG00000201279,ENSG00000200201,ENSG00000129749
chr11	3604998	3605311	11:3604998-3605311	ENSG00000287906,ENSG00000230851,ENSG00000238161,ENSG00000182048,ENSG00000201279,ENSG00000200201,ENSG00000129749
chr11	3609797	3610008	11:3609797-3610008	ENSG00000287906,ENSG00000230851,ENSG00000238161,ENSG00000182048,ENSG00000201279,ENSG00000200201,ENSG00000129749
chr11	3641988	3642294	11:3641988-3642294	ENSG00000167311,ENSG00000129744,ENSG00000201279,ENSG00000200201,ENSG00000129749
chr11	3723078	3723278	11:3723078-3723278	ENSG00000201279,ENSG00000200201,ENSG00000129749,ENSG00000110713,ENSG00000251934
chr11	3780979	3781254	11:3780979-3781254	ENSG00000201279,ENSG00000200201,ENSG00000129749,ENSG00000110713,ENSG00000251934,ENSG00000238304,ENSG00000148985
chr11	3797220	3798143	11:3797220-3798143	ENSG00000110713,ENSG00000238304,ENSG00000148985
chr11	3807892	3808296	11:3807892-3808296	ENSG00000110713,ENSG00000148985
chr11	3808397	3808851	11:3808397-3808851	ENSG00000110713,ENSG00000148985
chr11	3809206	3809406	11:3809206-3809406	ENSG00000110713,ENSG00000148985
chr11	3824718	3825087	11:3824718-3825087	ENSG00000201279,ENSG00000200201,ENSG00000129749,ENSG00000110713,ENSG00000251934,ENSG00000148985,ENSG00000177105
chr11	3833401	3833816	11:3833401-3833816	ENSG00000177105
chr11	3834326	3834912	11:3834326-3834912	ENSG00000177105
chr11	3840594	3841877	11:3840594-3841877	ENSG00000177105,ENSG00000229368
chr11	3849278	3849532	11:3849278-3849532	ENSG00000177105,ENSG00000229368
chr11	3854877	3855978	11:3854877-3855978	ENSG00000228661,ENSG00000167323,ENSG00000229368,ENSG00000284525,ENSG00000230593,ENSG00000240385
chr11	3856244	3856444	11:3856244-3856444	ENSG00000228661,ENSG00000167323,ENSG00000229368,ENSG00000284525
chr11	3859661	3859892	11:3859661-3859892	ENSG00000228661,ENSG00000167323,ENSG00000229368,ENSG00000284525
chr11	3860905	3861167	11:3860905-3861167	ENSG00000228661,ENSG00000167323,ENSG00000284525,ENSG00000230593
chr11	3866275	3866534	11:3866275-3866534	ENSG00000228661,ENSG00000167323,ENSG00000284525,ENSG00000230593
chr11	3867404	3868062	11:3867404-3868062	ENSG00000228661,ENSG00000167323,ENSG00000284525,ENSG00000230593
chr11	3878566	3879104	11:3878566-3879104	ENSG00000228661,ENSG00000167323,ENSG00000229368,ENSG00000284525,ENSG00000230593,ENSG00000240385,ENSG00000255276
chr11	3905070	3905323	11:3905070-3905323	ENSG00000167323,ENSG00000230593,ENSG00000206976,ENSG00000240385
chr11	3920088	3920466	11:3920088-3920466	ENSG00000230593,ENSG00000206976,ENSG00000240385
chr11	3957487	3957788	11:3957487-3957788	ENSG00000230593,ENSG00000255232,ENSG00000240385
chr11	3965509	3966009	11:3965509-3966009	ENSG00000230593,ENSG00000255232,ENSG00000255141,ENSG00000224555,ENSG00000240385,ENSG00000255276
chr11	3977089	3977483	11:3977089-3977483	ENSG00000230593,ENSG00000255232,ENSG00000255141,ENSG00000224555,ENSG00000240385,ENSG00000255276
chr11	3984797	3985255	11:3984797-3985255	ENSG00000167323,ENSG00000224555,ENSG00000240385
chr11	4072701	4073048	11:4072701-4073048	ENSG00000228661,ENSG00000167323,ENSG00000229368,ENSG00000284525,ENSG00000240385
chr11	4092004	4092499	11:4092004-4092499	ENSG00000236987,ENSG00000167323,ENSG00000167325,ENSG00000255276
chr11	4094516	4094961	11:4094516-4094961	ENSG00000236987,ENSG00000167323,ENSG00000167325,ENSG00000255276
chr11	4095151	4095448	11:4095151-4095448	ENSG00000167325,ENSG00000255276
chr11	4095959	4096174	11:4095959-4096174	ENSG00000167325,ENSG00000255276
chr11	4182111	4182332	11:4182111-4182332	ENSG00000255276,ENSG00000231548,ENSG00000254480,ENSG00000255387,ENSG00000284018,ENSG00000284306,ENSG00000236175,ENSG00000284546,ENSG00000181963,ENSG00000226616,ENSG00000197790,ENSG00000171987
chr11	4186956	4187901	11:4186956-4187901	ENSG00000255276,ENSG00000231548,ENSG00000254480,ENSG00000255387,ENSG00000284018,ENSG00000284306,ENSG00000236175,ENSG00000283873,ENSG00000284546,ENSG00000284438,ENSG00000237272,ENSG00000171999,ENSG00000181963,ENSG00000196778,ENSG00000226616,ENSG00000197790,ENSG00000171987,ENSG00000226288,ENSG00000232268,ENSG00000167332,ENSG00000197674,ENSG00000167346,ENSG00000272634,ENSG00000272664,ENSG00000271602,ENSG00000272559,ENSG00000273051,ENSG00000201980,ENSG00000280021,ENSG00000176951,ENSG00000279270,ENSG00000176925,ENSG00000197984,ENSG00000176922,ENSG00000176904,ENSG00000198217,ENSG00000176900,ENSG00000197023,ENSG00000176895,ENSG00000176893,ENSG00000278870,ENSG00000227023,ENSG00000205496,ENSG00000176798,ENSG00000224300,ENSG00000205495
chr11	4381871	4382365	11:4381871-4382365	ENSG00000255276,ENSG00000231548,ENSG00000255387,ENSG00000284018,ENSG00000284306,ENSG00000236175,ENSG00000283873,ENSG00000284546,ENSG00000284438,ENSG00000221996,ENSG00000175800,ENSG00000132109,ENSG00000225101,ENSG00000237272,ENSG00000171999,ENSG00000181963,ENSG00000196778,ENSG00000226616,ENSG00000197790,ENSG00000171987,ENSG00000226288,ENSG00000167332,ENSG00000167346,ENSG00000272634,ENSG00000271602,ENSG00000272559,ENSG00000273051,ENSG00000201980,ENSG00000280021,ENSG00000176951,ENSG00000279270,ENSG00000176922,ENSG00000176904,ENSG00000198217,ENSG00000176900,ENSG00000197023,ENSG00000176895,ENSG00000176893,ENSG00000278870,ENSG00000227023,ENSG00000205497,ENSG00000205496,ENSG00000176798,ENSG00000224300,ENSG00000230261,ENSG00000205495
chr11	4393157	4393965	11:4393157-4393965	ENSG00000255276,ENSG00000231548,ENSG00000255387,ENSG00000284018,ENSG00000284306,ENSG00000236175,ENSG00000283873,ENSG00000284546,ENSG00000284438,ENSG00000221996,ENSG00000175800,ENSG00000132109,ENSG00000225101,ENSG00000237272,ENSG00000171999,ENSG00000181963,ENSG00000196778,ENSG00000226616,ENSG00000197790,ENSG00000171987,ENSG00000226288,ENSG00000232268,ENSG00000167346,ENSG00000272634,ENSG00000272664,ENSG00000271602,ENSG00000272559,ENSG00000273051,ENSG00000201980,ENSG00000280021,ENSG00000176951,ENSG00000279270,ENSG00000176922,ENSG00000176904,ENSG00000198217,ENSG00000176900,ENSG00000197023,ENSG00000176895,ENSG00000176893,ENSG00000278870,ENSG00000227023,ENSG00000205497,ENSG00000205496
chr11	4493284	4493599	11:4493284-4493599	ENSG00000255276,ENSG00000231548,ENSG00000254480,ENSG00000255387,ENSG00000284018,ENSG00000284306,ENSG00000236175,ENSG00000283873,ENSG00000284546,ENSG00000221996,ENSG00000237272,ENSG00000171999,ENSG00000181963,ENSG00000196778,ENSG00000226616,ENSG00000197790,ENSG00000171987,ENSG00000226288,ENSG00000232268,ENSG00000167332,ENSG00000197674,ENSG00000167346,ENSG00000272634,ENSG00000272559,ENSG00000273051,ENSG00000201980,ENSG00000280021,ENSG00000279270,ENSG00000176925,ENSG00000197984,ENSG00000176922,ENSG00000176904,ENSG00000198217,ENSG00000176900,ENSG00000197023,ENSG00000176895,ENSG00000176893,ENSG00000278870,ENSG00000227023,ENSG00000205497
chr11	4607790	4608618	11:4607790-4608618	ENSG00000255276,ENSG00000231548,ENSG00000284306,ENSG00000283873,ENSG00000226616,ENSG00000197790,ENSG00000171987,ENSG00000226288,ENSG00000232268,ENSG00000167333,ENSG00000167332,ENSG00000197674,ENSG00000167346,ENSG00000272634,ENSG00000272664,ENSG00000271602,ENSG00000272559,ENSG00000273051,ENSG00000201980,ENSG00000280021,ENSG00000176951,ENSG00000279270,ENSG00000176925,ENSG00000197984,ENSG00000176922,ENSG00000176904,ENSG00000198217,ENSG00000176900,ENSG00000197023,ENSG00000176895,ENSG00000176893,ENSG00000278870,ENSG00000227023,ENSG00000205497,ENSG00000205496,ENSG00000176798,ENSG00000224300,ENSG00000230261
chr11	4626247	4626536	11:4626247-4626536	ENSG00000231548,ENSG00000284306,ENSG00000236175,ENSG00000284546,ENSG00000284438,ENSG00000226616,ENSG00000197790,ENSG00000171987,ENSG00000226288,ENSG00000232268,ENSG00000197428,ENSG00000180785,ENSG00000167332,ENSG00000197674,ENSG00000167346,ENSG00000272634,ENSG00000272664,ENSG00000271602,ENSG00000272559,ENSG00000273051,ENSG00000201980,ENSG00000280021,ENSG00000176951,ENSG00000231070,ENSG00000279270,ENSG00000176925,ENSG00000197984,ENSG00000176922,ENSG00000176904,ENSG00000198217,ENSG00000176900,ENSG00000197023,ENSG00000176895,ENSG00000176893,ENSG00000278870,ENSG00000227023,ENSG00000205497,ENSG00000205496,ENSG00000176798,ENSG00000224300,ENSG00000230261,ENSG00000205495,ENSG00000176787
chr11	4636948	4637260	11:4636948-4637260	ENSG00000284018,ENSG00000284438,ENSG00000171987,ENSG00000226288,ENSG00000232268,ENSG00000197428,ENSG00000180785,ENSG00000167332,ENSG00000197674,ENSG00000167346,ENSG00000272634,ENSG00000272664,ENSG00000271602,ENSG00000272559,ENSG00000273051,ENSG00000201980,ENSG00000280021,ENSG00000176951,ENSG00000279270,ENSG00000176925,ENSG00000197984,ENSG00000176922,ENSG00000176904,ENSG00000198217,ENSG00000176900,ENSG00000197023,ENSG00000176895,ENSG00000176893,ENSG00000278870,ENSG00000227023,ENSG00000205497,ENSG00000205496,ENSG00000176798,ENSG00000224300,ENSG00000230261,ENSG00000176787
chr11	4658939	4659173	11:4658939-4659173	ENSG00000171987,ENSG00000226288,ENSG00000180785,ENSG00000180723,ENSG00000167332,ENSG00000197674,ENSG00000167346,ENSG00000272634,ENSG00000272664,ENSG00000271602,ENSG00000272559,ENSG00000273051,ENSG00000201980,ENSG00000280021,ENSG00000176951,ENSG00000279270,ENSG00000176925,ENSG00000197984,ENSG00000176922,ENSG00000176904,ENSG00000198217,ENSG00000176900,ENSG00000197023,ENSG00000176895,ENSG00000176893,ENSG00000278870,ENSG00000227023,ENSG00000205497,ENSG00000205496,ENSG00000176798,ENSG00000224300
chr11	5124081	5124416	11:5124081-5124416	ENSG00000167346,ENSG00000272664,ENSG00000271602,ENSG00000272559,ENSG00000273051,ENSG00000201980,ENSG00000280021,ENSG00000176951,ENSG00000279270,ENSG00000197984,ENSG00000176922,ENSG00000176904,ENSG00000198217,ENSG00000176900,ENSG00000197023,ENSG00000176895,ENSG00000176893,ENSG00000278870,ENSG00000227023,ENSG00000205497,ENSG00000205496,ENSG00000176798,ENSG00000224300,ENSG00000230261,ENSG00000205495,ENSG00000176787,ENSG00000273085,ENSG00000237354,ENSG00000226157,ENSG00000203560,ENSG00000236897,ENSG00000205494,ENSG00000171944,ENSG00000176752,ENSG00000176748,ENSG00000184321,ENSG00000167360,ENSG00000248424,ENSG00000167359,ENSG00000187918,ENSG00000175520,ENSG00000175518,ENSG00000249633,ENSG00000181616,ENSG00000248553,ENSG00000231049,ENSG00000229534,ENSG00000232381,ENSG00000181109,ENSG00000181023,ENSG00000181017,ENSG00000181001,ENSG00000205409,ENSG00000183269,ENSG00000233563,ENSG00000180974,ENSG00000277932,ENSG00000277514,ENSG00000184478,ENSG00000188691,ENSG00000183313,ENSG00000183389,ENSG00000262980
chr11	5129330	5129924	11:5129330-5129924	ENSG00000283873,ENSG00000284438,ENSG00000167346,ENSG00000201980,ENSG00000176951,ENSG00000176922,ENSG00000176904,ENSG00000198217,ENSG00000176900,ENSG00000197023,ENSG00000176895,ENSG00000176893,ENSG00000278870,ENSG00000227023,ENSG00000205497,ENSG00000205496,ENSG00000176798,ENSG00000224300,ENSG00000230261,ENSG00000205495,ENSG00000176787,ENSG00000273085,ENSG00000237354,ENSG00000226157,ENSG00000203560,ENSG00000236897,ENSG00000205494,ENSG00000171944,ENSG00000176748,ENSG00000184321,ENSG00000167360,ENSG00000248424,ENSG00000167359,ENSG00000187918,ENSG00000175518,ENSG00000249633,ENSG00000248553,ENSG00000231049,ENSG00000181074,ENSG00000181017,ENSG00000181001,ENSG00000205409,ENSG00000183269,ENSG00000233563,ENSG00000180974,ENSG00000277932,ENSG00000277514,ENSG00000184478
chr11	5151735	5152115	11:5151735-5152115	ENSG00000284018,ENSG00000284438,ENSG00000273051,ENSG00000176951,ENSG00000176922,ENSG00000198217,ENSG00000176900,ENSG00000197023,ENSG00000176895,ENSG00000176893,ENSG00000278870,ENSG00000227023,ENSG00000205497,ENSG00000176798,ENSG00000224300,ENSG00000230261,ENSG00000205495,ENSG00000176787,ENSG00000273085,ENSG00000237354,ENSG00000226157,ENSG00000203560,ENSG00000236897,ENSG00000171944,ENSG00000182070,ENSG00000176752,ENSG00000176748,ENSG00000248424,ENSG00000167359,ENSG00000187918,ENSG00000224295,ENSG00000233646,ENSG00000181023,ENSG00000205409,ENSG00000183269,ENSG00000233563,ENSG00000277932,ENSG00000277514,ENSG00000184478
chr11	5160145	5160474	11:5160145-5160474	ENSG00000280021,ENSG00000176922,ENSG00000176904,ENSG00000198217,ENSG00000176900,ENSG00000176895,ENSG00000176893,ENSG00000278870,ENSG00000227023,ENSG00000205497,ENSG00000205496,ENSG00000176798,ENSG00000224300,ENSG00000230261,ENSG00000205495,ENSG00000176787,ENSG00000273085,ENSG00000237354,ENSG00000226157,ENSG00000203560,ENSG00000236897,ENSG00000171944,ENSG00000182070,ENSG00000176752,ENSG00000176748,ENSG00000167360,ENSG00000175520,ENSG00000175518,ENSG00000205409,ENSG00000183269,ENSG00000233563,ENSG00000180974,ENSG00000277932,ENSG00000277514,ENSG00000184478,ENSG00000188691,ENSG00000183313
chr11	5161159	5161416	11:5161159-5161416	ENSG00000272664,ENSG00000280021,ENSG00000176922,ENSG00000176904,ENSG00000198217,ENSG00000176900,ENSG00000176895,ENSG00000176893,ENSG00000278870,ENSG00000227023,ENSG00000205497,ENSG00000205496,ENSG00000176798,ENSG00000224300,ENSG00000230261,ENSG00000205495,ENSG00000176787,ENSG00000273085,ENSG00000237354,ENSG00000226157,ENSG00000203560,ENSG00000236897,ENSG00000171944,ENSG00000182070,ENSG00000176752,ENSG00000176748,ENSG00000167360,ENSG00000175520,ENSG00000175518,ENSG00000181023,ENSG00000181017,ENSG00000205409,ENSG00000183269,ENSG00000233563,ENSG00000180974,ENSG00000277932,ENSG00000277514,ENSG00000184478,ENSG00000188691,ENSG00000183313,ENSG00000254831
chr11	5204843	5205247	11:5204843-5205247	ENSG00000176951,ENSG00000197984,ENSG00000176922,ENSG00000176900,ENSG00000197023,ENSG00000278870,ENSG00000227023,ENSG00000176798,ENSG00000224300,ENSG00000230261,ENSG00000176787,ENSG00000273085,ENSG00000237354,ENSG00000226157,ENSG00000203560,ENSG00000176752,ENSG00000176748,ENSG00000176742,ENSG00000224091,ENSG00000221031,ENSG00000236359,ENSG00000184321,ENSG00000167360,ENSG00000248424,ENSG00000167359,ENSG00000187918,ENSG00000175520,ENSG00000175518,ENSG00000249633,ENSG00000181616,ENSG00000233646,ENSG00000181109,ENSG00000181074,ENSG00000205409,ENSG00000183269,ENSG00000233563,ENSG00000180974,ENSG00000277514,ENSG00000184478,ENSG00000188691
chr11	5224537	5224772	11:5224537-5224772	ENSG00000285498,ENSG00000221031,ENSG00000244734
chr11	5224859	5225059	11:5224859-5225059	ENSG00000285498,ENSG00000221031,ENSG00000244734
chr11	5225550	5225852	11:5225550-5225852	ENSG00000285498,ENSG00000221031,ENSG00000244734,ENSG00000223609
chr11	5226560	5227365	11:5226560-5227365	ENSG00000285498,ENSG00000221031,ENSG00000244734,ENSG00000223609
chr11	5234026	5234795	11:5234026-5234795	ENSG00000285498,ENSG00000221031,ENSG00000244734,ENSG00000223609,ENSG00000229988,ENSG00000260629,ENSG00000213934,ENSG00000284931,ENSG00000196565
chr11	5243064	5244062	11:5243064-5244062	ENSG00000223609,ENSG00000229988,ENSG00000260629,ENSG00000213934,ENSG00000284931,ENSG00000196565
chr11	5244695	5245003	11:5244695-5245003	ENSG00000223609,ENSG00000229988,ENSG00000260629,ENSG00000213934,ENSG00000284931,ENSG00000196565
chr11	5247557	5247829	11:5247557-5247829	ENSG00000223609,ENSG00000229988,ENSG00000260629,ENSG00000213934,ENSG00000284931,ENSG00000196565
chr11	5251810	5253058	11:5251810-5253058	ENSG00000229988,ENSG00000260629,ENSG00000213934,ENSG00000284931,ENSG00000196565,ENSG00000213931
chr11	5254961	5255269	11:5254961-5255269	ENSG00000284931,ENSG00000196565,ENSG00000213931
chr11	5275614	5276203	11:5275614-5276203	ENSG00000197023,ENSG00000176893,ENSG00000278870,ENSG00000227023,ENSG00000224300,ENSG00000284931,ENSG00000196565,ENSG00000213931,ENSG00000223735,ENSG00000279012,ENSG00000236359,ENSG00000167360,ENSG00000167359,ENSG00000187918,ENSG00000233563,ENSG00000180974,ENSG00000277514
chr11	5278777	5279026	11:5278777-5279026	ENSG00000213931,ENSG00000279012
chr11	5280545	5280966	11:5280545-5280966	ENSG00000213931,ENSG00000229093,ENSG00000223735,ENSG00000279012,ENSG00000236359
chr11	5281650	5281979	11:5281650-5281979	ENSG00000213931
chr11	5284533	5285125	11:5284533-5285125	ENSG00000176895,ENSG00000176787,ENSG00000273085,ENSG00000213931,ENSG00000229093,ENSG00000223735,ENSG00000279012,ENSG00000236359,ENSG00000184321,ENSG00000167360,ENSG00000248424,ENSG00000187918,ENSG00000233563
chr11	5288016	5288531	11:5288016-5288531	ENSG00000176951,ENSG00000227023,ENSG00000273085,ENSG00000213931,ENSG00000229093,ENSG00000223735,ENSG00000279012,ENSG00000236359,ENSG00000167360,ENSG00000248424,ENSG00000187918,ENSG00000175520,ENSG00000180974
chr11	5291306	5291569	11:5291306-5291569	ENSG00000213931,ENSG00000229093,ENSG00000223735,ENSG00000279012,ENSG00000236359
chr11	5297658	5298408	11:5297658-5298408	ENSG00000205497,ENSG00000273085,ENSG00000213931,ENSG00000229093,ENSG00000183251,ENSG00000223735,ENSG00000279012,ENSG00000236359,ENSG00000167360,ENSG00000248424,ENSG00000167359,ENSG00000187918,ENSG00000183269,ENSG00000188691
chr11	5303550	5304014	11:5303550-5304014	ENSG00000176922,ENSG00000176904,ENSG00000176900,ENSG00000197023,ENSG00000205496,ENSG00000205495,ENSG00000176787,ENSG00000226157,ENSG00000213931,ENSG00000229093,ENSG00000183251,ENSG00000223735,ENSG00000279012,ENSG00000236359,ENSG00000184321,ENSG00000167360,ENSG00000248424,ENSG00000167359,ENSG00000187918,ENSG00000175520,ENSG00000175518,ENSG00000224295,ENSG00000205409,ENSG00000180974,ENSG00000277514,ENSG00000184478
chr11	5348525	5348849	11:5348525-5348849	ENSG00000176904,ENSG00000227023,ENSG00000205496,ENSG00000176787,ENSG00000239920,ENSG00000167355,ENSG00000223735,ENSG00000279012,ENSG00000236359,ENSG00000176239,ENSG00000230087,ENSG00000236248,ENSG00000184321,ENSG00000167360,ENSG00000248424,ENSG00000167359,ENSG00000187918,ENSG00000175520,ENSG00000175518,ENSG00000224295,ENSG00000249633,ENSG00000181616,ENSG00000180974,ENSG00000184478,ENSG00000188691
chr11	5369863	5370236	11:5369863-5370236	ENSG00000236175,ENSG00000284438,ENSG00000167346,ENSG00000272664,ENSG00000271602,ENSG00000272559,ENSG00000201980,ENSG00000280021,ENSG00000176951,ENSG00000197984,ENSG00000176922,ENSG00000176904,ENSG00000198217,ENSG00000197023,ENSG00000176895,ENSG00000176893,ENSG00000278870,ENSG00000227023,ENSG00000205497,ENSG00000205496,ENSG00000176798,ENSG00000224300,ENSG00000230261,ENSG00000205495,ENSG00000176787,ENSG00000273085,ENSG00000237354,ENSG00000226157,ENSG00000223735,ENSG00000279012,ENSG00000236359,ENSG00000176239,ENSG00000230087,ENSG00000236248,ENSG00000184698,ENSG00000184321,ENSG00000167360,ENSG00000248424,ENSG00000167359,ENSG00000187918,ENSG00000181609,ENSG00000175520,ENSG00000175518,ENSG00000224295,ENSG00000249633,ENSG00000181616,ENSG00000248553,ENSG00000231049,ENSG00000233646,ENSG00000187747,ENSG00000232381,ENSG00000181109,ENSG00000181023,ENSG00000181074,ENSG00000181017,ENSG00000181001,ENSG00000205409,ENSG00000183269,ENSG00000233563,ENSG00000180974,ENSG00000277932,ENSG00000277514,ENSG00000184478,ENSG00000188691,ENSG00000183389,ENSG00000234895
chr11	5380774	5381076	11:5380774-5381076	ENSG00000176904,ENSG00000176900,ENSG00000197023,ENSG00000176893,ENSG00000278870,ENSG00000227023,ENSG00000205497,ENSG00000224300,ENSG00000230261,ENSG00000176787,ENSG00000273085,ENSG00000226157,ENSG00000223735,ENSG00000279012,ENSG00000236359,ENSG00000236248,ENSG00000184698,ENSG00000184321,ENSG00000167360,ENSG00000248424,ENSG00000167359,ENSG00000187918,ENSG00000230484,ENSG00000175520,ENSG00000175518,ENSG00000224295,ENSG00000249633,ENSG00000181616,ENSG00000248553,ENSG00000231049,ENSG00000229534,ENSG00000181109,ENSG00000181074,ENSG00000181017,ENSG00000205409,ENSG00000183269,ENSG00000233563,ENSG00000180974,ENSG00000277932,ENSG00000277514,ENSG00000184478,ENSG00000188691
chr11	5476279	5476519	11:5476279-5476519	ENSG00000205497,ENSG00000213931,ENSG00000167360,ENSG00000248424,ENSG00000167359,ENSG00000187918,ENSG00000230484,ENSG00000181609,ENSG00000175520,ENSG00000175518,ENSG00000224295,ENSG00000249633,ENSG00000181616,ENSG00000248553,ENSG00000231049,ENSG00000233646,ENSG00000229534,ENSG00000187747,ENSG00000232381,ENSG00000181109,ENSG00000181023,ENSG00000181074,ENSG00000181017,ENSG00000181001,ENSG00000180988,ENSG00000205409,ENSG00000183269,ENSG00000233563,ENSG00000180974,ENSG00000277932,ENSG00000277514
chr11	5596645	5596959	11:5596645-5596959	ENSG00000175518,ENSG00000224295,ENSG00000249633,ENSG00000181616,ENSG00000248553,ENSG00000231049,ENSG00000233646,ENSG00000229534,ENSG00000187747,ENSG00000121236,ENSG00000258588,ENSG00000232381,ENSG00000181109,ENSG00000181023,ENSG00000181074,ENSG00000181017
chr11	5600329	5600658	11:5600329-5600658	ENSG00000175520,ENSG00000175518,ENSG00000224295,ENSG00000249633,ENSG00000181616,ENSG00000248553,ENSG00000231049,ENSG00000233646,ENSG00000229534,ENSG00000187747,ENSG00000121236,ENSG00000258588,ENSG00000258659,ENSG00000232381,ENSG00000181109,ENSG00000181023,ENSG00000181074,ENSG00000181017,ENSG00000181001,ENSG00000205409,ENSG00000183269,ENSG00000233563,ENSG00000180974,ENSG00000277932,ENSG00000277514
chr11	5624665	5625155	11:5624665-5625155	ENSG00000284018,ENSG00000239920,ENSG00000167360,ENSG00000167359,ENSG00000181609,ENSG00000175520,ENSG00000175518,ENSG00000224295,ENSG00000249633,ENSG00000181616,ENSG00000248553,ENSG00000231049,ENSG00000233646,ENSG00000229534,ENSG00000187747,ENSG00000121236,ENSG00000258588,ENSG00000258659,ENSG00000132256,ENSG00000132274,ENSG00000232381,ENSG00000181109,ENSG00000181023,ENSG00000181074,ENSG00000181017,ENSG00000181009,ENSG00000181001,ENSG00000205409,ENSG00000183269,ENSG00000233563,ENSG00000180974,ENSG00000277932,ENSG00000277514,ENSG00000184478,ENSG00000183389,ENSG00000262980,ENSG00000234895,ENSG00000180919
chr11	5684647	5685489	11:5684647-5685489	ENSG00000181616,ENSG00000248553,ENSG00000231049,ENSG00000233646,ENSG00000229534,ENSG00000187747,ENSG00000132256,ENSG00000132274,ENSG00000232381,ENSG00000181109,ENSG00000181023,ENSG00000181074,ENSG00000181017,ENSG00000181001,ENSG00000233563
chr11	5690738	5691158	11:5690738-5691158	ENSG00000132256,ENSG00000132274,ENSG00000232381,ENSG00000181109,ENSG00000181023,ENSG00000181074,ENSG00000181017
chr11	5808448	5809311	11:5808448-5809311	ENSG00000167360,ENSG00000248424,ENSG00000167359,ENSG00000187918,ENSG00000230484,ENSG00000181609,ENSG00000175520,ENSG00000175518,ENSG00000224295,ENSG00000249633,ENSG00000181616,ENSG00000248553,ENSG00000231049,ENSG00000233646,ENSG00000229534,ENSG00000187747,ENSG00000232381,ENSG00000181109,ENSG00000181023,ENSG00000181074,ENSG00000181017,ENSG00000181009,ENSG00000181001,ENSG00000236965,ENSG00000180988,ENSG00000205409,ENSG00000183269,ENSG00000233563,ENSG00000180974,ENSG00000277932,ENSG00000277514,ENSG00000184478,ENSG00000188691,ENSG00000183313,ENSG00000254831,ENSG00000183389
chr11	6224975	6225355	11:6224975-6225355	ENSG00000188691,ENSG00000254831,ENSG00000183389,ENSG00000202147,ENSG00000180934,ENSG00000255481,ENSG00000262980,ENSG00000234895,ENSG00000180919,ENSG00000254444,ENSG00000180913,ENSG00000180909,ENSG00000255307,ENSG00000175485,ENSG00000267940,ENSG00000180878,ENSG00000051009,ENSG00000132259,ENSG00000270435
chr11	6234468	6235477	11:6234468-6235477	ENSG00000188691,ENSG00000183313,ENSG00000254831,ENSG00000183389,ENSG00000202147,ENSG00000180934,ENSG00000255481,ENSG00000262980,ENSG00000234895,ENSG00000180919,ENSG00000254444,ENSG00000180913,ENSG00000180909,ENSG00000255307,ENSG00000175485,ENSG00000267940,ENSG00000180878,ENSG00000051009,ENSG00000132259,ENSG00000270435,ENSG00000254781
chr11	6245595	6245835	11:6245595-6245835	ENSG00000202147,ENSG00000180934,ENSG00000255481,ENSG00000262980,ENSG00000234895,ENSG00000180919,ENSG00000254444,ENSG00000180913,ENSG00000180909,ENSG00000255307,ENSG00000175485,ENSG00000267940,ENSG00000180878,ENSG00000132259,ENSG00000270435
chr11	6249816	6250261	11:6249816-6250261	ENSG00000184478,ENSG00000183313,ENSG00000254831,ENSG00000183389,ENSG00000202147,ENSG00000180934,ENSG00000255481,ENSG00000262980,ENSG00000234895,ENSG00000180919,ENSG00000254444,ENSG00000180913,ENSG00000180909,ENSG00000255307,ENSG00000175485,ENSG00000267940,ENSG00000180878,ENSG00000110148,ENSG00000270435,ENSG00000282556
chr11	6251921	6252596	11:6251921-6252596	ENSG00000184478,ENSG00000183313,ENSG00000254831,ENSG00000183389,ENSG00000202147,ENSG00000180934,ENSG00000255481,ENSG00000262980,ENSG00000234895,ENSG00000180919,ENSG00000254444,ENSG00000180913,ENSG00000180909,ENSG00000255307,ENSG00000175485,ENSG00000267940,ENSG00000180878,ENSG00000110148,ENSG00000270435,ENSG00000282556
chr11	6270002	6270214	11:6270002-6270214	ENSG00000188691,ENSG00000183313,ENSG00000254831,ENSG00000183389,ENSG00000202147,ENSG00000180934,ENSG00000255481,ENSG00000262980,ENSG00000234895,ENSG00000180919,ENSG00000254444,ENSG00000180913,ENSG00000180909,ENSG00000255307,ENSG00000175485,ENSG00000267940,ENSG00000180878,ENSG00000110148,ENSG00000270435
chr11	6315842	6316154	11:6315842-6316154	ENSG00000188691,ENSG00000183313,ENSG00000254831,ENSG00000183389,ENSG00000202147,ENSG00000180934,ENSG00000255481,ENSG00000262980,ENSG00000234895,ENSG00000180919,ENSG00000254444,ENSG00000180913,ENSG00000180909,ENSG00000255307,ENSG00000175485,ENSG00000267940,ENSG00000270435,ENSG00000170955,ENSG00000282556
chr11	6353551	6353761	11:6353551-6353761	ENSG00000181009,ENSG00000188691,ENSG00000183313,ENSG00000254831,ENSG00000183389,ENSG00000202147,ENSG00000180934,ENSG00000255481,ENSG00000262980,ENSG00000234895,ENSG00000180919,ENSG00000180913,ENSG00000180909,ENSG00000255307,ENSG00000175485,ENSG00000267940,ENSG00000270435,ENSG00000170955,ENSG00000282556,ENSG00000254443
chr11	6363141	6363395	11:6363141-6363395	ENSG00000184478,ENSG00000183313,ENSG00000254831,ENSG00000183389,ENSG00000202147,ENSG00000180934,ENSG00000255481,ENSG00000262980,ENSG00000234895,ENSG00000180919,ENSG00000254444,ENSG00000180913,ENSG00000180909,ENSG00000255307,ENSG00000175485,ENSG00000267940,ENSG00000270435,ENSG00000254443
chr11	6379295	6379514	11:6379295-6379514	ENSG00000110169
chr11	6389945	6390801	11:6389945-6390801	ENSG00000166311,ENSG00000166313
chr11	6418854	6419566	11:6418854-6419566	ENSG00000166311,ENSG00000166313
chr11	6429482	6429768	11:6429482-6429768	ENSG00000166313,ENSG00000110169
chr11	6443429	6443747	11:6443429-6443747	ENSG00000166313,ENSG00000110169,ENSG00000110171
chr11	6469148	6469409	11:6469148-6469409	ENSG00000110171
chr11	6473619	6474332	11:6473619-6474332	ENSG00000110171,ENSG00000132254,ENSG00000283977,ENSG00000132286,ENSG00000254595
chr11	6481169	6481910	11:6481169-6481910	ENSG00000110171,ENSG00000132254,ENSG00000283977,ENSG00000132286,ENSG00000254595,ENSG00000254781
chr11	6505767	6505976	11:6505767-6505976	-
chr11	6531317	6531781	11:6531317-6531781	ENSG00000179532,ENSG00000166341,ENSG00000255410,ENSG00000158042,ENSG00000254838,ENSG00000254781,ENSG00000188124
chr11	6538502	6538710	11:6538502-6538710	-
chr11	6554724	6555524	11:6554724-6555524	ENSG00000179532,ENSG00000166341,ENSG00000255410,ENSG00000254838,ENSG00000254781,ENSG00000188124,ENSG00000279486,ENSG00000170790
chr11	6563210	6563682	11:6563210-6563682	ENSG00000179532
chr11	6568405	6568893	11:6568405-6568893	ENSG00000179532,ENSG00000166341,ENSG00000255410,ENSG00000254838,ENSG00000279486
chr11	6603284	6603923	11:6603284-6603923	ENSG00000132275,ENSG00000254400,ENSG00000166333,ENSG00000166337,ENSG00000254641,ENSG00000166341,ENSG00000255390,ENSG00000255410,ENSG00000158042,ENSG00000254838,ENSG00000254781
chr11	6604299	6604626	11:6604299-6604626	ENSG00000132275,ENSG00000254400,ENSG00000166333,ENSG00000166341,ENSG00000255410
chr11	6611789	6613016	11:6611789-6613016	ENSG00000132275,ENSG00000254400,ENSG00000166333,ENSG00000166337,ENSG00000254641,ENSG00000285338,ENSG00000166340,ENSG00000255680,ENSG00000166341,ENSG00000255390,ENSG00000255410
chr11	6618104	6618382	11:6618104-6618382	ENSG00000166337,ENSG00000254641,ENSG00000285338,ENSG00000166340,ENSG00000255680,ENSG00000166341,ENSG00000255390,ENSG00000255410
chr11	6618772	6619695	11:6618772-6619695	ENSG00000132275,ENSG00000254400,ENSG00000166333,ENSG00000166337,ENSG00000254641,ENSG00000285338,ENSG00000166340,ENSG00000255680,ENSG00000166341,ENSG00000255390,ENSG00000255410
chr11	6667716	6668073	11:6667716-6668073	ENSG00000166341,ENSG00000255410,ENSG00000158042
chr11	6682896	6683779	11:6682896-6683779	ENSG00000132275,ENSG00000254400,ENSG00000166333,ENSG00000166337,ENSG00000254641,ENSG00000285338,ENSG00000166340,ENSG00000255680,ENSG00000166341,ENSG00000255390,ENSG00000255410,ENSG00000158042,ENSG00000241678,ENSG00000254838,ENSG00000254781,ENSG00000188124
chr11	6705936	6706224	11:6705936-6706224	ENSG00000166341,ENSG00000255410,ENSG00000241678,ENSG00000254838,ENSG00000254781,ENSG00000188124,ENSG00000279486
chr11	6812459	6812892	11:6812459-6812892	ENSG00000180913,ENSG00000254838,ENSG00000254781,ENSG00000188124,ENSG00000279486,ENSG00000184933,ENSG00000254712,ENSG00000166363,ENSG00000170790,ENSG00000170782,ENSG00000166368,ENSG00000170748,ENSG00000255179,ENSG00000221703,ENSG00000170743,ENSG00000176716,ENSG00000227892,ENSG00000241008,ENSG00000183303
chr11	6926211	6926794	11:6926211-6926794	ENSG00000188124,ENSG00000279486,ENSG00000283415,ENSG00000254712,ENSG00000166363,ENSG00000170790,ENSG00000170782,ENSG00000166368,ENSG00000178358,ENSG00000149054,ENSG00000170748,ENSG00000255179,ENSG00000221703,ENSG00000170743,ENSG00000176716,ENSG00000227892,ENSG00000166408,ENSG00000241008,ENSG00000183303
chr11	7020221	7020598	11:7020221-7020598	ENSG00000254712,ENSG00000166363,ENSG00000170790,ENSG00000170782,ENSG00000166368,ENSG00000149050,ENSG00000158077,ENSG00000170748,ENSG00000255179,ENSG00000221703,ENSG00000170743,ENSG00000254707,ENSG00000166408,ENSG00000241008,ENSG00000183303
chr11	7442650	7442869	11:7442650-7442869	ENSG00000170748,ENSG00000255179,ENSG00000221703,ENSG00000170743,ENSG00000251364,ENSG00000254864,ENSG00000254707,ENSG00000176716,ENSG00000227892,ENSG00000166408,ENSG00000241008,ENSG00000183303,ENSG00000182334,ENSG00000170688
chr11	7494317	7494812	11:7494317-7494812	ENSG00000255179,ENSG00000221703,ENSG00000170743,ENSG00000183801,ENSG00000254864,ENSG00000176716,ENSG00000227892,ENSG00000166408,ENSG00000183303
chr11	7513132	7513430	11:7513132-7513430	ENSG00000170743,ENSG00000251364,ENSG00000166387,ENSG00000254864
chr11	7513513	7514215	11:7513513-7514215	ENSG00000170748,ENSG00000255179,ENSG00000170743,ENSG00000251364,ENSG00000183801,ENSG00000166387,ENSG00000254864,ENSG00000254707,ENSG00000176716,ENSG00000227892,ENSG00000166408,ENSG00000183303
chr11	7665750	7666095	11:7665750-7666095	ENSG00000170748,ENSG00000255179,ENSG00000221703,ENSG00000170743,ENSG00000166387,ENSG00000254864,ENSG00000166394,ENSG00000183378,ENSG00000254707,ENSG00000176716,ENSG00000227892,ENSG00000166408,ENSG00000241008,ENSG00000183303,ENSG00000182334
chr11	7694686	7695157	11:7694686-7695157	ENSG00000170748,ENSG00000255179,ENSG00000221703,ENSG00000170743,ENSG00000254864,ENSG00000183378,ENSG00000275612,ENSG00000276668,ENSG00000254707,ENSG00000176716,ENSG00000227892,ENSG00000166408,ENSG00000241008,ENSG00000183303,ENSG00000182334,ENSG00000170688
chr11	7977257	7977666	11:7977257-7977666	ENSG00000170748,ENSG00000221703,ENSG00000170743,ENSG00000271758,ENSG00000176716,ENSG00000227892,ENSG00000254951,ENSG00000166408,ENSG00000241008,ENSG00000183303,ENSG00000182334,ENSG00000170688,ENSG00000252769,ENSG00000279000,ENSG00000170683,ENSG00000182261,ENSG00000175390,ENSG00000254642
chr11	7986867	7987502	11:7986867-7987502	ENSG00000170748,ENSG00000271758,ENSG00000254707,ENSG00000176716,ENSG00000227892,ENSG00000254951,ENSG00000166408,ENSG00000241008,ENSG00000183303,ENSG00000182334,ENSG00000170688,ENSG00000252769,ENSG00000279000,ENSG00000170683,ENSG00000182261,ENSG00000175390,ENSG00000254642,ENSG00000255420,ENSG00000248332
chr11	8006429	8006701	11:8006429-8006701	ENSG00000271758,ENSG00000227892,ENSG00000254951,ENSG00000166408,ENSG00000241008,ENSG00000183303,ENSG00000182334,ENSG00000170688,ENSG00000252769,ENSG00000279000,ENSG00000170683,ENSG00000255420,ENSG00000166402,ENSG00000248332,ENSG00000279391,ENSG00000166405,ENSG00000246820
chr11	8033214	8033484	11:8033214-8033484	ENSG00000271758,ENSG00000227892,ENSG00000254951,ENSG00000241008,ENSG00000183303,ENSG00000182334,ENSG00000170688,ENSG00000252769,ENSG00000279000,ENSG00000170683,ENSG00000255420,ENSG00000166402,ENSG00000254921,ENSG00000248332,ENSG00000279391,ENSG00000166405,ENSG00000246820
chr11	8092691	8092970	11:8092691-8092970	ENSG00000255179,ENSG00000271758,ENSG00000176716,ENSG00000254951,ENSG00000166408,ENSG00000241008,ENSG00000183303,ENSG00000182334,ENSG00000170688,ENSG00000252769,ENSG00000279000,ENSG00000170683,ENSG00000255420,ENSG00000166402,ENSG00000254921,ENSG00000248332,ENSG00000279391,ENSG00000166405,ENSG00000246820
chr11	8099369	8099569	11:8099369-8099569	ENSG00000271758,ENSG00000254951,ENSG00000183303,ENSG00000182334,ENSG00000170688,ENSG00000252769,ENSG00000279000,ENSG00000170683,ENSG00000255420,ENSG00000166402,ENSG00000248332,ENSG00000279391,ENSG00000166405,ENSG00000246820
chr11	8192580	8193049	11:8192580-8193049	ENSG00000170743,ENSG00000271758,ENSG00000176716,ENSG00000227892,ENSG00000166408,ENSG00000241008,ENSG00000183303,ENSG00000182334,ENSG00000170688,ENSG00000166405,ENSG00000246820,ENSG00000166407,ENSG00000130413,ENSG00000252778
chr11	8202439	8202931	11:8202439-8202931	ENSG00000166405,ENSG00000246820,ENSG00000252778
chr11	8206166	8206712	11:8206166-8206712	ENSG00000255179,ENSG00000176716,ENSG00000227892,ENSG00000166408,ENSG00000241008,ENSG00000183303,ENSG00000182334,ENSG00000170688,ENSG00000166405,ENSG00000246820,ENSG00000130413,ENSG00000252778
chr11	8209257	8209501	11:8209257-8209501	ENSG00000166405,ENSG00000246820,ENSG00000252778
chr11	8219338	8219594	11:8219338-8219594	ENSG00000227892,ENSG00000166405,ENSG00000246820,ENSG00000130413,ENSG00000252778
chr11	8225678	8226071	11:8225678-8226071	ENSG00000170688,ENSG00000166405,ENSG00000246820,ENSG00000166407,ENSG00000130413,ENSG00000252778
chr11	8263857	8264120	11:8263857-8264120	ENSG00000166405,ENSG00000246820,ENSG00000166407,ENSG00000252778
chr11	8328760	8329180	11:8328760-8329180	ENSG00000130413,ENSG00000252778
chr11	8384241	8384625	11:8384241-8384625	ENSG00000166408,ENSG00000183303,ENSG00000130413,ENSG00000252778
chr11	8604015	8604297	11:8604015-8604297	ENSG00000130413,ENSG00000252778,ENSG00000166436,ENSG00000252905
chr11	8682168	8683135	11:8682168-8683135	ENSG00000166436,ENSG00000254900,ENSG00000166441,ENSG00000200983,ENSG00000212607,ENSG00000254665,ENSG00000252905,ENSG00000202276
chr11	8688700	8689348	11:8688700-8689348	ENSG00000166436,ENSG00000254900,ENSG00000166441,ENSG00000200983,ENSG00000212607,ENSG00000166444,ENSG00000254665,ENSG00000252905,ENSG00000202276
chr11	8701297	8701562	11:8701297-8701562	ENSG00000166444,ENSG00000254665
chr11	8733931	8734152	11:8733931-8734152	ENSG00000166444
chr11	8768668	8769400	11:8768668-8769400	ENSG00000166444,ENSG00000255159,ENSG00000252905,ENSG00000202276
chr11	8787412	8787719	11:8787412-8787719	ENSG00000166444,ENSG00000255159,ENSG00000252905
chr11	8794642	8795143	11:8794642-8795143	ENSG00000166444,ENSG00000255159,ENSG00000252905,ENSG00000202276,ENSG00000176029,ENSG00000223080
chr11	8813625	8814102	11:8813625-8814102	ENSG00000166444,ENSG00000252905,ENSG00000202276
chr11	8910906	8911795	11:8910906-8911795	ENSG00000166444,ENSG00000252905,ENSG00000202276,ENSG00000166452,ENSG00000176029,ENSG00000176009,ENSG00000223080
chr11	8914011	8914301	11:8914011-8914301	ENSG00000252905,ENSG00000202276,ENSG00000166452,ENSG00000176029,ENSG00000176009,ENSG00000223080
chr11	8914481	8914694	11:8914481-8914694	ENSG00000252905,ENSG00000202276,ENSG00000166452,ENSG00000176029,ENSG00000176009,ENSG00000223080
chr11	8959615	8959879	11:8959615-8959879	ENSG00000176029,ENSG00000176009,ENSG00000223080,ENSG00000254860,ENSG00000175348
chr11	8962842	8963286	11:8962842-8963286	ENSG00000202276,ENSG00000176029,ENSG00000176009,ENSG00000223080,ENSG00000254860,ENSG00000175348
chr11	8964016	8965124	11:8964016-8965124	ENSG00000202276,ENSG00000176029,ENSG00000176009,ENSG00000223080,ENSG00000254860,ENSG00000175348
chr11	8971682	8971882	11:8971682-8971882	ENSG00000176029,ENSG00000176009,ENSG00000223080,ENSG00000254860,ENSG00000175348
chr11	8988349	8989191	11:8988349-8989191	ENSG00000252905,ENSG00000202276,ENSG00000176029,ENSG00000176009,ENSG00000223080,ENSG00000213538,ENSG00000264984,ENSG00000286935,ENSG00000175356,ENSG00000253973,ENSG00000175352,ENSG00000254860,ENSG00000175348
chr11	9003623	9004375	11:9003623-9004375	ENSG00000252905,ENSG00000202276,ENSG00000176029,ENSG00000176009,ENSG00000223080,ENSG00000213538,ENSG00000264984,ENSG00000286935,ENSG00000175356,ENSG00000253973,ENSG00000175352
chr11	9008080	9008282	11:9008080-9008282	ENSG00000213538,ENSG00000264984,ENSG00000286935,ENSG00000253973,ENSG00000175352
chr11	9015619	9015937	11:9015619-9015937	ENSG00000202276,ENSG00000176029,ENSG00000176009,ENSG00000223080,ENSG00000213538,ENSG00000264984,ENSG00000286935,ENSG00000175356,ENSG00000253973
chr11	9137782	9138088	11:9137782-9138088	ENSG00000176029,ENSG00000176009,ENSG00000223080,ENSG00000184014,ENSG00000213538,ENSG00000264984,ENSG00000286935,ENSG00000175356
chr11	9165975	9166234	11:9165975-9166234	ENSG00000254397,ENSG00000201998,ENSG00000184014
chr11	9244619	9244828	11:9244619-9244828	ENSG00000255097
chr11	9263823	9264131	11:9263823-9264131	ENSG00000255097,ENSG00000184014
chr11	9264278	9264716	11:9264278-9264716	ENSG00000255097,ENSG00000184014
chr11	9265043	9265664	11:9265043-9265664	ENSG00000273725,ENSG00000184014
chr11	9276636	9276836	11:9276636-9276836	ENSG00000273725,ENSG00000184014
chr11	9280716	9281029	11:9280716-9281029	ENSG00000254397,ENSG00000201998,ENSG00000166471,ENSG00000273725,ENSG00000184014
chr11	9286081	9286605	11:9286081-9286605	ENSG00000254397,ENSG00000201998,ENSG00000254884,ENSG00000166471,ENSG00000273725,ENSG00000184014,ENSG00000286935
chr11	9314370	9315101	11:9314370-9315101	ENSG00000254397,ENSG00000201998,ENSG00000205339,ENSG00000254884,ENSG00000166471
chr11	9362602	9362822	11:9362602-9362822	ENSG00000205339
chr11	9364091	9364773	11:9364091-9364773	ENSG00000254397,ENSG00000201998,ENSG00000205339,ENSG00000254884,ENSG00000166471
chr11	9384401	9385679	11:9384401-9385679	ENSG00000254397,ENSG00000201998,ENSG00000205339,ENSG00000254884,ENSG00000166471
chr11	9460480	9461574	11:9460480-9461574	ENSG00000166478,ENSG00000268403,ENSG00000254397,ENSG00000201998
chr11	9503828	9504142	11:9503828-9504142	ENSG00000254397,ENSG00000201998,ENSG00000213538,ENSG00000264984
chr11	9506638	9507079	11:9506638-9507079	ENSG00000166478,ENSG00000254397,ENSG00000201998,ENSG00000213538,ENSG00000264984
chr11	9529153	9529623	11:9529153-9529623	ENSG00000201564,ENSG00000255463,ENSG00000238387,ENSG00000166478,ENSG00000254397,ENSG00000201998
chr11	9535138	9535460	11:9535138-9535460	ENSG00000255463,ENSG00000238387,ENSG00000201998
chr11	9551860	9552403	11:9551860-9552403	ENSG00000255463
chr11	9565778	9566404	11:9565778-9566404	ENSG00000238387,ENSG00000166483,ENSG00000254397
chr11	9573043	9573931	11:9573043-9573931	ENSG00000238387,ENSG00000166483
chr11	9574738	9575140	11:9574738-9575140	ENSG00000238387,ENSG00000166483
chr11	9613204	9614500	11:9613204-9614500	ENSG00000201564,ENSG00000255463,ENSG00000243964,ENSG00000238387,ENSG00000166483
chr11	9652156	9652652	11:9652156-9652652	ENSG00000201564,ENSG00000133789,ENSG00000239470,ENSG00000255463
chr11	9663707	9664436	11:9663707-9664436	ENSG00000201564,ENSG00000133789,ENSG00000239470,ENSG00000255463
chr11	9748450	9748843	11:9748450-9748843	ENSG00000254865,ENSG00000286561,ENSG00000254765,ENSG00000246273,ENSG00000245522,ENSG00000201564,ENSG00000133789,ENSG00000255463
chr11	9758028	9759035	11:9758028-9759035	ENSG00000246273,ENSG00000245522
chr11	9759638	9759996	11:9759638-9759996	ENSG00000246273,ENSG00000245522
chr11	9784623	9785015	11:9784623-9785015	ENSG00000254865,ENSG00000254765,ENSG00000255476,ENSG00000133812,ENSG00000246273
chr11	9789812	9790293	11:9789812-9790293	ENSG00000254719,ENSG00000254865,ENSG00000286561,ENSG00000254765,ENSG00000252568,ENSG00000255476,ENSG00000133812,ENSG00000246273
chr11	9851716	9852119	11:9851716-9852119	ENSG00000254719,ENSG00000254865,ENSG00000286561,ENSG00000254765,ENSG00000252568,ENSG00000255476
chr11	9861977	9862497	11:9861977-9862497	ENSG00000254719,ENSG00000254865,ENSG00000286561,ENSG00000254765,ENSG00000252568,ENSG00000255476
chr11	9972958	9973217	11:9972958-9973217	ENSG00000254865,ENSG00000286561,ENSG00000254765,ENSG00000133812,ENSG00000245522
chr11	10076732	10077188	11:10076732-10077188	ENSG00000254865,ENSG00000286561,ENSG00000254765
chr11	10208083	10208290	11:10208083-10208290	ENSG00000148926,ENSG00000254719,ENSG00000254865
chr11	10293845	10294388	11:10293845-10294388	ENSG00000148926,ENSG00000254554,ENSG00000254719,ENSG00000254865,ENSG00000133812
chr11	10302790	10303172	11:10302790-10303172	ENSG00000148926,ENSG00000254554,ENSG00000254719
chr11	10305408	10305731	11:10305408-10305731	ENSG00000148926,ENSG00000254554,ENSG00000254719
chr11	10307346	10307548	11:10307346-10307548	ENSG00000148926,ENSG00000254554
chr11	10307784	10308325	11:10307784-10308325	ENSG00000148926,ENSG00000254554,ENSG00000254719,ENSG00000254865
chr11	10319303	10319515	11:10319303-10319515	ENSG00000133805,ENSG00000148926
chr11	10320017	10320431	11:10320017-10320431	ENSG00000133805,ENSG00000148926,ENSG00000254719,ENSG00000254865,ENSG00000286561
chr11	10322898	10323364	11:10322898-10323364	ENSG00000133805,ENSG00000148926,ENSG00000254719,ENSG00000254865,ENSG00000286561
chr11	10327253	10327649	11:10327253-10327649	ENSG00000133805,ENSG00000254719,ENSG00000254865
chr11	10366510	10366993	11:10366510-10366993	ENSG00000254719,ENSG00000254865,ENSG00000286561
chr11	10382556	10382904	11:10382556-10382904	ENSG00000206858,ENSG00000133800,ENSG00000283813,ENSG00000255823,ENSG00000221574,ENSG00000254719,ENSG00000254865
chr11	10395476	10395905	11:10395476-10395905	ENSG00000206858,ENSG00000072952,ENSG00000133800,ENSG00000283813,ENSG00000255823,ENSG00000221574,ENSG00000254865
chr11	10406206	10406508	11:10406206-10406508	ENSG00000206858,ENSG00000072952,ENSG00000133800,ENSG00000283813,ENSG00000255823,ENSG00000221574,ENSG00000133805
chr11	10413329	10413597	11:10413329-10413597	ENSG00000206858,ENSG00000133800,ENSG00000283813,ENSG00000255823,ENSG00000133805
chr11	10429646	10429867	11:10429646-10429867	ENSG00000133800,ENSG00000283813,ENSG00000255823
chr11	10444729	10445091	11:10444729-10445091	ENSG00000133800,ENSG00000283813,ENSG00000255823,ENSG00000133805
chr11	10450573	10451006	11:10450573-10451006	ENSG00000283813,ENSG00000255823,ENSG00000133805
chr11	10455802	10456889	11:10455802-10456889	ENSG00000283813,ENSG00000255823,ENSG00000133805
chr11	10540603	10541602	11:10540603-10541602	ENSG00000072952,ENSG00000133800,ENSG00000177112,ENSG00000110315,ENSG00000283813,ENSG00000255823
chr11	10654285	10654609	11:10654285-10654609	ENSG00000206858,ENSG00000072952,ENSG00000133800,ENSG00000283813,ENSG00000255823
chr11	10735739	10736455	11:10735739-10736455	ENSG00000206858,ENSG00000072952,ENSG00000133800,ENSG00000283813,ENSG00000255823
chr11	10742843	10743180	11:10742843-10743180	ENSG00000198730,ENSG00000206858,ENSG00000072952,ENSG00000133800,ENSG00000283813,ENSG00000255823
chr11	10750841	10751973	11:10750841-10751973	ENSG00000246308,ENSG00000110321,ENSG00000198730,ENSG00000206858,ENSG00000133800,ENSG00000283813,ENSG00000255823
chr11	10759011	10759276	11:10759011-10759276	ENSG00000198730
chr11	10792476	10792849	11:10792476-10792849	ENSG00000254401,ENSG00000247271,ENSG00000236287,ENSG00000246308,ENSG00000238622,ENSG00000110321,ENSG00000198730
chr11	10808502	10809625	11:10808502-10809625	ENSG00000247271,ENSG00000236287,ENSG00000246308,ENSG00000238622,ENSG00000110321
chr11	10823177	10823622	11:10823177-10823622	ENSG00000236287,ENSG00000246308,ENSG00000110321
chr11	10857601	10858761	11:10857601-10858761	ENSG00000247271,ENSG00000236287,ENSG00000246308,ENSG00000110321
chr11	10878669	10879092	11:10878669-10879092	ENSG00000250041,ENSG00000247271,ENSG00000236287,ENSG00000246308,ENSG00000110321
chr11	10899346	10900223	11:10899346-10900223	ENSG00000250041,ENSG00000247271,ENSG00000236287
chr11	10900306	10900571	11:10900306-10900571	ENSG00000250041
chr11	10920206	10920576	11:10920206-10920576	ENSG00000254401
chr11	10930986	10931605	11:10930986-10931605	ENSG00000254401,ENSG00000247271,ENSG00000236287
chr11	10933759	10934117	11:10933759-10934117	ENSG00000254957,ENSG00000254401,ENSG00000247271,ENSG00000236287,ENSG00000246308,ENSG00000110321
chr11	11266067	11266369	11:11266067-11266369	ENSG00000255309,ENSG00000280288,ENSG00000266645,ENSG00000255462,ENSG00000255351,ENSG00000254598,ENSG00000255260,ENSG00000255123,ENSG00000270897,ENSG00000254957,ENSG00000254401
chr11	11402062	11402630	11:11402062-11402630	ENSG00000255309,ENSG00000280288,ENSG00000266645,ENSG00000255462,ENSG00000255351,ENSG00000254598,ENSG00000255260,ENSG00000255123,ENSG00000270897,ENSG00000254957
chr11	11409768	11410146	11:11409768-11410146	ENSG00000255309,ENSG00000280288,ENSG00000266645,ENSG00000255462,ENSG00000255351,ENSG00000254598,ENSG00000255260,ENSG00000255123,ENSG00000270897,ENSG00000254957
chr11	11442838	11443038	11:11442838-11443038	ENSG00000255309,ENSG00000280288,ENSG00000266645,ENSG00000255462,ENSG00000255351,ENSG00000254598,ENSG00000255260,ENSG00000255123,ENSG00000270897,ENSG00000254957
chr11	11621891	11622343	11:11621891-11622343	ENSG00000255309,ENSG00000280288,ENSG00000266645,ENSG00000255462,ENSG00000255351,ENSG00000254598,ENSG00000110328,ENSG00000255260,ENSG00000255123,ENSG00000270897,ENSG00000254957
chr11	11787818	11788071	11:11787818-11788071	ENSG00000278529,ENSG00000286959,ENSG00000255309,ENSG00000280288,ENSG00000266645,ENSG00000255260,ENSG00000255123,ENSG00000270897,ENSG00000254957,ENSG00000254401
chr11	11798758	11799157	11:11798758-11799157	ENSG00000254486,ENSG00000255492,ENSG00000278529,ENSG00000286959,ENSG00000255309,ENSG00000280288,ENSG00000266645,ENSG00000255260,ENSG00000255123,ENSG00000270897,ENSG00000254957,ENSG00000254401
chr11	11841303	11842929	11:11841303-11842929	ENSG00000255492,ENSG00000170242,ENSG00000286959
chr11	11843287	11843590	11:11843287-11843590	ENSG00000255492,ENSG00000170242,ENSG00000286959
chr11	11849026	11849718	11:11849026-11849718	ENSG00000255492,ENSG00000170242,ENSG00000286959,ENSG00000255309,ENSG00000254957
chr11	11966893	11967182	11:11966893-11967182	ENSG00000254486,ENSG00000050165,ENSG00000170242
chr11	12044283	12044751	11:12044283-12044751	ENSG00000254983,ENSG00000254991,ENSG00000254486,ENSG00000050165,ENSG00000286959
chr11	12047432	12047717	11:12047432-12047717	ENSG00000254983,ENSG00000254991,ENSG00000254486
chr11	12050799	12050999	11:12050799-12050999	ENSG00000254983,ENSG00000254991,ENSG00000254486
chr11	12087487	12087764	11:12087487-12087764	ENSG00000133816,ENSG00000255400,ENSG00000254991
chr11	12087993	12088471	11:12087993-12088471	ENSG00000133816,ENSG00000255400,ENSG00000254991
chr11	12094905	12095218	11:12094905-12095218	ENSG00000133816,ENSG00000255400,ENSG00000254991
chr11	12097371	12097571	11:12097371-12097571	ENSG00000133816,ENSG00000254991
chr11	12110197	12110736	11:12110197-12110736	ENSG00000133816,ENSG00000254991
chr11	12114508	12114927	11:12114508-12114927	ENSG00000133816,ENSG00000254991
chr11	12116383	12116862	11:12116383-12116862	ENSG00000133816,ENSG00000254991
chr11	12120182	12120487	11:12120182-12120487	ENSG00000133816
chr11	12120714	12120931	11:12120714-12120931	-
chr11	12124890	12125249	11:12124890-12125249	ENSG00000133816
chr11	12127707	12128090	11:12127707-12128090	-
chr11	12128477	12128864	11:12128477-12128864	ENSG00000133816
chr11	12149749	12150096	11:12149749-12150096	ENSG00000275373
chr11	12156282	12156558	11:12156282-12156558	ENSG00000275373,ENSG00000133816
chr11	12159353	12159650	11:12159353-12159650	ENSG00000275373,ENSG00000133816
chr11	12165480	12165788	11:12165480-12165788	ENSG00000275373,ENSG00000133816
chr11	12174176	12174768	11:12174176-12174768	ENSG00000254983,ENSG00000275373
chr11	12177852	12178080	11:12177852-12178080	-
chr11	12179578	12179871	11:12179578-12179871	-
chr11	12182803	12183035	11:12182803-12183035	-
chr11	12185204	12185419	11:12185204-12185419	-
chr11	12193071	12193593	11:12193071-12193593	ENSG00000252329,ENSG00000254983,ENSG00000133816,ENSG00000254991
chr11	12195958	12196175	11:12195958-12196175	-
chr11	12200984	12201625	11:12200984-12201625	ENSG00000197702,ENSG00000254983,ENSG00000133816,ENSG00000254991
chr11	12212186	12212386	11:12212186-12212386	-
chr11	12215973	12216241	11:12215973-12216241	-
chr11	12216748	12217376	11:12216748-12217376	ENSG00000133816
chr11	12224273	12224500	11:12224273-12224500	ENSG00000133816
chr11	12236341	12236856	11:12236341-12236856	ENSG00000133816
chr11	12244227	12244463	11:12244227-12244463	ENSG00000133816
chr11	12262969	12263720	11:12262969-12263720	ENSG00000286521,ENSG00000254847,ENSG00000197702,ENSG00000254983,ENSG00000254680,ENSG00000133816,ENSG00000254991,ENSG00000254486
chr11	12274698	12274959	11:12274698-12274959	ENSG00000254983,ENSG00000254680,ENSG00000133816
chr11	12281694	12282316	11:12281694-12282316	ENSG00000254983,ENSG00000133816
chr11	12674035	12674816	11:12674035-12674816	ENSG00000255558,ENSG00000189431,ENSG00000254670,ENSG00000251381,ENSG00000203258,ENSG00000252329,ENSG00000255067,ENSG00000254688,ENSG00000187079,ENSG00000286521,ENSG00000254847,ENSG00000197702,ENSG00000254983
chr11	12964091	12964380	11:12964091-12964380	ENSG00000255018,ENSG00000255558,ENSG00000189431,ENSG00000254670,ENSG00000251381,ENSG00000203258,ENSG00000252329,ENSG00000255067,ENSG00000286521,ENSG00000254847,ENSG00000197702
chr11	13208274	13208530	11:13208274-13208530	ENSG00000222162,ENSG00000255018,ENSG00000255558,ENSG00000189431,ENSG00000254670,ENSG00000251381,ENSG00000203258
chr11	13238959	13239169	11:13238959-13239169	ENSG00000222162,ENSG00000255018,ENSG00000255558,ENSG00000189431,ENSG00000254670,ENSG00000251381,ENSG00000203258
chr11	13277282	13277981	11:13277282-13277981	ENSG00000133794,ENSG00000255558
chr11	13335292	13335571	11:13335292-13335571	ENSG00000222162,ENSG00000133794,ENSG00000255018,ENSG00000255558,ENSG00000189431,ENSG00000254670,ENSG00000251381,ENSG00000203258
chr11	13338503	13338759	11:13338503-13338759	ENSG00000222162,ENSG00000133794,ENSG00000255558,ENSG00000189431,ENSG00000254670,ENSG00000203258
chr11	13344035	13344463	11:13344035-13344463	ENSG00000222162,ENSG00000133794,ENSG00000255018,ENSG00000255558,ENSG00000189431,ENSG00000254670,ENSG00000251381,ENSG00000203258,ENSG00000252329
chr11	13462867	13463547	11:13462867-13463547	ENSG00000228901,ENSG00000152266,ENSG00000254583,ENSG00000287548,ENSG00000148925,ENSG00000222162,ENSG00000255558
chr11	13487181	13487426	11:13487181-13487426	ENSG00000228901,ENSG00000152266,ENSG00000255401,ENSG00000254583,ENSG00000255558
chr11	13668122	13668964	11:13668122-13668964	ENSG00000254438,ENSG00000201856,ENSG00000200685,ENSG00000240454,ENSG00000254791,ENSG00000197601,ENSG00000228901
chr11	13698068	13698547	11:13698068-13698547	ENSG00000212365,ENSG00000254438,ENSG00000201856,ENSG00000255088,ENSG00000255075,ENSG00000200685,ENSG00000240454,ENSG00000254791,ENSG00000197601,ENSG00000228901
chr11	13698834	13699046	11:13698834-13699046	ENSG00000200685,ENSG00000240454,ENSG00000197601,ENSG00000228901
chr11	13728002	13728349	11:13728002-13728349	ENSG00000255088,ENSG00000255075,ENSG00000200685,ENSG00000240454,ENSG00000228901
chr11	13767480	13767807	11:13767480-13767807	ENSG00000254418,ENSG00000212365,ENSG00000254438,ENSG00000201856,ENSG00000255411,ENSG00000255088,ENSG00000255075,ENSG00000228901
chr11	13772422	13772783	11:13772422-13772783	ENSG00000212365,ENSG00000254438,ENSG00000201856,ENSG00000255411,ENSG00000255088,ENSG00000255075,ENSG00000228901
chr11	13782484	13782755	11:13782484-13782755	ENSG00000212365,ENSG00000254438,ENSG00000201856,ENSG00000255411,ENSG00000255088,ENSG00000255075,ENSG00000228901
chr11	13873219	13873555	11:13873219-13873555	ENSG00000212365,ENSG00000254438,ENSG00000201856,ENSG00000254930,ENSG00000254927,ENSG00000228901
chr11	13955964	13956242	11:13955964-13956242	ENSG00000254418,ENSG00000212365,ENSG00000262655,ENSG00000254438,ENSG00000201856
chr11	14249230	14249579	11:14249230-14249579	ENSG00000254418,ENSG00000212365,ENSG00000262655,ENSG00000254438,ENSG00000201856
chr11	14300725	14301068	11:14300725-14301068	ENSG00000251991,ENSG00000129083,ENSG00000133818,ENSG00000254418,ENSG00000212365,ENSG00000201856
chr11	14308687	14308969	11:14308687-14308969	ENSG00000133818,ENSG00000254418,ENSG00000212365
chr11	14358201	14359374	11:14358201-14359374	ENSG00000133818,ENSG00000254418,ENSG00000212365
chr11	14381084	14381512	11:14381084-14381512	ENSG00000133818,ENSG00000254418
chr11	14422148	14422796	11:14422148-14422796	ENSG00000253072,ENSG00000188487,ENSG00000110680,ENSG00000251991,ENSG00000255074,ENSG00000133818,ENSG00000254418,ENSG00000212365,ENSG00000201856,ENSG00000228901
chr11	14443585	14443968	11:14443585-14443968	ENSG00000251991,ENSG00000255074,ENSG00000254418,ENSG00000212365
chr11	14455047	14455335	11:14455047-14455335	ENSG00000251991,ENSG00000129083,ENSG00000254418
chr11	14468409	14468729	11:14468409-14468729	ENSG00000251991,ENSG00000129083,ENSG00000254418
chr11	14499160	14500081	11:14499160-14500081	ENSG00000129084,ENSG00000256206,ENSG00000251991,ENSG00000129083
chr11	14500413	14500693	11:14500413-14500693	ENSG00000129084,ENSG00000251991,ENSG00000129083
chr11	14509373	14509742	11:14509373-14509742	ENSG00000129084,ENSG00000251991,ENSG00000129083
chr11	14519653	14520802	11:14519653-14520802	ENSG00000129084,ENSG00000256206
chr11	14537062	14537613	11:14537062-14537613	ENSG00000250640,ENSG00000110680,ENSG00000253179,ENSG00000152270,ENSG00000129084,ENSG00000256206
chr11	14578458	14578932	11:14578458-14578932	ENSG00000188487,ENSG00000250640,ENSG00000110680,ENSG00000255040,ENSG00000152270,ENSG00000129084,ENSG00000256206,ENSG00000254418
chr11	14623099	14623365	11:14623099-14623365	ENSG00000250640,ENSG00000255040,ENSG00000152270
chr11	14643355	14644880	11:14643355-14644880	ENSG00000255040,ENSG00000152270,ENSG00000129084
chr11	14657083	14657495	11:14657083-14657495	ENSG00000253072,ENSG00000188487,ENSG00000250640,ENSG00000110680,ENSG00000255040,ENSG00000152270,ENSG00000129084
chr11	14852610	14852937	11:14852610-14852937	ENSG00000188487,ENSG00000250640,ENSG00000110680
chr11	14891113	14892610	11:14891113-14892610	ENSG00000188487,ENSG00000250640,ENSG00000110680,ENSG00000253179,ENSG00000175868,ENSG00000186104
chr11	14904858	14905174	11:14904858-14905174	ENSG00000188487,ENSG00000250640,ENSG00000110680,ENSG00000253179,ENSG00000175868,ENSG00000186104
chr11	14905268	14905747	11:14905268-14905747	ENSG00000188487,ENSG00000250640,ENSG00000110680,ENSG00000253179,ENSG00000175868,ENSG00000186104
chr11	14907758	14908080	11:14907758-14908080	ENSG00000188487,ENSG00000250640,ENSG00000110680,ENSG00000253179,ENSG00000175868,ENSG00000186104
chr11	15074973	15075182	11:15074973-15075182	ENSG00000188487,ENSG00000250640,ENSG00000110680,ENSG00000175868
chr11	15650022	15650504	11:15650022-15650504	ENSG00000241943,ENSG00000254878,ENSG00000254661,ENSG00000286960,ENSG00000254645,ENSG00000254695,ENSG00000254789,ENSG00000254946,ENSG00000253072,ENSG00000188487
chr11	15700000	15700272	11:15700000-15700272	ENSG00000286960,ENSG00000254645,ENSG00000254695,ENSG00000254789,ENSG00000254946,ENSG00000253072
chr11	15819721	15819980	11:15819721-15819980	ENSG00000254878,ENSG00000254661,ENSG00000286960,ENSG00000254645,ENSG00000254695,ENSG00000254789,ENSG00000254946,ENSG00000253072
chr11	15941162	15941550	11:15941162-15941550	ENSG00000254878,ENSG00000254661,ENSG00000286960,ENSG00000254645,ENSG00000254695,ENSG00000254789,ENSG00000254946,ENSG00000253072
chr11	15967202	15967434	11:15967202-15967434	ENSG00000254878,ENSG00000284094,ENSG00000254661,ENSG00000286960
chr11	15969379	15969740	11:15969379-15969740	ENSG00000254878,ENSG00000284094,ENSG00000254661,ENSG00000286960,ENSG00000254645,ENSG00000254695,ENSG00000254946
chr11	15989044	15989315	11:15989044-15989315	ENSG00000254878,ENSG00000254661,ENSG00000286960
chr11	16226357	16226647	11:16226357-16226647	ENSG00000213785,ENSG00000254878,ENSG00000286960,ENSG00000254695,ENSG00000254789,ENSG00000254946,ENSG00000188487
chr11	16280334	16280761	11:16280334-16280761	ENSG00000241943,ENSG00000213785,ENSG00000254878,ENSG00000286960,ENSG00000254645,ENSG00000254695,ENSG00000254789,ENSG00000254946,ENSG00000253072
chr11	16297299	16297689	11:16297299-16297689	ENSG00000241943,ENSG00000213785,ENSG00000254878
chr11	16337864	16338199	11:16337864-16338199	ENSG00000241943,ENSG00000213785,ENSG00000254878,ENSG00000110693,ENSG00000254661,ENSG00000254645,ENSG00000254695,ENSG00000253072
chr11	16359349	16359724	11:16359349-16359724	ENSG00000213785,ENSG00000110693,ENSG00000254946
chr11	16364358	16364941	11:16364358-16364941	ENSG00000213785,ENSG00000110693,ENSG00000253072
chr11	16373932	16374229	11:16373932-16374229	ENSG00000213785,ENSG00000253072
chr11	16378967	16379298	11:16378967-16379298	ENSG00000213785,ENSG00000110693
chr11	16381153	16381579	11:16381153-16381579	ENSG00000213785,ENSG00000110693
chr11	16382190	16382649	11:16382190-16382649	ENSG00000213785,ENSG00000110693
chr11	16393334	16393843	11:16393334-16393843	ENSG00000241943,ENSG00000213785,ENSG00000254878,ENSG00000110693,ENSG00000286960,ENSG00000254645,ENSG00000254695,ENSG00000254946,ENSG00000253072
chr11	16408711	16409028	11:16408711-16409028	ENSG00000213785,ENSG00000110693
chr11	16451439	16451692	11:16451439-16451692	ENSG00000241943,ENSG00000213785,ENSG00000254946,ENSG00000253072
chr11	16596222	16596720	11:16596222-16596720	ENSG00000244398,ENSG00000241943,ENSG00000213785,ENSG00000254878,ENSG00000254661,ENSG00000286960,ENSG00000254645,ENSG00000254695,ENSG00000254789,ENSG00000254946,ENSG00000253072,ENSG00000188487
chr11	16604412	16605197	11:16604412-16605197	ENSG00000241943,ENSG00000213785,ENSG00000254878,ENSG00000110693,ENSG00000286960,ENSG00000254789
chr11	16606035	16606549	11:16606035-16606549	ENSG00000110696,ENSG00000241943,ENSG00000110693
chr11	16613617	16614121	11:16613617-16614121	ENSG00000110696,ENSG00000241943,ENSG00000213785,ENSG00000254878,ENSG00000110693,ENSG00000254661,ENSG00000286960,ENSG00000254645,ENSG00000254695,ENSG00000254789,ENSG00000254946,ENSG00000253072
chr11	16738135	16738971	11:16738135-16738971	ENSG00000184669,ENSG00000244398,ENSG00000110696,ENSG00000110693
chr11	16785561	16785848	11:16785561-16785848	ENSG00000184669,ENSG00000244398,ENSG00000166689
chr11	16788434	16788699	11:16788434-16788699	ENSG00000184669,ENSG00000244398,ENSG00000166689
chr11	16820324	16820636	11:16820324-16820636	ENSG00000184669,ENSG00000244398,ENSG00000199883,ENSG00000166689
chr11	16857172	16857625	11:16857172-16857625	ENSG00000287898,ENSG00000255035,ENSG00000240808,ENSG00000201586,ENSG00000184669,ENSG00000244398,ENSG00000199883,ENSG00000166689
chr11	16883271	16883549	11:16883271-16883549	ENSG00000184669,ENSG00000244398,ENSG00000199883,ENSG00000166689
chr11	17077359	17078361	11:17077359-17078361	ENSG00000197149,ENSG00000240808,ENSG00000201586,ENSG00000201403,ENSG00000272034,ENSG00000110700,ENSG00000184669,ENSG00000244398
chr11	17186921	17187372	11:17186921-17187372	ENSG00000287898,ENSG00000255035,ENSG00000006071,ENSG00000197149,ENSG00000213779,ENSG00000240808,ENSG00000201586,ENSG00000011405,ENSG00000184669,ENSG00000244398
chr11	17207453	17208593	11:17207453-17208593	ENSG00000287898,ENSG00000255035,ENSG00000197149,ENSG00000070081,ENSG00000213779,ENSG00000240808,ENSG00000201586,ENSG00000011405,ENSG00000184669,ENSG00000244398
chr11	17276142	17277059	11:17276142-17277059	ENSG00000287898,ENSG00000255035,ENSG00000197149,ENSG00000070081,ENSG00000240808,ENSG00000201586
chr11	17328962	17329533	11:17328962-17329533	ENSG00000287898,ENSG00000255035,ENSG00000006071,ENSG00000197149,ENSG00000070081,ENSG00000240808,ENSG00000201586
chr11	17351545	17352080	11:17351545-17352080	ENSG00000287898,ENSG00000255035,ENSG00000006071,ENSG00000188211,ENSG00000285545,ENSG00000197149
chr11	17353323	17353806	11:17353323-17353806	ENSG00000287898,ENSG00000255035,ENSG00000006071,ENSG00000188211,ENSG00000285545,ENSG00000197149
chr11	17354537	17354737	11:17354537-17354737	ENSG00000287898,ENSG00000006071,ENSG00000188211,ENSG00000285545,ENSG00000197149
chr11	17383946	17384232	11:17383946-17384232	ENSG00000287898,ENSG00000255035,ENSG00000006071,ENSG00000260196,ENSG00000187486
chr11	17389030	17389718	11:17389030-17389718	ENSG00000006611,ENSG00000287898,ENSG00000255035,ENSG00000006071,ENSG00000260196,ENSG00000187486,ENSG00000197149
chr11	17544296	17544631	11:17544296-17544631	ENSG00000188162,ENSG00000006611,ENSG00000287898,ENSG00000255035,ENSG00000006071
chr11	17598995	17599289	11:17598995-17599289	ENSG00000254546,ENSG00000255138,ENSG00000254857,ENSG00000255470,ENSG00000129159,ENSG00000129152,ENSG00000255335,ENSG00000254586,ENSG00000287898,ENSG00000255035,ENSG00000006071
chr11	17604253	17604639	11:17604253-17604639	ENSG00000254529,ENSG00000189332,ENSG00000254546,ENSG00000255138,ENSG00000254857,ENSG00000255470,ENSG00000129167,ENSG00000129159,ENSG00000129152,ENSG00000255335,ENSG00000254586,ENSG00000287898,ENSG00000255035,ENSG00000006071
chr11	17731078	17731347	11:17731078-17731347	ENSG00000129159,ENSG00000129152,ENSG00000255335,ENSG00000254586
chr11	17848713	17849110	11:17848713-17849110	ENSG00000255536,ENSG00000254541,ENSG00000255511,ENSG00000276789,ENSG00000254546,ENSG00000255138,ENSG00000179817,ENSG00000254857,ENSG00000255470,ENSG00000129167,ENSG00000129159,ENSG00000129152,ENSG00000255335,ENSG00000254586
chr11	17991834	17992127	11:17991834-17992127	ENSG00000189332,ENSG00000254546,ENSG00000255138,ENSG00000179817,ENSG00000254857,ENSG00000285562,ENSG00000255470,ENSG00000129167,ENSG00000255448,ENSG00000129158,ENSG00000129152,ENSG00000255335,ENSG00000254586
chr11	18012782	18013615	11:18012782-18013615	ENSG00000254546,ENSG00000255138,ENSG00000179817,ENSG00000254857,ENSG00000255470,ENSG00000129167,ENSG00000255448,ENSG00000129158
chr11	18105803	18106309	11:18105803-18106309	ENSG00000166800,ENSG00000256734,ENSG00000201695,ENSG00000173432,ENSG00000212789,ENSG00000189332,ENSG00000254546,ENSG00000255138,ENSG00000179817,ENSG00000254857,ENSG00000285562,ENSG00000255470,ENSG00000179826,ENSG00000166787,ENSG00000255254,ENSG00000166788,ENSG00000129167,ENSG00000255448
chr11	18115520	18115831	11:18115520-18115831	ENSG00000256734,ENSG00000201695,ENSG00000173432,ENSG00000212789,ENSG00000189332,ENSG00000254546,ENSG00000255138,ENSG00000179817,ENSG00000254857,ENSG00000285562,ENSG00000255470,ENSG00000179826,ENSG00000166787,ENSG00000255254,ENSG00000166788,ENSG00000129167,ENSG00000255448
chr11	18243827	18244027	11:18243827-18244027	ENSG00000166800,ENSG00000201695,ENSG00000173432,ENSG00000212789,ENSG00000200336,ENSG00000134339,ENSG00000255071,ENSG00000148965,ENSG00000189332,ENSG00000254546,ENSG00000255138,ENSG00000179817,ENSG00000254857,ENSG00000285562,ENSG00000255470
chr11	18321830	18322729	11:18321830-18322729	ENSG00000256361,ENSG00000256588,ENSG00000256464,ENSG00000166800,ENSG00000256734,ENSG00000134333,ENSG00000110768,ENSG00000110756,ENSG00000201695,ENSG00000173432,ENSG00000212789,ENSG00000255138,ENSG00000179817,ENSG00000255470
chr11	18329159	18329593	11:18329159-18329593	ENSG00000256588,ENSG00000256464,ENSG00000110768,ENSG00000110756,ENSG00000201695,ENSG00000173432,ENSG00000212789
chr11	18364594	18364794	11:18364594-18364794	ENSG00000256588,ENSG00000256464,ENSG00000166800,ENSG00000256734,ENSG00000110768
chr11	18383693	18383962	11:18383693-18383962	ENSG00000134333,ENSG00000264603
chr11	18394327	18394721	11:18394327-18394721	ENSG00000256734,ENSG00000134333,ENSG00000264603
chr11	18395838	18396616	11:18395838-18396616	ENSG00000256361,ENSG00000256588,ENSG00000256464,ENSG00000166800,ENSG00000256734,ENSG00000166796,ENSG00000256006,ENSG00000134333,ENSG00000264603,ENSG00000201695,ENSG00000173432,ENSG00000212789
chr11	18410452	18410652	11:18410452-18410652	ENSG00000256588,ENSG00000256464,ENSG00000166800,ENSG00000256734,ENSG00000166796,ENSG00000256006
chr11	18412185	18412408	11:18412185-18412408	ENSG00000256361,ENSG00000256588,ENSG00000256464,ENSG00000166800,ENSG00000256734,ENSG00000166796,ENSG00000256006,ENSG00000212789
chr11	18526302	18527360	11:18526302-18527360	ENSG00000279837,ENSG00000256282,ENSG00000247595,ENSG00000274589,ENSG00000151116,ENSG00000256361,ENSG00000256588,ENSG00000256464,ENSG00000074319,ENSG00000166800,ENSG00000256734,ENSG00000201695,ENSG00000173432
chr11	18588155	18589015	11:18588155-18589015	ENSG00000279837,ENSG00000256282,ENSG00000247595,ENSG00000274589,ENSG00000151116,ENSG00000256588,ENSG00000256464
chr11	18634176	18634988	11:18634176-18634988	ENSG00000254966,ENSG00000257043,ENSG00000179119,ENSG00000279837,ENSG00000256282,ENSG00000247595,ENSG00000274589,ENSG00000151116,ENSG00000256361,ENSG00000256588,ENSG00000256464,ENSG00000074319,ENSG00000166800,ENSG00000256734,ENSG00000201695,ENSG00000173432,ENSG00000212789,ENSG00000189332,ENSG00000254546
chr11	18651236	18651531	11:18651236-18651531	ENSG00000255536,ENSG00000254541,ENSG00000255511,ENSG00000257043,ENSG00000279837,ENSG00000256282,ENSG00000247595,ENSG00000274589,ENSG00000256361,ENSG00000256588,ENSG00000256464,ENSG00000166800,ENSG00000256734,ENSG00000212789,ENSG00000189332
chr11	18698420	18698922	11:18698420-18698922	ENSG00000255511,ENSG00000254529,ENSG00000110786,ENSG00000254966,ENSG00000179057,ENSG00000151117,ENSG00000257043,ENSG00000279837,ENSG00000256282,ENSG00000247595,ENSG00000274589,ENSG00000256361,ENSG00000256588,ENSG00000166800,ENSG00000201695,ENSG00000173432,ENSG00000212789,ENSG00000254546,ENSG00000179817
chr11	18699004	18699346	11:18699004-18699346	ENSG00000254966,ENSG00000151117,ENSG00000257043,ENSG00000279837
chr11	18721038	18721368	11:18721038-18721368	ENSG00000254541,ENSG00000255511,ENSG00000276789,ENSG00000110786,ENSG00000254966,ENSG00000179057,ENSG00000257043,ENSG00000279837,ENSG00000256282,ENSG00000247595,ENSG00000274589,ENSG00000256361,ENSG00000256588,ENSG00000256464,ENSG00000166800,ENSG00000256734,ENSG00000254546,ENSG00000255138,ENSG00000179817,ENSG00000255470
chr11	18722076	18722362	11:18722076-18722362	ENSG00000110786,ENSG00000254966,ENSG00000179057,ENSG00000257043,ENSG00000279837
chr11	18727687	18727933	11:18727687-18727933	ENSG00000110786,ENSG00000254966,ENSG00000179057,ENSG00000257043,ENSG00000274589
chr11	18764362	18764562	11:18764362-18764562	ENSG00000254541,ENSG00000255511,ENSG00000254529,ENSG00000276789,ENSG00000286998,ENSG00000110786,ENSG00000274589,ENSG00000189332,ENSG00000179817
chr11	18775742	18775988	11:18775742-18775988	ENSG00000254720,ENSG00000254738,ENSG00000255244,ENSG00000170255,ENSG00000255536,ENSG00000254541,ENSG00000255511,ENSG00000254529,ENSG00000276789,ENSG00000286998,ENSG00000110786,ENSG00000166800,ENSG00000254546,ENSG00000255138,ENSG00000179817,ENSG00000254857,ENSG00000255470
chr11	19071192	19071555	11:19071192-19071555	ENSG00000264309,ENSG00000207407,ENSG00000254622,ENSG00000255043,ENSG00000200687,ENSG00000255270,ENSG00000255160,ENSG00000254544,ENSG00000255308,ENSG00000129170,ENSG00000177054,ENSG00000183695,ENSG00000255424,ENSG00000254720,ENSG00000254738,ENSG00000255244,ENSG00000170255,ENSG00000255536,ENSG00000254541,ENSG00000255511,ENSG00000254529,ENSG00000276789,ENSG00000254546,ENSG00000255138,ENSG00000254857,ENSG00000255470
chr11	19076851	19077310	11:19076851-19077310	ENSG00000254622,ENSG00000255043,ENSG00000200687,ENSG00000255270,ENSG00000255160,ENSG00000255308,ENSG00000129170,ENSG00000183695,ENSG00000255424,ENSG00000254720,ENSG00000254738,ENSG00000255244,ENSG00000170255,ENSG00000255536,ENSG00000254541,ENSG00000255511,ENSG00000254529,ENSG00000276789
chr11	19116834	19117686	11:19116834-19117686	ENSG00000254622,ENSG00000255043,ENSG00000200687,ENSG00000255270,ENSG00000255160,ENSG00000254544,ENSG00000255308,ENSG00000129170,ENSG00000177054,ENSG00000183695,ENSG00000255424,ENSG00000254720,ENSG00000254738,ENSG00000255244,ENSG00000170255,ENSG00000255536,ENSG00000254541,ENSG00000255511,ENSG00000254529,ENSG00000276789
chr11	19240571	19241455	11:19240571-19241455	ENSG00000254622,ENSG00000255043,ENSG00000200687,ENSG00000255270,ENSG00000255160,ENSG00000254544,ENSG00000129173,ENSG00000255308,ENSG00000129170
chr11	19241543	19241958	11:19241543-19241958	ENSG00000254622,ENSG00000255043,ENSG00000200687,ENSG00000255270,ENSG00000255160,ENSG00000254544,ENSG00000129173,ENSG00000255308,ENSG00000129170
chr11	19259753	19260070	11:19259753-19260070	ENSG00000207407,ENSG00000254622,ENSG00000255043,ENSG00000200687,ENSG00000255270,ENSG00000255160,ENSG00000254544,ENSG00000129173,ENSG00000255308,ENSG00000129170,ENSG00000255424,ENSG00000254720,ENSG00000254738,ENSG00000255244,ENSG00000170255,ENSG00000255536,ENSG00000254541,ENSG00000255511,ENSG00000254529,ENSG00000276789
chr11	19557733	19557983	11:19557733-19557983	ENSG00000264309,ENSG00000207407,ENSG00000265210,ENSG00000254622,ENSG00000255043,ENSG00000200687,ENSG00000255270,ENSG00000255160,ENSG00000254544
chr11	19564127	19564345	11:19564127-19564345	ENSG00000264309,ENSG00000207407,ENSG00000265210,ENSG00000254622,ENSG00000255043,ENSG00000200687,ENSG00000255270,ENSG00000255160,ENSG00000254544,ENSG00000254738,ENSG00000255244
chr11	19712296	19713135	11:19712296-19713135	ENSG00000264309,ENSG00000270607,ENSG00000207407,ENSG00000265210,ENSG00000254622,ENSG00000255043,ENSG00000200687,ENSG00000255270,ENSG00000166833,ENSG00000255244
chr11	19742735	19743016	11:19742735-19743016	ENSG00000264309,ENSG00000207407,ENSG00000265210,ENSG00000254622,ENSG00000255043,ENSG00000200687,ENSG00000255270,ENSG00000255160,ENSG00000254529
chr11	19975722	19975937	11:19975722-19975937	ENSG00000254453,ENSG00000254542,ENSG00000200687
chr11	19995200	19995459	11:19995200-19995459	ENSG00000254453,ENSG00000254542
chr11	20079909	20080404	11:20079909-20080404	ENSG00000252816,ENSG00000225477,ENSG00000255167,ENSG00000254816,ENSG00000201059,ENSG00000109851,ENSG00000254453,ENSG00000264309,ENSG00000207407,ENSG00000254622,ENSG00000255043,ENSG00000200687,ENSG00000255270,ENSG00000254720,ENSG00000254738,ENSG00000255244,ENSG00000170255,ENSG00000276789
chr11	20110885	20111194	11:20110885-20111194	ENSG00000109851,ENSG00000254894,ENSG00000254453,ENSG00000166833
chr11	20112439	20112758	11:20112439-20112758	ENSG00000109851,ENSG00000254894,ENSG00000254453,ENSG00000166833,ENSG00000254738
chr11	20128237	20128570	11:20128237-20128570	ENSG00000254906,ENSG00000109851,ENSG00000279266,ENSG00000254894,ENSG00000254453
chr11	20132457	20132750	11:20132457-20132750	ENSG00000255167,ENSG00000109851,ENSG00000279266,ENSG00000254894,ENSG00000254453,ENSG00000255270,ENSG00000255244
chr11	20353881	20354150	11:20353881-20354150	ENSG00000201059,ENSG00000109854,ENSG00000109851
chr11	20355295	20355571	11:20355295-20355571	ENSG00000109854,ENSG00000109851
chr11	20360705	20361029	11:20360705-20361029	ENSG00000109854
chr11	20363563	20364343	11:20363563-20364343	ENSG00000109854
chr11	20367469	20367900	11:20367469-20367900	ENSG00000109854
chr11	20387087	20388104	11:20387087-20388104	ENSG00000185238,ENSG00000109854
chr11	20397280	20397589	11:20397280-20397589	ENSG00000252816,ENSG00000225477,ENSG00000255167,ENSG00000254816,ENSG00000201059,ENSG00000254906,ENSG00000255291,ENSG00000185238
chr11	20438738	20438938	11:20438738-20438938	ENSG00000252816,ENSG00000225477,ENSG00000254816,ENSG00000201059,ENSG00000254906,ENSG00000255291
chr11	20443688	20443956	11:20443688-20443956	ENSG00000254820,ENSG00000252816,ENSG00000225477,ENSG00000255167,ENSG00000254816,ENSG00000201059,ENSG00000165973,ENSG00000255291
chr11	20458983	20459629	11:20458983-20459629	ENSG00000254820,ENSG00000252816,ENSG00000225477,ENSG00000255167,ENSG00000254816,ENSG00000201059,ENSG00000254906,ENSG00000165973,ENSG00000255291,ENSG00000109851,ENSG00000200687,ENSG00000255424,ENSG00000254720,ENSG00000254738,ENSG00000170255,ENSG00000254529
chr11	20459842	20460216	11:20459842-20460216	ENSG00000252816,ENSG00000225477,ENSG00000255167,ENSG00000254816,ENSG00000201059,ENSG00000254906,ENSG00000165973,ENSG00000255291,ENSG00000255536,ENSG00000276789
chr11	20477405	20477722	11:20477405-20477722	ENSG00000254820,ENSG00000252816,ENSG00000225477,ENSG00000255167,ENSG00000254816,ENSG00000201059,ENSG00000254906,ENSG00000165973,ENSG00000255291,ENSG00000109851,ENSG00000255270,ENSG00000254720,ENSG00000254738
chr11	20479484	20479720	11:20479484-20479720	ENSG00000252816,ENSG00000225477,ENSG00000255167,ENSG00000254816,ENSG00000255291
chr11	20493352	20493687	11:20493352-20493687	ENSG00000254820,ENSG00000252816,ENSG00000225477,ENSG00000255167,ENSG00000254816,ENSG00000201059,ENSG00000254906,ENSG00000165973,ENSG00000255291,ENSG00000109851,ENSG00000255043,ENSG00000200687,ENSG00000255270,ENSG00000254720,ENSG00000254738,ENSG00000255244,ENSG00000170255,ENSG00000255536,ENSG00000254541,ENSG00000255511
chr11	20501342	20501542	11:20501342-20501542	ENSG00000252816,ENSG00000225477,ENSG00000255167,ENSG00000254816,ENSG00000201059,ENSG00000254906,ENSG00000165973,ENSG00000255291
chr11	20596587	20597189	11:20596587-20597189	ENSG00000252816,ENSG00000225477,ENSG00000255167,ENSG00000254816,ENSG00000201059,ENSG00000254906,ENSG00000165973,ENSG00000165970,ENSG00000286382,ENSG00000255291
chr11	20610125	20610480	11:20610125-20610480	ENSG00000254820,ENSG00000252816,ENSG00000225477,ENSG00000255167,ENSG00000254816,ENSG00000201059,ENSG00000254906,ENSG00000165973,ENSG00000165970,ENSG00000286382,ENSG00000255291,ENSG00000109851,ENSG00000254738,ENSG00000255244,ENSG00000170255,ENSG00000255536,ENSG00000255511,ENSG00000254529,ENSG00000276789
chr11	22245037	22245308	11:22245037-22245308	ENSG00000222427,ENSG00000255357,ENSG00000255323,ENSG00000254540,ENSG00000091664,ENSG00000254768,ENSG00000255372,ENSG00000254820,ENSG00000287962,ENSG00000171714,ENSG00000252816,ENSG00000225477,ENSG00000255167,ENSG00000254816,ENSG00000165973
chr11	22304399	22304890	11:22304399-22304890	ENSG00000222427,ENSG00000255357,ENSG00000255323,ENSG00000254540,ENSG00000091664,ENSG00000254768,ENSG00000255372,ENSG00000254820,ENSG00000287962,ENSG00000171714,ENSG00000252816,ENSG00000225477,ENSG00000255167,ENSG00000254816,ENSG00000201059
chr11	22625061	22626179	11:22625061-22626179	ENSG00000222427,ENSG00000148935,ENSG00000183161,ENSG00000255357,ENSG00000255323,ENSG00000254540,ENSG00000091664,ENSG00000254768,ENSG00000254820
chr11	22634861	22635061	11:22634861-22635061	ENSG00000222427,ENSG00000148935,ENSG00000183161,ENSG00000255357,ENSG00000255323,ENSG00000254540,ENSG00000091664,ENSG00000254768
chr11	22795819	22796302	11:22795819-22796302	ENSG00000277803,ENSG00000254861,ENSG00000255193,ENSG00000254564,ENSG00000275868,ENSG00000255293,ENSG00000271491,ENSG00000255418,ENSG00000255359,ENSG00000246225,ENSG00000198168,ENSG00000222427,ENSG00000255357,ENSG00000255323,ENSG00000254540,ENSG00000091664,ENSG00000254768,ENSG00000254820,ENSG00000287962,ENSG00000252816,ENSG00000225477,ENSG00000255167,ENSG00000254816,ENSG00000201059
chr11	22829225	22830202	11:22829225-22830202	ENSG00000255359,ENSG00000246225,ENSG00000198168,ENSG00000222427,ENSG00000255357,ENSG00000255323,ENSG00000254540,ENSG00000091664,ENSG00000254768,ENSG00000254820
chr11	22875896	22876230	11:22875896-22876230	ENSG00000255368,ENSG00000255489,ENSG00000187398,ENSG00000207252,ENSG00000277803,ENSG00000252519,ENSG00000254861,ENSG00000255193,ENSG00000254465,ENSG00000254564,ENSG00000275868,ENSG00000255293,ENSG00000271491,ENSG00000255418,ENSG00000255359,ENSG00000222427,ENSG00000255357,ENSG00000255323,ENSG00000254540,ENSG00000091664,ENSG00000254768,ENSG00000254820,ENSG00000252816,ENSG00000225477,ENSG00000255167
chr11	23540079	23540378	11:23540079-23540378	ENSG00000255454,ENSG00000254456,ENSG00000240298,ENSG00000255368,ENSG00000255489,ENSG00000187398,ENSG00000207252,ENSG00000277803,ENSG00000252519,ENSG00000254861,ENSG00000255193,ENSG00000240881,ENSG00000254465,ENSG00000254564,ENSG00000275868,ENSG00000255293,ENSG00000271491,ENSG00000255418,ENSG00000255357,ENSG00000255323,ENSG00000254540,ENSG00000254820,ENSG00000252816,ENSG00000254816
chr11	24198367	24199012	11:24198367-24199012	ENSG00000255454,ENSG00000254456,ENSG00000254754,ENSG00000255086,ENSG00000134343,ENSG00000254819,ENSG00000255505,ENSG00000169550,ENSG00000240298,ENSG00000255368,ENSG00000255489,ENSG00000187398,ENSG00000207252,ENSG00000254594,ENSG00000277803,ENSG00000252519,ENSG00000254861,ENSG00000255193,ENSG00000240881,ENSG00000254465,ENSG00000254564,ENSG00000275868,ENSG00000255293,ENSG00000271491,ENSG00000255418,ENSG00000255359,ENSG00000222427,ENSG00000255357,ENSG00000255323,ENSG00000254540,ENSG00000254820
chr11	24234962	24235477	11:24234962-24235477	ENSG00000255454,ENSG00000254456,ENSG00000254754,ENSG00000255086,ENSG00000148942,ENSG00000240298,ENSG00000255368,ENSG00000255489,ENSG00000187398,ENSG00000207252,ENSG00000254594,ENSG00000277803,ENSG00000252519,ENSG00000254861,ENSG00000255193,ENSG00000254465,ENSG00000254564,ENSG00000275868,ENSG00000255293,ENSG00000271491,ENSG00000255418,ENSG00000255357,ENSG00000255323,ENSG00000254820
chr11	26276861	26277170	11:26276861-26277170	ENSG00000255454,ENSG00000254456,ENSG00000254754,ENSG00000255086,ENSG00000134343,ENSG00000287227,ENSG00000254819,ENSG00000255505,ENSG00000169550,ENSG00000148942,ENSG00000176971,ENSG00000129151,ENSG00000255496,ENSG00000177447,ENSG00000224411,ENSG00000248990,ENSG00000240298,ENSG00000255368,ENSG00000187398
chr11	26284680	26285115	11:26284680-26285115	ENSG00000255454,ENSG00000254456,ENSG00000254754,ENSG00000255086,ENSG00000134343,ENSG00000287227,ENSG00000254819,ENSG00000255505,ENSG00000169550,ENSG00000148942,ENSG00000176971,ENSG00000129151,ENSG00000212289,ENSG00000255496,ENSG00000177447,ENSG00000254606,ENSG00000248990,ENSG00000249867,ENSG00000240298,ENSG00000255368,ENSG00000187398
chr11	26649833	26650109	11:26649833-26650109	ENSG00000255454,ENSG00000254456,ENSG00000254754,ENSG00000255086,ENSG00000134343,ENSG00000254819,ENSG00000255505,ENSG00000169550,ENSG00000148942,ENSG00000176971,ENSG00000129151,ENSG00000254560,ENSG00000177447,ENSG00000224411,ENSG00000240298
chr11	27201474	27201952	11:27201474-27201952	ENSG00000255454,ENSG00000254754,ENSG00000255086,ENSG00000254819,ENSG00000255505,ENSG00000169550,ENSG00000148942,ENSG00000176971,ENSG00000129151,ENSG00000254560,ENSG00000242527,ENSG00000278483,ENSG00000212289,ENSG00000255496,ENSG00000177447,ENSG00000224411,ENSG00000255094,ENSG00000222385,ENSG00000238149,ENSG00000273912,ENSG00000254606,ENSG00000248990,ENSG00000249867,ENSG00000272882,ENSG00000254530,ENSG00000255029,ENSG00000255117,ENSG00000240298
chr11	27209666	27209870	11:27209666-27209870	ENSG00000176971,ENSG00000129151,ENSG00000254560
chr11	27241332	27241627	11:27241332-27241627	ENSG00000254754,ENSG00000255505,ENSG00000169550,ENSG00000148942,ENSG00000176971,ENSG00000129151,ENSG00000254560,ENSG00000278483,ENSG00000212289,ENSG00000254934,ENSG00000255496,ENSG00000177447,ENSG00000224411,ENSG00000273912,ENSG00000254606,ENSG00000248990,ENSG00000249867,ENSG00000272882,ENSG00000255029,ENSG00000255047
chr11	27296439	27296821	11:27296439-27296821	ENSG00000255505,ENSG00000169550,ENSG00000148942,ENSG00000176971,ENSG00000129151,ENSG00000254560,ENSG00000242527,ENSG00000278483,ENSG00000212289,ENSG00000255496,ENSG00000177447,ENSG00000224411,ENSG00000273912,ENSG00000248990,ENSG00000249867,ENSG00000272882,ENSG00000254526,ENSG00000255029,ENSG00000255117,ENSG00000255047,ENSG00000240554
chr11	27362961	27363603	11:27362961-27363603	ENSG00000148942,ENSG00000176971,ENSG00000129151,ENSG00000109881,ENSG00000148943,ENSG00000245573,ENSG00000278483,ENSG00000212289,ENSG00000255496,ENSG00000177447,ENSG00000254606,ENSG00000255117,ENSG00000255047,ENSG00000254734
chr11	27372046	27372629	11:27372046-27372629	ENSG00000148942,ENSG00000176971,ENSG00000129151,ENSG00000254560,ENSG00000109881,ENSG00000205213,ENSG00000242527,ENSG00000278483,ENSG00000212289,ENSG00000255496,ENSG00000177447,ENSG00000224411,ENSG00000255094,ENSG00000248990,ENSG00000249867,ENSG00000272882,ENSG00000254530,ENSG00000255117,ENSG00000255047,ENSG00000254734,ENSG00000243505,ENSG00000240554
chr11	27387406	27387730	11:27387406-27387730	ENSG00000176971,ENSG00000205213,ENSG00000272882
chr11	27388055	27388394	11:27388055-27388394	ENSG00000148942,ENSG00000176971,ENSG00000129151,ENSG00000205213,ENSG00000212289,ENSG00000255496,ENSG00000273912,ENSG00000272882,ENSG00000255047
chr11	27392799	27393056	11:27392799-27393056	ENSG00000176971,ENSG00000129151,ENSG00000205213,ENSG00000177447,ENSG00000272882
chr11	27395910	27396302	11:27395910-27396302	ENSG00000148942,ENSG00000176971,ENSG00000129151,ENSG00000212289,ENSG00000255496,ENSG00000177447,ENSG00000248990,ENSG00000255047,ENSG00000240298
chr11	27406540	27406880	11:27406540-27406880	ENSG00000176971,ENSG00000129151,ENSG00000212289,ENSG00000272882
chr11	27420249	27421185	11:27420249-27421185	ENSG00000255505,ENSG00000148942,ENSG00000176971,ENSG00000129151,ENSG00000278483,ENSG00000212289,ENSG00000255496,ENSG00000177447,ENSG00000224411,ENSG00000255094,ENSG00000271332,ENSG00000222385,ENSG00000238149,ENSG00000248990,ENSG00000249867,ENSG00000272882,ENSG00000254530,ENSG00000255227,ENSG00000255029,ENSG00000255117,ENSG00000254734,ENSG00000240554,ENSG00000255368
chr11	27462554	27462775	11:27462554-27462775	ENSG00000254862,ENSG00000278483
chr11	27471971	27472310	11:27471971-27472310	ENSG00000205213,ENSG00000254862,ENSG00000242527
chr11	27472521	27473199	11:27472521-27473199	ENSG00000176971,ENSG00000129151,ENSG00000205213,ENSG00000254862,ENSG00000242527,ENSG00000148943,ENSG00000245573,ENSG00000278483,ENSG00000212289
chr11	27485949	27486243	11:27485949-27486243	ENSG00000129151,ENSG00000242527,ENSG00000148943,ENSG00000245573,ENSG00000278483,ENSG00000212289
chr11	27497326	27497535	11:27497326-27497535	ENSG00000148943,ENSG00000245573,ENSG00000278483,ENSG00000212289
chr11	27499149	27499480	11:27499149-27499480	ENSG00000148943,ENSG00000245573,ENSG00000278483,ENSG00000212289
chr11	27499558	27499766	11:27499558-27499766	ENSG00000148943,ENSG00000245573,ENSG00000278483,ENSG00000212289
chr11	27506236	27507211	11:27506236-27507211	ENSG00000148943,ENSG00000245573,ENSG00000278483,ENSG00000212289,ENSG00000254934
chr11	27592171	27592460	11:27592171-27592460	ENSG00000129151,ENSG00000278483,ENSG00000212289,ENSG00000240036,ENSG00000254934,ENSG00000255496,ENSG00000177447,ENSG00000224411,ENSG00000255094,ENSG00000222385,ENSG00000238149,ENSG00000273912,ENSG00000254606,ENSG00000248990,ENSG00000249867,ENSG00000272882,ENSG00000254526,ENSG00000255450,ENSG00000255029,ENSG00000255117,ENSG00000255047,ENSG00000254734,ENSG00000243505,ENSG00000240554,ENSG00000182255
chr11	27698985	27699259	11:27698985-27699259	ENSG00000254934,ENSG00000176697,ENSG00000255496,ENSG00000177447,ENSG00000224411,ENSG00000255094,ENSG00000207874,ENSG00000271332,ENSG00000222385,ENSG00000238149,ENSG00000273912,ENSG00000254606,ENSG00000248990,ENSG00000249867,ENSG00000272882,ENSG00000254526,ENSG00000255450,ENSG00000255047,ENSG00000240554,ENSG00000182255
chr11	28089504	28089737	11:28089504-28089737	ENSG00000255496,ENSG00000177447,ENSG00000224411,ENSG00000255094,ENSG00000121621,ENSG00000207874,ENSG00000271332,ENSG00000222385,ENSG00000238149,ENSG00000273912,ENSG00000254606,ENSG00000248990,ENSG00000249867,ENSG00000272882,ENSG00000254526,ENSG00000255047,ENSG00000243505
chr11	28107826	28108634	11:28107826-28108634	ENSG00000255496,ENSG00000177447,ENSG00000224411,ENSG00000255094,ENSG00000121621,ENSG00000207874,ENSG00000169519,ENSG00000271332,ENSG00000222385,ENSG00000238149,ENSG00000273912,ENSG00000254606,ENSG00000248990,ENSG00000249867,ENSG00000272882,ENSG00000254526
chr11	28110192	28110454	11:28110192-28110454	ENSG00000255496,ENSG00000255094,ENSG00000121621,ENSG00000207874,ENSG00000169519,ENSG00000271332,ENSG00000222385,ENSG00000238149
chr11	28343322	28343624	11:28343322-28343624	ENSG00000254934,ENSG00000255496,ENSG00000177447,ENSG00000224411,ENSG00000255094,ENSG00000207874,ENSG00000271332,ENSG00000222385,ENSG00000238149,ENSG00000273912,ENSG00000254606,ENSG00000248990,ENSG00000249867,ENSG00000272882,ENSG00000254526,ENSG00000255450,ENSG00000254530,ENSG00000255281,ENSG00000255227,ENSG00000255029,ENSG00000255117,ENSG00000255047,ENSG00000254734,ENSG00000243505,ENSG00000240554,ENSG00000261340,ENSG00000182255,ENSG00000255288
chr11	29343866	29344068	11:29343866-29344068	ENSG00000255496,ENSG00000177447,ENSG00000224411,ENSG00000238149,ENSG00000273912,ENSG00000254606,ENSG00000248990,ENSG00000249867,ENSG00000272882,ENSG00000254526,ENSG00000255450,ENSG00000254530,ENSG00000255281,ENSG00000255227,ENSG00000255029,ENSG00000255117,ENSG00000255047,ENSG00000254734,ENSG00000243505,ENSG00000240554,ENSG00000261340,ENSG00000182255,ENSG00000255288,ENSG00000131808,ENSG00000255480
chr11	30322807	30323570	11:30322807-30323570	ENSG00000272882,ENSG00000255450,ENSG00000254530,ENSG00000255281,ENSG00000255227,ENSG00000255029,ENSG00000255117,ENSG00000255047,ENSG00000254734,ENSG00000243505,ENSG00000240554,ENSG00000261340,ENSG00000182255,ENSG00000254532,ENSG00000255288,ENSG00000131808,ENSG00000152219,ENSG00000242353,ENSG00000066382,ENSG00000255480,ENSG00000254489,ENSG00000287373,ENSG00000255370,ENSG00000255525,ENSG00000007372,ENSG00000281880,ENSG00000285283
chr11	30346145	30346359	11:30346145-30346359	ENSG00000272882,ENSG00000254526,ENSG00000255450,ENSG00000254530,ENSG00000255281,ENSG00000255227,ENSG00000255029,ENSG00000255117,ENSG00000255047,ENSG00000254734,ENSG00000243505,ENSG00000240554,ENSG00000261340,ENSG00000182255,ENSG00000255288,ENSG00000131808,ENSG00000152219,ENSG00000242353,ENSG00000066382,ENSG00000255480,ENSG00000254489,ENSG00000287373,ENSG00000255370,ENSG00000255525,ENSG00000281880,ENSG00000285283
chr11	31369570	31370229	11:31369570-31370229	ENSG00000255117,ENSG00000240554,ENSG00000261340,ENSG00000182255,ENSG00000131808,ENSG00000287373,ENSG00000170959,ENSG00000255370,ENSG00000255525,ENSG00000170946,ENSG00000228061,ENSG00000007372,ENSG00000281880,ENSG00000285283
chr11	31487905	31488186	11:31487905-31488186	ENSG00000240554,ENSG00000255370,ENSG00000255525,ENSG00000148950,ENSG00000109911,ENSG00000228061,ENSG00000007372,ENSG00000281880,ENSG00000285283
chr11	31509132	31510155	11:31509132-31510155	ENSG00000255370,ENSG00000148950,ENSG00000109911,ENSG00000228061,ENSG00000007372,ENSG00000281880,ENSG00000285283
chr11	32090853	32092050	11:32090853-32092050	ENSG00000255370,ENSG00000255525,ENSG00000228061,ENSG00000007372,ENSG00000281880,ENSG00000285283,ENSG00000254584,ENSG00000254836,ENSG00000254627,ENSG00000212551,ENSG00000255490,ENSG00000049449,ENSG00000255252,ENSG00000255375
chr11	32176240	32176561	11:32176240-32176561	ENSG00000254530,ENSG00000240554,ENSG00000261340,ENSG00000255288,ENSG00000287373,ENSG00000255370,ENSG00000255525,ENSG00000228061,ENSG00000007372,ENSG00000281880,ENSG00000285283,ENSG00000254584,ENSG00000254836,ENSG00000254627,ENSG00000212551,ENSG00000255252,ENSG00000227160,ENSG00000255375
chr11	32374272	32374553	11:32374272-32374553	ENSG00000261340,ENSG00000255370,ENSG00000255525,ENSG00000228061,ENSG00000007372,ENSG00000281880,ENSG00000285283,ENSG00000227160,ENSG00000184937,ENSG00000183242,ENSG00000278822,ENSG00000273677,ENSG00000278045,ENSG00000276530,ENSG00000273908,ENSG00000244535
chr11	32426879	32427263	11:32426879-32427263	ENSG00000227160,ENSG00000184937,ENSG00000183242,ENSG00000278822,ENSG00000273677,ENSG00000278045,ENSG00000276530,ENSG00000273908,ENSG00000277119
chr11	32450380	32450877	11:32450380-32450877	ENSG00000254530,ENSG00000261340,ENSG00000182255,ENSG00000255370,ENSG00000255525,ENSG00000228061,ENSG00000007372,ENSG00000281880,ENSG00000285283,ENSG00000227160,ENSG00000184937,ENSG00000183242,ENSG00000278822,ENSG00000273677,ENSG00000278045,ENSG00000276530,ENSG00000273908,ENSG00000277119,ENSG00000270903,ENSG00000244535
chr11	32471628	32471828	11:32471628-32471828	ENSG00000227160,ENSG00000184937,ENSG00000183242,ENSG00000278822,ENSG00000273677,ENSG00000278045,ENSG00000276530,ENSG00000273908,ENSG00000277119,ENSG00000244535
chr11	32583474	32584137	11:32583474-32584137	ENSG00000228061,ENSG00000227160,ENSG00000183242,ENSG00000278822,ENSG00000273677,ENSG00000278045,ENSG00000276530,ENSG00000273908,ENSG00000149100,ENSG00000270903,ENSG00000244535
chr11	32584540	32584750	11:32584540-32584750	ENSG00000149100,ENSG00000270903
chr11	32792907	32793211	11:32792907-32793211	ENSG00000227160,ENSG00000186714,ENSG00000244535
chr11	32809279	32809479	11:32809279-32809479	ENSG00000186714,ENSG00000244535
chr11	32829554	32830138	11:32829554-32830138	ENSG00000227160,ENSG00000244535,ENSG00000135378
chr11	32892271	32893182	11:32892271-32893182	ENSG00000244535,ENSG00000060749
chr11	32893273	32893585	11:32893273-32893585	ENSG00000060749
chr11	32931660	32931952	11:32931660-32931952	ENSG00000060749,ENSG00000200615,ENSG00000213713,ENSG00000280798
chr11	33015612	33016261	11:33015612-33016261	ENSG00000200615,ENSG00000121690,ENSG00000176148,ENSG00000213713,ENSG00000280798
chr11	33039107	33040665	11:33039107-33040665	ENSG00000200615,ENSG00000176148,ENSG00000213713,ENSG00000280798
chr11	33065612	33065912	11:33065612-33065912	ENSG00000200615,ENSG00000176148,ENSG00000213713,ENSG00000280798
chr11	33161148	33161862	11:33161148-33161862	ENSG00000176102,ENSG00000247151,ENSG00000206808,ENSG00000241950,ENSG00000200485,ENSG00000241255,ENSG00000110422,ENSG00000110427,ENSG00000254537,ENSG00000255207
chr11	33179456	33179685	11:33179456-33179685	ENSG00000247151,ENSG00000206808,ENSG00000241950,ENSG00000200485,ENSG00000241255,ENSG00000254537,ENSG00000255207
chr11	33257054	33257925	11:33257054-33257925	ENSG00000176102,ENSG00000247151,ENSG00000241950,ENSG00000200485,ENSG00000241255,ENSG00000110422
chr11	33258029	33258852	11:33258029-33258852	ENSG00000241950,ENSG00000200485,ENSG00000241255,ENSG00000110422
chr11	33329723	33330065	11:33329723-33330065	ENSG00000176102,ENSG00000247151,ENSG00000206808,ENSG00000241950,ENSG00000200485,ENSG00000241255,ENSG00000110422,ENSG00000110427,ENSG00000254537,ENSG00000255207
chr11	33342901	33343274	11:33342901-33343274	ENSG00000213713,ENSG00000280798,ENSG00000176102,ENSG00000247151,ENSG00000206808,ENSG00000241950,ENSG00000200485,ENSG00000241255,ENSG00000110422,ENSG00000110427,ENSG00000254537,ENSG00000255207
chr11	33362194	33362734	11:33362194-33362734	ENSG00000241950,ENSG00000200485,ENSG00000110427,ENSG00000254537,ENSG00000255207
chr11	33700437	33701180	11:33700437-33701180	ENSG00000110427,ENSG00000254537,ENSG00000255207,ENSG00000255202,ENSG00000205177,ENSG00000284969,ENSG00000085063
chr11	33716289	33716519	11:33716289-33716519	ENSG00000284969,ENSG00000085063
chr11	33723978	33724380	11:33723978-33724380	ENSG00000284969,ENSG00000085063
chr11	33736274	33736767	11:33736274-33736767	ENSG00000110427,ENSG00000284969,ENSG00000085063
chr11	33736982	33737870	11:33736982-33737870	ENSG00000110427,ENSG00000284969,ENSG00000085063
chr11	33742545	33742808	11:33742545-33742808	ENSG00000110427,ENSG00000085063,ENSG00000110429
chr11	33772930	33773261	11:33772930-33773261	ENSG00000110429,ENSG00000254508,ENSG00000255272,ENSG00000255161
chr11	33773481	33773773	11:33773481-33773773	ENSG00000110429,ENSG00000254508,ENSG00000255272,ENSG00000255161
chr11	33774101	33774836	11:33774101-33774836	ENSG00000110429,ENSG00000254508,ENSG00000255272,ENSG00000255161
chr11	33808275	33808569	11:33808275-33808569	ENSG00000110427,ENSG00000254537,ENSG00000255207,ENSG00000255272,ENSG00000255161,ENSG00000255169,ENSG00000254619,ENSG00000255133
chr11	33829582	33829885	11:33829582-33829885	ENSG00000110427,ENSG00000254537,ENSG00000255207,ENSG00000255161,ENSG00000255169,ENSG00000254619,ENSG00000255133
chr11	33857881	33858179	11:33857881-33858179	ENSG00000255161,ENSG00000135363
chr11	33869471	33869938	11:33869471-33869938	ENSG00000135363
chr11	33870418	33870719	11:33870418-33870719	ENSG00000135363
chr11	33874430	33874765	11:33874430-33874765	ENSG00000135363
chr11	33879401	33879699	11:33879401-33879699	ENSG00000135363,ENSG00000184566
chr11	33881956	33882231	11:33881956-33882231	ENSG00000184566
chr11	33885319	33885670	11:33885319-33885670	ENSG00000135363,ENSG00000184566
chr11	33891309	33892231	11:33891309-33892231	ENSG00000135363,ENSG00000184566
chr11	33893649	33894191	11:33893649-33894191	ENSG00000135363,ENSG00000184566
chr11	33898979	33899282	11:33898979-33899282	ENSG00000135363
chr11	33899362	33899587	11:33899362-33899587	ENSG00000135363
chr11	33937309	33937644	11:33937309-33937644	-
chr11	33941742	33942011	11:33941742-33942011	-
chr11	33944636	33945209	11:33944636-33945209	ENSG00000254537,ENSG00000255207,ENSG00000255161,ENSG00000270491,ENSG00000271369
chr11	33971073	33971386	11:33971073-33971386	ENSG00000255207,ENSG00000255161
chr11	33988016	33988388	11:33988016-33988388	ENSG00000254537,ENSG00000255207,ENSG00000255161
chr11	33997028	33997340	11:33997028-33997340	ENSG00000135372
chr11	34044882	34045337	11:34044882-34045337	ENSG00000286626,ENSG00000135387
chr11	34051306	34051897	11:34051306-34051897	ENSG00000286626,ENSG00000135387,ENSG00000135372
chr11	34052032	34052407	11:34052032-34052407	ENSG00000286626,ENSG00000135387
chr11	34053364	34053670	11:34053364-34053670	ENSG00000286626,ENSG00000135387
chr11	34105107	34106386	11:34105107-34106386	ENSG00000286626,ENSG00000135387,ENSG00000135372
chr11	34174314	34174661	11:34174314-34174661	ENSG00000166016,ENSG00000201867,ENSG00000254708,ENSG00000220204
chr11	34236679	34236964	11:34236679-34236964	ENSG00000166016,ENSG00000201867,ENSG00000254708
chr11	34242085	34242605	11:34242085-34242605	ENSG00000166016,ENSG00000201867,ENSG00000254708,ENSG00000270491,ENSG00000271369
chr11	34251051	34251427	11:34251051-34251427	ENSG00000166016,ENSG00000201867,ENSG00000254708
chr11	34270603	34270993	11:34270603-34270993	ENSG00000201867,ENSG00000254708
chr11	34357862	34358539	11:34357862-34358539	ENSG00000135372,ENSG00000166016,ENSG00000201867,ENSG00000254708,ENSG00000220204
chr11	34371495	34372031	11:34371495-34372031	ENSG00000201867,ENSG00000254708,ENSG00000220204,ENSG00000271369,ENSG00000255271
chr11	34426903	34427852	11:34426903-34427852	ENSG00000220204,ENSG00000216708,ENSG00000270491,ENSG00000271369,ENSG00000135373,ENSG00000255271,ENSG00000121691
chr11	34438451	34439131	11:34438451-34439131	ENSG00000220204,ENSG00000216708,ENSG00000270491,ENSG00000271369,ENSG00000135373,ENSG00000121691
chr11	34439263	34439471	11:34439263-34439471	ENSG00000220204,ENSG00000216708,ENSG00000121691
chr11	34446354	34446835	11:34446354-34446835	ENSG00000220204,ENSG00000270491,ENSG00000121691
chr11	34459538	34459842	11:34459538-34459842	ENSG00000121691
chr11	34468287	34468550	11:34468287-34468550	ENSG00000220204,ENSG00000121691
chr11	34502061	34502308	11:34502061-34502308	ENSG00000270491,ENSG00000271369,ENSG00000135373,ENSG00000255271,ENSG00000135374
chr11	34510643	34510904	11:34510643-34510904	ENSG00000255271,ENSG00000135374
chr11	34512896	34513185	11:34512896-34513185	ENSG00000270491,ENSG00000271369,ENSG00000135373,ENSG00000255271,ENSG00000135374
chr11	34575305	34575642	11:34575305-34575642	ENSG00000255542,ENSG00000215380,ENSG00000110436,ENSG00000270491,ENSG00000271369,ENSG00000135373,ENSG00000255427,ENSG00000255271
chr11	34585982	34586182	11:34585982-34586182	ENSG00000255542,ENSG00000110436,ENSG00000149089,ENSG00000270491,ENSG00000271369,ENSG00000135373,ENSG00000255271
chr11	34915931	34916916	11:34915931-34916916	ENSG00000255542,ENSG00000215380,ENSG00000255004,ENSG00000110436,ENSG00000251194,ENSG00000255443,ENSG00000251862,ENSG00000110435,ENSG00000149089,ENSG00000270491,ENSG00000135373
chr11	34926121	34926562	11:34926121-34926562	ENSG00000255542,ENSG00000215380,ENSG00000255004,ENSG00000110436,ENSG00000251194,ENSG00000255443,ENSG00000251862,ENSG00000110435,ENSG00000149089,ENSG00000271369
chr11	34965225	34965573	11:34965225-34965573	ENSG00000255542,ENSG00000215380,ENSG00000255004,ENSG00000110436,ENSG00000251194,ENSG00000255443,ENSG00000251862,ENSG00000110435
chr11	35030786	35030998	11:35030786-35030998	ENSG00000255542,ENSG00000215380,ENSG00000255004,ENSG00000110436,ENSG00000251194,ENSG00000255443
chr11	35082556	35082907	11:35082556-35082907	ENSG00000255542,ENSG00000215380,ENSG00000255004,ENSG00000110436,ENSG00000251194,ENSG00000255443,ENSG00000026508,ENSG00000255521,ENSG00000251862,ENSG00000271369,ENSG00000135373
chr11	35104667	35105028	11:35104667-35105028	ENSG00000255542,ENSG00000215380,ENSG00000255004,ENSG00000110436,ENSG00000251194,ENSG00000255443
chr11	35105267	35105945	11:35105267-35105945	ENSG00000255542,ENSG00000215380,ENSG00000255004,ENSG00000110436,ENSG00000251194,ENSG00000255443,ENSG00000026508,ENSG00000255521,ENSG00000251862,ENSG00000270491,ENSG00000135373
chr11	35138809	35139421	11:35138809-35139421	ENSG00000215380,ENSG00000255004,ENSG00000110436,ENSG00000251194,ENSG00000255443,ENSG00000026508,ENSG00000255521
chr11	35139541	35139985	11:35139541-35139985	ENSG00000251194,ENSG00000255443,ENSG00000026508,ENSG00000255521
chr11	35144924	35145129	11:35144924-35145129	ENSG00000255004,ENSG00000251194,ENSG00000255443,ENSG00000026508,ENSG00000255521
chr11	35146080	35146287	11:35146080-35146287	ENSG00000255004,ENSG00000251194,ENSG00000255443,ENSG00000026508,ENSG00000255521
chr11	35160377	35161103	11:35160377-35161103	ENSG00000255542,ENSG00000215380,ENSG00000255004,ENSG00000110436,ENSG00000251194,ENSG00000255443,ENSG00000026508,ENSG00000255521,ENSG00000251862
chr11	35165612	35166073	11:35165612-35166073	ENSG00000255542,ENSG00000215380,ENSG00000255004,ENSG00000110436,ENSG00000251194,ENSG00000255443,ENSG00000026508,ENSG00000255521
chr11	35485823	35486032	11:35485823-35486032	ENSG00000254669,ENSG00000149090,ENSG00000255542,ENSG00000215380,ENSG00000110436
chr11	35619081	35619384	11:35619081-35619384	ENSG00000255060,ENSG00000255186,ENSG00000254566,ENSG00000280321,ENSG00000263389,ENSG00000241228,ENSG00000255256,ENSG00000254672,ENSG00000254919,ENSG00000285740,ENSG00000186082,ENSG00000179431,ENSG00000254669
chr11	35662406	35663288	11:35662406-35663288	ENSG00000255060,ENSG00000255186,ENSG00000135362,ENSG00000280321,ENSG00000263389,ENSG00000241228,ENSG00000255256,ENSG00000254672,ENSG00000254919,ENSG00000285740,ENSG00000186082,ENSG00000166326,ENSG00000254686,ENSG00000179431,ENSG00000254669
chr11	35821752	35822158	11:35821752-35822158	ENSG00000255186,ENSG00000254566,ENSG00000280321,ENSG00000263389,ENSG00000241228,ENSG00000255256,ENSG00000254672,ENSG00000254919,ENSG00000285740,ENSG00000186082,ENSG00000285705,ENSG00000179431,ENSG00000254669
chr11	35943855	35944487	11:35943855-35944487	ENSG00000255060,ENSG00000255186,ENSG00000254566,ENSG00000280321,ENSG00000263389,ENSG00000241228,ENSG00000255256,ENSG00000254672,ENSG00000179241,ENSG00000254919,ENSG00000285740,ENSG00000186082,ENSG00000254669
chr11	36101506	36101805	11:36101506-36101805	ENSG00000254566,ENSG00000280321,ENSG00000263389,ENSG00000241228,ENSG00000255256,ENSG00000254672,ENSG00000179241,ENSG00000254919,ENSG00000285740,ENSG00000186082,ENSG00000254669
chr11	36104929	36105257	11:36104929-36105257	ENSG00000280321,ENSG00000263389,ENSG00000241228,ENSG00000255256,ENSG00000254672,ENSG00000179241,ENSG00000254919,ENSG00000285740,ENSG00000186082,ENSG00000254669
chr11	36149672	36150268	11:36149672-36150268	ENSG00000255060,ENSG00000255186,ENSG00000254566,ENSG00000135362,ENSG00000280321,ENSG00000263389,ENSG00000241228,ENSG00000255256,ENSG00000254672,ENSG00000254919,ENSG00000285740,ENSG00000186082,ENSG00000254669
chr11	36253295	36253575	11:36253295-36253575	ENSG00000255060,ENSG00000255186,ENSG00000254566,ENSG00000280321,ENSG00000263389,ENSG00000241228,ENSG00000255256,ENSG00000285740,ENSG00000186082,ENSG00000254669
chr11	36289235	36289787	11:36289235-36289787	ENSG00000255060,ENSG00000255186,ENSG00000254566,ENSG00000135362,ENSG00000110442,ENSG00000280321,ENSG00000263389,ENSG00000241228,ENSG00000285740,ENSG00000186082,ENSG00000254669
chr11	36492839	36493133	11:36492839-36493133	ENSG00000175104,ENSG00000255060,ENSG00000255186,ENSG00000254566,ENSG00000135362
chr11	36509247	36509564	11:36509247-36509564	ENSG00000166349,ENSG00000280331,ENSG00000175104,ENSG00000255060,ENSG00000255186,ENSG00000254566,ENSG00000135362
chr11	36509641	36510509	11:36509641-36510509	ENSG00000166349,ENSG00000280331,ENSG00000175104,ENSG00000255060,ENSG00000255186,ENSG00000254566,ENSG00000135362
chr11	36564461	36564926	11:36564461-36564926	ENSG00000254498,ENSG00000166349
chr11	36565027	36565340	11:36565027-36565340	ENSG00000254498,ENSG00000166349
chr11	36586657	36586916	11:36586657-36586916	ENSG00000166352,ENSG00000175097
chr11	36594275	36595057	11:36594275-36595057	ENSG00000166352,ENSG00000175097
chr11	36609403	36609742	11:36609403-36609742	ENSG00000166352,ENSG00000175097
chr11	36617784	36618618	11:36617784-36618618	ENSG00000254498,ENSG00000166352,ENSG00000175097,ENSG00000255186,ENSG00000254566
chr11	36622820	36623094	11:36622820-36623094	ENSG00000166352,ENSG00000175097
chr11	36747044	36747459	11:36747044-36747459	ENSG00000242834,ENSG00000251838,ENSG00000254498,ENSG00000255060,ENSG00000255186,ENSG00000254566,ENSG00000135362
chr11	38324039	38324302	11:38324039-38324302	ENSG00000254579,ENSG00000270588,ENSG00000201591,ENSG00000240975,ENSG00000285751,ENSG00000254562,ENSG00000255175,ENSG00000254784,ENSG00000279004,ENSG00000254516,ENSG00000242834,ENSG00000251838
chr11	38411142	38411489	11:38411142-38411489	ENSG00000254579,ENSG00000270588,ENSG00000201591,ENSG00000240975,ENSG00000285751,ENSG00000254562,ENSG00000255175,ENSG00000254784,ENSG00000279004,ENSG00000254516,ENSG00000242834,ENSG00000251838
chr11	38448295	38448759	11:38448295-38448759	ENSG00000254579,ENSG00000206806,ENSG00000255347,ENSG00000270588,ENSG00000201591,ENSG00000240975,ENSG00000285751,ENSG00000254562,ENSG00000255175,ENSG00000254784,ENSG00000279004,ENSG00000254516,ENSG00000242834,ENSG00000251838
chr11	38498703	38499222	11:38498703-38499222	ENSG00000254579,ENSG00000206806,ENSG00000270588,ENSG00000201591,ENSG00000240975,ENSG00000285751,ENSG00000254562,ENSG00000255175,ENSG00000255477,ENSG00000254784,ENSG00000279004,ENSG00000254516,ENSG00000242834,ENSG00000251838
chr11	38538819	38539579	11:38538819-38539579	ENSG00000254579,ENSG00000206806,ENSG00000255347,ENSG00000270588,ENSG00000201591,ENSG00000240975,ENSG00000285751,ENSG00000254562,ENSG00000255175,ENSG00000254784,ENSG00000279004,ENSG00000254516,ENSG00000242834,ENSG00000251838
chr11	38595029	38595270	11:38595029-38595270	ENSG00000254579,ENSG00000270588,ENSG00000201591,ENSG00000240975,ENSG00000285751,ENSG00000254562,ENSG00000255175,ENSG00000254784,ENSG00000279004,ENSG00000254516,ENSG00000242834,ENSG00000251838
chr11	38791494	38791694	11:38791494-38791694	ENSG00000252922,ENSG00000254579,ENSG00000206806,ENSG00000270588,ENSG00000201591,ENSG00000240975,ENSG00000285751,ENSG00000254562,ENSG00000255175,ENSG00000254784,ENSG00000279004,ENSG00000254516,ENSG00000242834,ENSG00000251838
chr11	39371063	39371467	11:39371063-39371467	ENSG00000255279,ENSG00000254668,ENSG00000255171,ENSG00000255563,ENSG00000242729,ENSG00000255388,ENSG00000255132,ENSG00000252922,ENSG00000254579,ENSG00000206806,ENSG00000255347,ENSG00000270588,ENSG00000201591,ENSG00000240975,ENSG00000285751,ENSG00000254562,ENSG00000255175,ENSG00000254784,ENSG00000279004,ENSG00000254516,ENSG00000242834,ENSG00000251838
chr11	40119539	40119980	11:40119539-40119980	ENSG00000255279,ENSG00000254822,ENSG00000255300,ENSG00000255109,ENSG00000254668,ENSG00000255171,ENSG00000255563,ENSG00000242729,ENSG00000255388,ENSG00000255132,ENSG00000252922,ENSG00000254579,ENSG00000206806,ENSG00000279675,ENSG00000255347,ENSG00000270588,ENSG00000201591,ENSG00000240975,ENSG00000285751
chr11	40294090	40294419	11:40294090-40294419	ENSG00000255279,ENSG00000254822,ENSG00000255300,ENSG00000255109,ENSG00000254668,ENSG00000255171,ENSG00000255563,ENSG00000242729,ENSG00000255388,ENSG00000255132,ENSG00000252922,ENSG00000254579,ENSG00000206806,ENSG00000148948,ENSG00000255347,ENSG00000270588,ENSG00000201591,ENSG00000240975,ENSG00000285751
chr11	43282985	43283185	11:43282985-43283185	ENSG00000255279,ENSG00000254822,ENSG00000255300,ENSG00000255109,ENSG00000254914,ENSG00000271028,ENSG00000254725,ENSG00000251557,ENSG00000254463,ENSG00000254668,ENSG00000255171,ENSG00000255563,ENSG00000242729,ENSG00000255388,ENSG00000255132,ENSG00000252922
chr11	43311698	43312848	11:43311698-43312848	ENSG00000255279,ENSG00000254822,ENSG00000255300,ENSG00000255109,ENSG00000254914,ENSG00000271028,ENSG00000254725,ENSG00000251557,ENSG00000166181,ENSG00000252355,ENSG00000254463,ENSG00000255171,ENSG00000255563,ENSG00000242729,ENSG00000255388,ENSG00000255132
chr11	43328036	43328494	11:43328036-43328494	ENSG00000255279,ENSG00000254822,ENSG00000255300,ENSG00000255109,ENSG00000254914,ENSG00000271028,ENSG00000254725,ENSG00000251557,ENSG00000166181,ENSG00000252652,ENSG00000252355,ENSG00000254463,ENSG00000254668,ENSG00000255171,ENSG00000255563,ENSG00000242729,ENSG00000255388,ENSG00000255132
chr11	43358695	43359783	11:43358695-43359783	ENSG00000255279,ENSG00000254822,ENSG00000255300,ENSG00000255109,ENSG00000254914,ENSG00000271028,ENSG00000254725,ENSG00000166181,ENSG00000254907,ENSG00000052841,ENSG00000252355,ENSG00000254463,ENSG00000254668,ENSG00000255171,ENSG00000255563,ENSG00000242729,ENSG00000255388
chr11	43366595	43367106	11:43366595-43367106	ENSG00000255279,ENSG00000254822,ENSG00000255300,ENSG00000255109,ENSG00000254914,ENSG00000271028,ENSG00000254725,ENSG00000251557,ENSG00000254907,ENSG00000052841,ENSG00000255340,ENSG00000254577,ENSG00000252355,ENSG00000254463,ENSG00000213697,ENSG00000254668,ENSG00000255171,ENSG00000255563,ENSG00000242729,ENSG00000255388,ENSG00000255132,ENSG00000252922
chr11	43376628	43376847	11:43376628-43376847	ENSG00000255300,ENSG00000255109,ENSG00000254914,ENSG00000271028,ENSG00000254725,ENSG00000052841,ENSG00000255340,ENSG00000254577,ENSG00000252355,ENSG00000254463,ENSG00000255132
chr11	43393835	43394363	11:43393835-43394363	ENSG00000254822,ENSG00000255300,ENSG00000255109,ENSG00000271028,ENSG00000254725,ENSG00000052841,ENSG00000255340,ENSG00000254577,ENSG00000252355,ENSG00000254463,ENSG00000254668,ENSG00000255171,ENSG00000242729,ENSG00000255388,ENSG00000255132,ENSG00000252922
chr11	43404068	43404292	11:43404068-43404292	ENSG00000254822,ENSG00000255300,ENSG00000255109,ENSG00000254914,ENSG00000052841,ENSG00000255340,ENSG00000254577,ENSG00000252355,ENSG00000254463
chr11	43419414	43419858	11:43419414-43419858	ENSG00000255279,ENSG00000254822,ENSG00000255300,ENSG00000255109,ENSG00000254914,ENSG00000271028,ENSG00000254725,ENSG00000254577,ENSG00000252355,ENSG00000254463,ENSG00000213697,ENSG00000254668,ENSG00000255171,ENSG00000255563,ENSG00000255388
chr11	43547894	43548248	11:43547894-43548248	ENSG00000255279,ENSG00000254822,ENSG00000255300,ENSG00000255109,ENSG00000254914,ENSG00000271028,ENSG00000254725,ENSG00000254463,ENSG00000213697,ENSG00000283217,ENSG00000211568,ENSG00000235661,ENSG00000283393,ENSG00000243721,ENSG00000254668,ENSG00000255171,ENSG00000255388
chr11	43567519	43567719	11:43567519-43567719	ENSG00000254822,ENSG00000254914,ENSG00000271028,ENSG00000254725,ENSG00000254463,ENSG00000213697,ENSG00000283217,ENSG00000211568,ENSG00000235661,ENSG00000199077,ENSG00000283393,ENSG00000243721,ENSG00000254668
chr11	43577106	43577311	11:43577106-43577311	ENSG00000254822,ENSG00000213697,ENSG00000283217,ENSG00000211568,ENSG00000235661,ENSG00000283341,ENSG00000199077,ENSG00000283393,ENSG00000243721
chr11	43643984	43644571	11:43643984-43644571	ENSG00000255279,ENSG00000254822,ENSG00000255300,ENSG00000255109,ENSG00000254914,ENSG00000271028,ENSG00000254725,ENSG00000254463,ENSG00000213697,ENSG00000283217,ENSG00000283341,ENSG00000199077,ENSG00000149084,ENSG00000283393,ENSG00000243721,ENSG00000254512,ENSG00000283483,ENSG00000205126,ENSG00000254668,ENSG00000255171,ENSG00000255563,ENSG00000242729,ENSG00000255388,ENSG00000255132
chr11	43680293	43681077	11:43680293-43681077	ENSG00000254822,ENSG00000255300,ENSG00000255109,ENSG00000254914,ENSG00000271028,ENSG00000254725,ENSG00000254463,ENSG00000213697,ENSG00000283217,ENSG00000149084,ENSG00000283393,ENSG00000243721,ENSG00000254512,ENSG00000283483
chr11	43747462	43747855	11:43747462-43747855	ENSG00000255279,ENSG00000255300,ENSG00000255109,ENSG00000254914,ENSG00000271028,ENSG00000254725,ENSG00000254463,ENSG00000213697,ENSG00000149084,ENSG00000283393,ENSG00000243721,ENSG00000254512,ENSG00000283483,ENSG00000254668,ENSG00000255171,ENSG00000255388
chr11	43869038	43869386	11:43869038-43869386	ENSG00000254822,ENSG00000255300,ENSG00000254914,ENSG00000271028,ENSG00000254725,ENSG00000283393,ENSG00000243721,ENSG00000246250,ENSG00000283375,ENSG00000166199,ENSG00000205126,ENSG00000254409,ENSG00000244926,ENSG00000213693
chr11	43880554	43881059	11:43880554-43881059	ENSG00000246250,ENSG00000283375,ENSG00000166199,ENSG00000205126,ENSG00000254409,ENSG00000244926,ENSG00000213693
chr11	43942275	43942561	11:43942275-43942561	ENSG00000205126,ENSG00000244953,ENSG00000187479,ENSG00000254409,ENSG00000244926,ENSG00000213693
chr11	43944803	43945082	11:43944803-43945082	ENSG00000205126,ENSG00000244953,ENSG00000187479,ENSG00000254409,ENSG00000244926,ENSG00000213693
chr11	44065992	44066581	11:44065992-44066581	ENSG00000255165,ENSG00000110455,ENSG00000205126,ENSG00000213693
chr11	44094304	44094584	11:44094304-44094584	ENSG00000151348,ENSG00000205126
chr11	44095469	44096371	11:44095469-44096371	ENSG00000151348,ENSG00000205126
chr11	44110323	44110575	11:44110323-44110575	ENSG00000151348,ENSG00000205126
chr11	44305711	44305988	11:44305711-44305988	ENSG00000255451,ENSG00000052850
chr11	44523517	44523863	11:44523517-44523863	ENSG00000255451
chr11	44530376	44530798	11:44530376-44530798	ENSG00000275725,ENSG00000255106,ENSG00000255451
chr11	44531097	44531536	11:44531097-44531536	ENSG00000275725,ENSG00000255106,ENSG00000255451
chr11	44538453	44538798	11:44538453-44538798	ENSG00000275725,ENSG00000255106,ENSG00000255451
chr11	44556661	44556868	11:44556661-44556868	ENSG00000085117
chr11	44564781	44565805	11:44564781-44565805	ENSG00000085117
chr11	44577466	44577837	11:44577466-44577837	ENSG00000085117
chr11	44580765	44581189	11:44580765-44581189	ENSG00000275725,ENSG00000085117
chr11	44613164	44613490	11:44613164-44613490	ENSG00000275725,ENSG00000255092,ENSG00000254693,ENSG00000085117
chr11	44614417	44614784	11:44614417-44614784	ENSG00000275725,ENSG00000255092,ENSG00000254693,ENSG00000085117
chr11	44619727	44619933	11:44619727-44619933	ENSG00000275725,ENSG00000085117
chr11	44621166	44621508	11:44621166-44621508	ENSG00000275725,ENSG00000255079,ENSG00000255032,ENSG00000244267,ENSG00000085117
chr11	44727873	44728148	11:44727873-44728148	ENSG00000275725,ENSG00000255079,ENSG00000255032,ENSG00000157570
chr11	44775436	44775719	11:44775436-44775719	ENSG00000275725,ENSG00000255079,ENSG00000255032
chr11	44780853	44781389	11:44780853-44781389	ENSG00000255041,ENSG00000255519,ENSG00000254514,ENSG00000275725,ENSG00000255079,ENSG00000255032,ENSG00000254654,ENSG00000287984,ENSG00000255451
chr11	44894186	44894408	11:44894186-44894408	ENSG00000275725,ENSG00000255079,ENSG00000255032,ENSG00000254654
chr11	44899998	44900293	11:44899998-44900293	ENSG00000275725,ENSG00000255079,ENSG00000255032,ENSG00000157570,ENSG00000287984
chr11	44904496	44904890	11:44904496-44904890	ENSG00000275725,ENSG00000255079,ENSG00000255032,ENSG00000157570,ENSG00000254654,ENSG00000287984
chr11	44911022	44911641	11:44911022-44911641	ENSG00000275725,ENSG00000255079,ENSG00000255032,ENSG00000157570,ENSG00000254654,ENSG00000287984
chr11	44916668	44917162	11:44916668-44917162	ENSG00000275725,ENSG00000255079,ENSG00000255032,ENSG00000157570,ENSG00000175274,ENSG00000254654,ENSG00000287984
chr11	44927070	44927337	11:44927070-44927337	ENSG00000157570,ENSG00000175274,ENSG00000254654,ENSG00000287984
chr11	44936471	44936769	11:44936471-44936769	ENSG00000175274,ENSG00000254654,ENSG00000287984
chr11	45105556	45105836	11:45105556-45105836	ENSG00000175274,ENSG00000254654,ENSG00000287984
chr11	45110730	45110930	11:45110730-45110930	ENSG00000254654,ENSG00000287984
chr11	45146656	45146895	11:45146656-45146895	ENSG00000019485
chr11	45147019	45147634	11:45147019-45147634	ENSG00000286418,ENSG00000254514,ENSG00000276639,ENSG00000254654,ENSG00000287984,ENSG00000019485
chr11	45158035	45158678	11:45158035-45158678	ENSG00000255041,ENSG00000254746,ENSG00000255519,ENSG00000276639,ENSG00000254654,ENSG00000287984,ENSG00000019485
chr11	45180193	45180420	11:45180193-45180420	ENSG00000019485
chr11	45180593	45181315	11:45180593-45181315	ENSG00000254746,ENSG00000276639,ENSG00000254654,ENSG00000287984,ENSG00000019485
chr11	45185480	45185711	11:45185480-45185711	ENSG00000019485
chr11	45233498	45233796	11:45233498-45233796	ENSG00000254651,ENSG00000287984,ENSG00000254664,ENSG00000254497
chr11	45233919	45234272	11:45233919-45234272	ENSG00000287984,ENSG00000254664,ENSG00000254497
chr11	45252511	45252719	11:45252511-45252719	ENSG00000254497
chr11	45293652	45293911	11:45293652-45293911	ENSG00000019505
chr11	45340051	45340411	11:45340051-45340411	ENSG00000255041,ENSG00000286418,ENSG00000254651,ENSG00000254746,ENSG00000255519,ENSG00000254514,ENSG00000175264,ENSG00000276639,ENSG00000254519,ENSG00000255426,ENSG00000255226,ENSG00000254654,ENSG00000287984,ENSG00000254427,ENSG00000255267,ENSG00000205106
chr11	45355233	45355768	11:45355233-45355768	ENSG00000255041,ENSG00000286418,ENSG00000254651,ENSG00000254746,ENSG00000255519,ENSG00000254514,ENSG00000175264,ENSG00000276639,ENSG00000254519,ENSG00000255426,ENSG00000255226,ENSG00000254427,ENSG00000255267
chr11	45371251	45371453	11:45371251-45371453	ENSG00000255041,ENSG00000286418,ENSG00000254651,ENSG00000254746,ENSG00000255519,ENSG00000254514,ENSG00000175264,ENSG00000276639,ENSG00000254519,ENSG00000255426,ENSG00000255226,ENSG00000255267
chr11	45655333	45655563	11:45655333-45655563	ENSG00000255041,ENSG00000286418,ENSG00000254651,ENSG00000254746,ENSG00000255519,ENSG00000254514,ENSG00000175264,ENSG00000255091,ENSG00000276639,ENSG00000254519,ENSG00000255426,ENSG00000255226
chr11	45771247	45772273	11:45771247-45772273	ENSG00000255041,ENSG00000286418,ENSG00000254651,ENSG00000254746,ENSG00000255519,ENSG00000254514,ENSG00000175264,ENSG00000276639,ENSG00000254519,ENSG00000255426,ENSG00000255226,ENSG00000255267,ENSG00000205106
chr11	45804258	45804485	11:45804258-45804485	ENSG00000255426,ENSG00000181830
chr11	45804803	45805563	11:45804803-45805563	ENSG00000255041,ENSG00000255519,ENSG00000254519,ENSG00000255426,ENSG00000255226,ENSG00000255447,ENSG00000181830
chr11	45826579	45826799	11:45826579-45826799	ENSG00000255226,ENSG00000255447
chr11	45843162	45843470	11:45843162-45843470	ENSG00000121671
chr11	45846924	45847638	11:45846924-45847638	ENSG00000121671
chr11	45847903	45848296	11:45847903-45848296	ENSG00000121671
chr11	45859434	45859734	11:45859434-45859734	ENSG00000121671
chr11	45872770	45873063	11:45872770-45873063	ENSG00000234776,ENSG00000255498,ENSG00000121653,ENSG00000121671
chr11	45885384	45885819	11:45885384-45885819	ENSG00000234776,ENSG00000255498,ENSG00000121653
chr11	45899488	45900120	11:45899488-45900120	ENSG00000165905,ENSG00000121680,ENSG00000234776,ENSG00000255498,ENSG00000121653
chr11	45917734	45918370	11:45917734-45918370	ENSG00000165905,ENSG00000121680,ENSG00000234776,ENSG00000255498,ENSG00000121653
chr11	45918732	45918975	11:45918732-45918975	ENSG00000165905,ENSG00000121680,ENSG00000234776,ENSG00000255498
chr11	45964903	45965267	11:45964903-45965267	ENSG00000135365
chr11	45994373	45994939	11:45994373-45994939	-
chr11	45995377	45995787	11:45995377-45995787	-
chr11	45997687	45998048	11:45997687-45998048	-
chr11	46006469	46006768	11:46006469-46006768	-
chr11	46075267	46075534	11:46075267-46075534	ENSG00000254871
chr11	46106900	46107190	11:46106900-46107190	ENSG00000254871,ENSG00000254653,ENSG00000135365
chr11	46112995	46113341	11:46112995-46113341	ENSG00000254871,ENSG00000255314,ENSG00000254653,ENSG00000135365
chr11	46119517	46119922	11:46119517-46119922	ENSG00000255314,ENSG00000254653,ENSG00000135365
chr11	46120707	46122279	11:46120707-46122279	ENSG00000254871,ENSG00000255314,ENSG00000254653,ENSG00000135365
chr11	46127165	46127658	11:46127165-46127658	ENSG00000255269,ENSG00000254871,ENSG00000255314,ENSG00000254653,ENSG00000135365
chr11	46237608	46238458	11:46237608-46238458	ENSG00000254639,ENSG00000255269,ENSG00000254871
chr11	46239171	46239476	11:46239171-46239476	ENSG00000254639,ENSG00000255269
chr11	46243132	46243819	11:46243132-46243819	ENSG00000255007,ENSG00000254639,ENSG00000255269
chr11	46248714	46248941	11:46248714-46248941	ENSG00000255269
chr11	46249569	46249896	11:46249569-46249896	ENSG00000255269
chr11	46250004	46250221	11:46250004-46250221	ENSG00000255007,ENSG00000255269
chr11	46256416	46256920	11:46256416-46256920	ENSG00000255007,ENSG00000255269,ENSG00000254871
chr11	46278411	46278755	11:46278411-46278755	ENSG00000157613,ENSG00000255007
chr11	46295503	46295885	11:46295503-46295885	ENSG00000157613,ENSG00000255007,ENSG00000255269,ENSG00000254871
chr11	46296895	46297242	11:46296895-46297242	ENSG00000157613,ENSG00000255269
chr11	46308597	46308862	11:46308597-46308862	ENSG00000157613,ENSG00000254639,ENSG00000255269
chr11	46309852	46310250	11:46309852-46310250	ENSG00000157613,ENSG00000254639,ENSG00000255269
chr11	46315129	46315461	11:46315129-46315461	ENSG00000157613,ENSG00000255269
chr11	46315787	46316019	11:46315787-46316019	ENSG00000157613
chr11	46322854	46323054	11:46322854-46323054	ENSG00000157613
chr11	46347104	46347674	11:46347104-46347674	ENSG00000264102,ENSG00000149091
chr11	46367612	46367952	11:46367612-46367952	ENSG00000110492,ENSG00000264102,ENSG00000149091
chr11	46369485	46369807	11:46369485-46369807	ENSG00000110492,ENSG00000264102,ENSG00000149091
chr11	46389452	46389782	11:46389452-46389782	ENSG00000180720,ENSG00000110492,ENSG00000264102
chr11	46392552	46392890	11:46392552-46392890	ENSG00000283497,ENSG00000265014,ENSG00000180720,ENSG00000110492,ENSG00000264102
chr11	46401355	46401694	11:46401355-46401694	ENSG00000283497,ENSG00000265014,ENSG00000180720,ENSG00000264102
chr11	46414407	46414854	11:46414407-46414854	ENSG00000283497,ENSG00000265014,ENSG00000110497
chr11	46427385	46427753	11:46427385-46427753	ENSG00000212135,ENSG00000252427,ENSG00000263540,ENSG00000283497,ENSG00000265014,ENSG00000244313,ENSG00000264102
chr11	46490032	46490244	11:46490032-46490244	ENSG00000283497,ENSG00000265014,ENSG00000110497
chr11	46529291	46529641	11:46529291-46529641	ENSG00000263540,ENSG00000283497,ENSG00000265014,ENSG00000110497,ENSG00000180720,ENSG00000110492,ENSG00000264102
chr11	46537863	46538187	11:46537863-46538187	ENSG00000283497,ENSG00000265014,ENSG00000110497,ENSG00000180720,ENSG00000110492,ENSG00000264102
chr11	46541663	46541863	11:46541663-46541863	ENSG00000110497
chr11	46543573	46543890	11:46543573-46543890	ENSG00000110497
chr11	46545336	46545536	11:46545336-46545536	ENSG00000110497
chr11	46557748	46558155	11:46557748-46558155	ENSG00000285658,ENSG00000283497,ENSG00000265014,ENSG00000110497
chr11	46568609	46568816	11:46568609-46568816	ENSG00000285658
chr11	46593612	46594415	11:46593612-46594415	ENSG00000175224,ENSG00000180423,ENSG00000285658,ENSG00000110497
chr11	46604901	46605506	11:46604901-46605506	ENSG00000252427,ENSG00000263540,ENSG00000180210,ENSG00000175224,ENSG00000180423,ENSG00000110497
chr11	46611903	46612548	11:46611903-46612548	ENSG00000175224,ENSG00000180423
chr11	46616991	46617617	11:46616991-46617617	ENSG00000175224,ENSG00000180423
chr11	46617746	46618275	11:46617746-46618275	ENSG00000175224,ENSG00000180423
chr11	46664449	46664956	11:46664449-46664956	ENSG00000212135,ENSG00000252427,ENSG00000263540,ENSG00000180210,ENSG00000175224
chr11	46669675	46670129	11:46669675-46670129	ENSG00000212135,ENSG00000252427,ENSG00000263540,ENSG00000180210,ENSG00000175220,ENSG00000175224
chr11	46700354	46701158	11:46700354-46701158	ENSG00000212135,ENSG00000252427,ENSG00000263540,ENSG00000180210,ENSG00000175213,ENSG00000175220
chr11	46826333	46827157	11:46826333-46827157	ENSG00000255520,ENSG00000247675,ENSG00000212135,ENSG00000252427,ENSG00000263540,ENSG00000175216,ENSG00000180210
chr11	46832776	46833117	11:46832776-46833117	ENSG00000247675,ENSG00000212135,ENSG00000252427,ENSG00000263540,ENSG00000175216
chr11	46838484	46838762	11:46838484-46838762	ENSG00000247675,ENSG00000212135,ENSG00000252427,ENSG00000263540,ENSG00000175216
chr11	46845577	46846563	11:46845577-46846563	ENSG00000255520,ENSG00000134569,ENSG00000247675,ENSG00000212135,ENSG00000252427,ENSG00000263540,ENSG00000175216
chr11	46889654	46889949	11:46889654-46889949	ENSG00000270060,ENSG00000255520,ENSG00000134569
chr11	46919883	46920198	11:46919883-46920198	ENSG00000255520,ENSG00000271350,ENSG00000149179,ENSG00000286450,ENSG00000134569
chr11	46936519	46937037	11:46936519-46937037	ENSG00000255520,ENSG00000271350,ENSG00000149179,ENSG00000286450,ENSG00000134569
chr11	47004676	47005062	11:47004676-47005062	ENSG00000255520,ENSG00000271350,ENSG00000255551,ENSG00000288434
chr11	47056224	47056688	11:47056224-47056688	ENSG00000255520,ENSG00000271350,ENSG00000149179,ENSG00000254993
chr11	47153130	47153481	11:47153130-47153481	ENSG00000270060,ENSG00000255520,ENSG00000149179,ENSG00000134569
chr11	47161091	47161361	11:47161091-47161361	ENSG00000270060,ENSG00000149182,ENSG00000255520
chr11	47176564	47177235	11:47176564-47177235	ENSG00000134571,ENSG00000025434,ENSG00000256897,ENSG00000134574,ENSG00000243802,ENSG00000275208,ENSG00000165912,ENSG00000270060,ENSG00000149182
chr11	47177318	47177841	11:47177318-47177841	ENSG00000134571,ENSG00000275208,ENSG00000165912,ENSG00000270060,ENSG00000149182
chr11	47186144	47186645	11:47186144-47186645	ENSG00000134571,ENSG00000134574,ENSG00000243802,ENSG00000275208,ENSG00000165912,ENSG00000149182
chr11	47214211	47215204	11:47214211-47215204	ENSG00000134571,ENSG00000025434,ENSG00000134575,ENSG00000256897,ENSG00000134574,ENSG00000243802,ENSG00000275208,ENSG00000165912,ENSG00000149182
chr11	47216244	47216448	11:47216244-47216448	ENSG00000256897,ENSG00000134574
chr11	47248252	47249282	11:47248252-47249282	ENSG00000134571,ENSG00000110514,ENSG00000025434,ENSG00000134575,ENSG00000256897,ENSG00000134574
chr11	47259550	47259849	11:47259550-47259849	ENSG00000134571,ENSG00000110514,ENSG00000025434,ENSG00000134575
chr11	47268937	47270298	11:47268937-47270298	ENSG00000134571,ENSG00000256746,ENSG00000110514,ENSG00000025434,ENSG00000134575
chr11	47276965	47277426	11:47276965-47277426	ENSG00000134571,ENSG00000256746,ENSG00000110514,ENSG00000025434
chr11	47325684	47325917	11:47325684-47325917	ENSG00000134571,ENSG00000283338,ENSG00000110514
chr11	47373966	47374171	11:47373966-47374171	ENSG00000165915,ENSG00000264583,ENSG00000255197,ENSG00000066336,ENSG00000134571
chr11	47378262	47378803	11:47378262-47378803	ENSG00000165915,ENSG00000264583,ENSG00000255197,ENSG00000066336,ENSG00000134571
chr11	47400109	47400337	11:47400109-47400337	ENSG00000165915,ENSG00000264583,ENSG00000255197
chr11	47407992	47408769	11:47407992-47408769	ENSG00000165916,ENSG00000165915,ENSG00000264583,ENSG00000255197,ENSG00000066336,ENSG00000134571
chr11	47426113	47426793	11:47426113-47426793	ENSG00000165917,ENSG00000165916,ENSG00000165915,ENSG00000255197,ENSG00000134571
chr11	47454248	47454634	11:47454248-47454634	ENSG00000270072,ENSG00000149187,ENSG00000165917,ENSG00000165916,ENSG00000134571
chr11	47534694	47535062	11:47534694-47535062	ENSG00000196666,ENSG00000270072,ENSG00000149187,ENSG00000255268
chr11	47552671	47553475	11:47552671-47553475	ENSG00000196666,ENSG00000172247,ENSG00000231880,ENSG00000200376,ENSG00000123444,ENSG00000110536,ENSG00000213619,ENSG00000265559,ENSG00000270072,ENSG00000149187
chr11	47565339	47566268	11:47565339-47566268	ENSG00000196666,ENSG00000172247,ENSG00000231880,ENSG00000200376,ENSG00000123444,ENSG00000110536,ENSG00000213619,ENSG00000265559,ENSG00000270072,ENSG00000149187
chr11	47578539	47579428	11:47578539-47579428	ENSG00000196666,ENSG00000172247,ENSG00000231880,ENSG00000200376,ENSG00000123444,ENSG00000110536,ENSG00000213619,ENSG00000270072,ENSG00000149187
chr11	47609610	47610094	11:47609610-47610094	ENSG00000196666,ENSG00000172247,ENSG00000271543,ENSG00000252941,ENSG00000252874,ENSG00000184789,ENSG00000231880,ENSG00000200376,ENSG00000123444,ENSG00000213619,ENSG00000270072,ENSG00000134571,ENSG00000255215,ENSG00000237388,ENSG00000255534,ENSG00000213607,ENSG00000255297,ENSG00000254674,ENSG00000255053,ENSG00000255527,ENSG00000205044,ENSG00000254801,ENSG00000255338,ENSG00000254567,ENSG00000254496,ENSG00000226268,ENSG00000254487,ENSG00000255268,ENSG00000219061,ENSG00000254800,ENSG00000254472,ENSG00000254637,ENSG00000258817,ENSG00000260595
chr11	47617088	47617345	11:47617088-47617345	ENSG00000196666,ENSG00000172247
chr11	47642047	47642943	11:47642047-47642943	ENSG00000196666,ENSG00000172247,ENSG00000109919,ENSG00000165923,ENSG00000200090,ENSG00000252941,ENSG00000252874,ENSG00000265973
chr11	47672263	47672642	11:47672263-47672642	ENSG00000172247,ENSG00000200090,ENSG00000271543,ENSG00000252941,ENSG00000252874,ENSG00000172208,ENSG00000197161,ENSG00000184789,ENSG00000254925,ENSG00000255215,ENSG00000237388,ENSG00000255113,ENSG00000255304,ENSG00000254832,ENSG00000255534,ENSG00000213607,ENSG00000255297,ENSG00000254674,ENSG00000255053,ENSG00000255551,ENSG00000254728,ENSG00000220948,ENSG00000205044,ENSG00000276637,ENSG00000255452,ENSG00000254412,ENSG00000255338,ENSG00000086205,ENSG00000254496,ENSG00000205035,ENSG00000255268,ENSG00000219061,ENSG00000265973,ENSG00000255550,ENSG00000255214,ENSG00000255190,ENSG00000255111,ENSG00000254408,ENSG00000258817,ENSG00000283605,ENSG00000255199,ENSG00000255442
chr11	47715181	47715653	11:47715181-47715653	ENSG00000109919,ENSG00000165923,ENSG00000109920,ENSG00000200090,ENSG00000271543,ENSG00000252941,ENSG00000252874,ENSG00000255551,ENSG00000255550,ENSG00000255111,ENSG00000254408,ENSG00000254472,ENSG00000254637,ENSG00000283605
chr11	47766512	47766858	11:47766512-47766858	ENSG00000109920,ENSG00000200090,ENSG00000271543,ENSG00000252941,ENSG00000252874
chr11	47767159	47767835	11:47767159-47767835	ENSG00000109920,ENSG00000200090,ENSG00000030066,ENSG00000271543,ENSG00000252941,ENSG00000252874,ENSG00000255268,ENSG00000258817,ENSG00000287538
chr11	47847846	47848889	11:47847846-47848889	ENSG00000200090,ENSG00000030066,ENSG00000271543,ENSG00000252941,ENSG00000252874,ENSG00000271557,ENSG00000254780,ENSG00000226268,ENSG00000221954,ENSG00000287538,ENSG00000236919
chr11	47853485	47853686	11:47853485-47853686	ENSG00000030066,ENSG00000271543,ENSG00000252941,ENSG00000252874,ENSG00000271557
chr11	47856261	47856502	11:47856261-47856502	ENSG00000030066,ENSG00000271543,ENSG00000252941,ENSG00000252874,ENSG00000271557,ENSG00000254780,ENSG00000255053,ENSG00000254920,ENSG00000182053,ENSG00000226268,ENSG00000255550,ENSG00000255199,ENSG00000286983,ENSG00000255042,ENSG00000254518
chr11	47861849	47862190	11:47861849-47862190	ENSG00000030066,ENSG00000271543,ENSG00000252941,ENSG00000252874,ENSG00000271557,ENSG00000254780,ENSG00000175619,ENSG00000176547,ENSG00000176540,ENSG00000182565,ENSG00000184789,ENSG00000254925,ENSG00000255215,ENSG00000237388,ENSG00000254832,ENSG00000255534,ENSG00000213607,ENSG00000255297,ENSG00000254674,ENSG00000255053,ENSG00000255551,ENSG00000254728,ENSG00000254920,ENSG00000255527,ENSG00000249910,ENSG00000254517,ENSG00000220948,ENSG00000254764,ENSG00000205044,ENSG00000182053,ENSG00000214891,ENSG00000254801,ENSG00000229361,ENSG00000255452,ENSG00000254412,ENSG00000255338,ENSG00000254993,ENSG00000254567,ENSG00000255532,ENSG00000123447,ENSG00000226268,ENSG00000205035,ENSG00000255268,ENSG00000219061,ENSG00000265973,ENSG00000288177,ENSG00000255550,ENSG00000255214,ENSG00000255190,ENSG00000254800,ENSG00000255111,ENSG00000254408,ENSG00000254472,ENSG00000254637,ENSG00000254940,ENSG00000254624,ENSG00000258817,ENSG00000221954,ENSG00000283605,ENSG00000260811,ENSG00000260595,ENSG00000255199,ENSG00000287538,ENSG00000286983,ENSG00000236919,ENSG00000255500,ENSG00000255042,ENSG00000255001,ENSG00000254518,ENSG00000254840
chr11	47934483	47934784	11:47934483-47934784	ENSG00000252874,ENSG00000254780,ENSG00000263693,ENSG00000175619,ENSG00000255514,ENSG00000172208,ENSG00000176567,ENSG00000176555,ENSG00000176547,ENSG00000197161,ENSG00000176540,ENSG00000182565,ENSG00000184789,ENSG00000254925,ENSG00000255215,ENSG00000237388,ENSG00000255113,ENSG00000255304,ENSG00000254832,ENSG00000255534,ENSG00000213607,ENSG00000255297,ENSG00000254674,ENSG00000255053,ENSG00000255551,ENSG00000254728,ENSG00000254920,ENSG00000255527,ENSG00000249910,ENSG00000254517,ENSG00000220948,ENSG00000254764,ENSG00000205044,ENSG00000182053,ENSG00000288434,ENSG00000214891,ENSG00000276637,ENSG00000254801,ENSG00000229361,ENSG00000255452,ENSG00000254412,ENSG00000255338,ENSG00000254993,ENSG00000254567,ENSG00000086205,ENSG00000255532,ENSG00000123447,ENSG00000254496,ENSG00000226268,ENSG00000254487,ENSG00000255268,ENSG00000219061,ENSG00000265973,ENSG00000255550,ENSG00000255214,ENSG00000255190,ENSG00000254800,ENSG00000255111,ENSG00000254472,ENSG00000254637,ENSG00000254940,ENSG00000254624,ENSG00000221954,ENSG00000283605,ENSG00000260811,ENSG00000260595,ENSG00000255199,ENSG00000255442,ENSG00000287538,ENSG00000286983,ENSG00000236919,ENSG00000255500,ENSG00000255042,ENSG00000255001,ENSG00000254518,ENSG00000254840,ENSG00000214883
chr11	47946803	47947543	11:47946803-47947543	ENSG00000271543,ENSG00000252941,ENSG00000252874,ENSG00000254780,ENSG00000149177,ENSG00000254879,ENSG00000263693,ENSG00000175619,ENSG00000255514,ENSG00000172208,ENSG00000176567,ENSG00000176555,ENSG00000176547,ENSG00000197161,ENSG00000176540,ENSG00000182565,ENSG00000184789,ENSG00000254925,ENSG00000255215,ENSG00000237388,ENSG00000255113,ENSG00000255304,ENSG00000254832,ENSG00000255534,ENSG00000213607,ENSG00000255297,ENSG00000254674,ENSG00000255053,ENSG00000255551,ENSG00000254728,ENSG00000254920,ENSG00000255527,ENSG00000249910,ENSG00000254517,ENSG00000220948,ENSG00000254764,ENSG00000205044,ENSG00000182053,ENSG00000288434,ENSG00000214891,ENSG00000276637,ENSG00000254801,ENSG00000229361,ENSG00000255452,ENSG00000254412,ENSG00000255338,ENSG00000254993,ENSG00000254567,ENSG00000086205,ENSG00000255532,ENSG00000123447,ENSG00000254496,ENSG00000226268,ENSG00000205035,ENSG00000254487,ENSG00000255268,ENSG00000219061,ENSG00000265973,ENSG00000288177,ENSG00000255550,ENSG00000255214,ENSG00000255190,ENSG00000254800,ENSG00000255111,ENSG00000254408,ENSG00000254472,ENSG00000254637,ENSG00000254940,ENSG00000254624,ENSG00000258817,ENSG00000221954,ENSG00000283605,ENSG00000260811,ENSG00000260595,ENSG00000255199,ENSG00000255442,ENSG00000287538,ENSG00000286983,ENSG00000236919,ENSG00000255500,ENSG00000255042,ENSG00000255001,ENSG00000254518,ENSG00000254840,ENSG00000214883
chr11	47963940	47964154	11:47963940-47964154	ENSG00000254780,ENSG00000263693,ENSG00000175619,ENSG00000255514,ENSG00000172208,ENSG00000176567,ENSG00000176555,ENSG00000176547,ENSG00000197161,ENSG00000176540,ENSG00000182565,ENSG00000184789,ENSG00000255113,ENSG00000255304,ENSG00000254832,ENSG00000255534,ENSG00000213607,ENSG00000255297,ENSG00000254674,ENSG00000255053,ENSG00000254728,ENSG00000254920,ENSG00000255527,ENSG00000249910,ENSG00000254517,ENSG00000220948,ENSG00000254764,ENSG00000205044,ENSG00000182053,ENSG00000288434,ENSG00000214891,ENSG00000276637,ENSG00000254801,ENSG00000229361,ENSG00000255452,ENSG00000254412,ENSG00000255338,ENSG00000254993,ENSG00000254567,ENSG00000086205,ENSG00000255532,ENSG00000123447,ENSG00000254496,ENSG00000226268,ENSG00000205035,ENSG00000254487,ENSG00000255268,ENSG00000219061,ENSG00000288177,ENSG00000255550,ENSG00000255214,ENSG00000255190,ENSG00000254800,ENSG00000255111,ENSG00000254408,ENSG00000254472,ENSG00000254637,ENSG00000254940,ENSG00000254624,ENSG00000258817,ENSG00000221954,ENSG00000283605,ENSG00000260811,ENSG00000260595,ENSG00000255199,ENSG00000255442,ENSG00000287538,ENSG00000286983,ENSG00000236919,ENSG00000255500,ENSG00000255042,ENSG00000255001,ENSG00000254518,ENSG00000254840,ENSG00000214883
chr11	47980366	47981008	11:47980366-47981008	ENSG00000149177,ENSG00000263693,ENSG00000182565,ENSG00000255304,ENSG00000255534,ENSG00000254674,ENSG00000254728,ENSG00000254920,ENSG00000254517,ENSG00000276637,ENSG00000229361,ENSG00000255452,ENSG00000254412,ENSG00000086205,ENSG00000254496,ENSG00000226268,ENSG00000254487,ENSG00000288177,ENSG00000254472,ENSG00000254637,ENSG00000254940,ENSG00000254624,ENSG00000221954,ENSG00000260811,ENSG00000255199,ENSG00000255442,ENSG00000287538,ENSG00000236919,ENSG00000255042,ENSG00000255001,ENSG00000254518,ENSG00000254840,ENSG00000214883
chr11	47981279	47981571	11:47981279-47981571	ENSG00000149177,ENSG00000226268,ENSG00000254487,ENSG00000254472,ENSG00000254637,ENSG00000260811,ENSG00000255442,ENSG00000255042,ENSG00000254518,ENSG00000254840
chr11	47988022	47988234	11:47988022-47988234	ENSG00000149177,ENSG00000205044,ENSG00000255452,ENSG00000254567,ENSG00000086205,ENSG00000205035,ENSG00000219061,ENSG00000255111,ENSG00000254408,ENSG00000287538,ENSG00000255500,ENSG00000214883
chr11	47993264	47993813	11:47993264-47993813	ENSG00000254780,ENSG00000149177,ENSG00000254879,ENSG00000263693,ENSG00000175619,ENSG00000255514,ENSG00000172208,ENSG00000176567,ENSG00000176555,ENSG00000176547,ENSG00000197161,ENSG00000176540,ENSG00000182565,ENSG00000184789,ENSG00000254925,ENSG00000255215,ENSG00000237388,ENSG00000255113,ENSG00000255304,ENSG00000254832,ENSG00000255534,ENSG00000213607,ENSG00000255297,ENSG00000254674,ENSG00000255053,ENSG00000255551,ENSG00000254728,ENSG00000254920,ENSG00000255527,ENSG00000249910,ENSG00000254517,ENSG00000220948,ENSG00000254764,ENSG00000205044,ENSG00000182053,ENSG00000288434,ENSG00000214891,ENSG00000276637,ENSG00000254801,ENSG00000229361,ENSG00000255452,ENSG00000254412,ENSG00000255338,ENSG00000254993,ENSG00000254567,ENSG00000086205,ENSG00000255532,ENSG00000123447,ENSG00000254496,ENSG00000226268,ENSG00000205035,ENSG00000254487,ENSG00000255268,ENSG00000219061,ENSG00000265973,ENSG00000288177,ENSG00000255550,ENSG00000255214,ENSG00000255190,ENSG00000254800,ENSG00000255111,ENSG00000254408,ENSG00000254472,ENSG00000254637,ENSG00000254940,ENSG00000254624,ENSG00000258817,ENSG00000221954,ENSG00000283605,ENSG00000260811,ENSG00000260595,ENSG00000255199,ENSG00000255442,ENSG00000287538,ENSG00000286983,ENSG00000236919,ENSG00000255500,ENSG00000255042,ENSG00000255001,ENSG00000254518,ENSG00000254840,ENSG00000214883
chr11	48000596	48000796	11:48000596-48000796	ENSG00000254879,ENSG00000176567,ENSG00000255215,ENSG00000237388,ENSG00000255534,ENSG00000213607,ENSG00000255551,ENSG00000254920,ENSG00000249910,ENSG00000182053,ENSG00000288434,ENSG00000255338,ENSG00000255532,ENSG00000205035,ENSG00000254487,ENSG00000219061,ENSG00000265973,ENSG00000255550,ENSG00000255214,ENSG00000255190,ENSG00000255111,ENSG00000254472,ENSG00000254637,ENSG00000283605,ENSG00000260595,ENSG00000287538,ENSG00000286983,ENSG00000236919,ENSG00000255500,ENSG00000254840,ENSG00000214883
chr11	48005690	48006219	11:48005690-48006219	ENSG00000254879,ENSG00000255514,ENSG00000176547,ENSG00000197161,ENSG00000176540,ENSG00000182565,ENSG00000184789,ENSG00000255215,ENSG00000237388,ENSG00000255113,ENSG00000255304,ENSG00000254832,ENSG00000255534,ENSG00000255297,ENSG00000254674,ENSG00000255551,ENSG00000254728,ENSG00000249910,ENSG00000254517,ENSG00000220948,ENSG00000254764,ENSG00000205044,ENSG00000288434,ENSG00000214891,ENSG00000254801,ENSG00000229361,ENSG00000255452,ENSG00000254412,ENSG00000255338,ENSG00000254993,ENSG00000086205,ENSG00000123447,ENSG00000226268,ENSG00000205035,ENSG00000255268,ENSG00000219061,ENSG00000265973,ENSG00000288177,ENSG00000255550,ENSG00000255214,ENSG00000255190,ENSG00000254800,ENSG00000255111,ENSG00000254408,ENSG00000254472,ENSG00000254637,ENSG00000254940,ENSG00000254624,ENSG00000258817,ENSG00000221954,ENSG00000283605,ENSG00000260811,ENSG00000260595,ENSG00000255199,ENSG00000255442,ENSG00000287538,ENSG00000286983,ENSG00000236919,ENSG00000255500,ENSG00000255042,ENSG00000255001,ENSG00000254518,ENSG00000254840,ENSG00000214883
chr11	48006501	48007057	11:48006501-48007057	ENSG00000254780,ENSG00000149177,ENSG00000254879,ENSG00000263693,ENSG00000175619,ENSG00000255514,ENSG00000172208,ENSG00000176567,ENSG00000176555,ENSG00000176547,ENSG00000197161,ENSG00000176540,ENSG00000182565,ENSG00000184789,ENSG00000254925,ENSG00000255215,ENSG00000237388,ENSG00000255113,ENSG00000255304,ENSG00000254832,ENSG00000255534,ENSG00000213607,ENSG00000255297,ENSG00000254674,ENSG00000255053,ENSG00000255551,ENSG00000254728,ENSG00000254920,ENSG00000255527,ENSG00000249910,ENSG00000254517,ENSG00000220948,ENSG00000254764,ENSG00000205044,ENSG00000182053,ENSG00000288434,ENSG00000214891,ENSG00000276637,ENSG00000254801,ENSG00000229361,ENSG00000255452,ENSG00000254412,ENSG00000255338,ENSG00000254993,ENSG00000254567,ENSG00000086205,ENSG00000255532,ENSG00000123447,ENSG00000254496,ENSG00000226268,ENSG00000205035,ENSG00000254487,ENSG00000255268,ENSG00000219061,ENSG00000265973,ENSG00000288177,ENSG00000255550,ENSG00000255214,ENSG00000255190,ENSG00000254800,ENSG00000255111,ENSG00000254408,ENSG00000254472,ENSG00000254637,ENSG00000254940,ENSG00000254624,ENSG00000258817,ENSG00000221954,ENSG00000283605,ENSG00000260811,ENSG00000260595,ENSG00000255199,ENSG00000255442,ENSG00000287538,ENSG00000286983,ENSG00000236919,ENSG00000255500,ENSG00000255042,ENSG00000255001,ENSG00000254518,ENSG00000254840,ENSG00000214883
chr11	48058090	48058363	11:48058090-48058363	ENSG00000263693,ENSG00000176567,ENSG00000182565,ENSG00000254674,ENSG00000255551,ENSG00000255527,ENSG00000249910,ENSG00000254517,ENSG00000220948,ENSG00000288434,ENSG00000254801,ENSG00000229361,ENSG00000255452,ENSG00000254412,ENSG00000255338,ENSG00000254993,ENSG00000086205,ENSG00000255532,ENSG00000255268,ENSG00000265973,ENSG00000255550,ENSG00000255214,ENSG00000255190,ENSG00000255111,ENSG00000254408,ENSG00000254940,ENSG00000254624,ENSG00000221954,ENSG00000283605,ENSG00000260811,ENSG00000260595,ENSG00000255442,ENSG00000287538,ENSG00000286983,ENSG00000236919,ENSG00000255001,ENSG00000254840,ENSG00000214883
chr11	48061171	48061748	11:48061171-48061748	ENSG00000252941,ENSG00000252874,ENSG00000254780,ENSG00000149177,ENSG00000254879,ENSG00000263693,ENSG00000175619,ENSG00000255514,ENSG00000172208,ENSG00000176567,ENSG00000176555,ENSG00000176547,ENSG00000197161,ENSG00000176540,ENSG00000182565,ENSG00000184789,ENSG00000254925,ENSG00000255215,ENSG00000237388,ENSG00000255113,ENSG00000255304,ENSG00000254832,ENSG00000255534,ENSG00000213607,ENSG00000255297,ENSG00000254674,ENSG00000255053,ENSG00000255551,ENSG00000254728,ENSG00000254920,ENSG00000255527,ENSG00000249910,ENSG00000254517,ENSG00000220948,ENSG00000254764,ENSG00000205044,ENSG00000182053,ENSG00000288434,ENSG00000214891,ENSG00000276637,ENSG00000254801,ENSG00000229361,ENSG00000255452,ENSG00000254412,ENSG00000255338,ENSG00000254993,ENSG00000254567,ENSG00000086205,ENSG00000255532,ENSG00000123447,ENSG00000254496,ENSG00000226268,ENSG00000205035,ENSG00000254487,ENSG00000255268,ENSG00000219061,ENSG00000265973,ENSG00000288177,ENSG00000255550,ENSG00000255214,ENSG00000255190,ENSG00000254800,ENSG00000255111,ENSG00000254408,ENSG00000254472,ENSG00000254637,ENSG00000254940,ENSG00000254624,ENSG00000258817,ENSG00000221954,ENSG00000283605,ENSG00000260811,ENSG00000260595,ENSG00000255199,ENSG00000255442,ENSG00000287538,ENSG00000286983,ENSG00000236919,ENSG00000255500,ENSG00000255042,ENSG00000255001,ENSG00000254518,ENSG00000254840,ENSG00000214883
chr11	48084476	48084737	11:48084476-48084737	ENSG00000254780,ENSG00000263693,ENSG00000175619,ENSG00000255514,ENSG00000172208,ENSG00000176567,ENSG00000176555,ENSG00000176547,ENSG00000176540,ENSG00000182565,ENSG00000184789,ENSG00000254925,ENSG00000255215,ENSG00000237388,ENSG00000255113,ENSG00000255304,ENSG00000254832,ENSG00000255534,ENSG00000213607,ENSG00000255297,ENSG00000254674,ENSG00000255053,ENSG00000255551,ENSG00000254728,ENSG00000254920,ENSG00000255527,ENSG00000249910,ENSG00000254517,ENSG00000220948,ENSG00000254764,ENSG00000205044,ENSG00000182053,ENSG00000288434,ENSG00000214891,ENSG00000276637,ENSG00000254801,ENSG00000229361,ENSG00000255452,ENSG00000254412,ENSG00000255338,ENSG00000254993,ENSG00000254567,ENSG00000086205,ENSG00000255532,ENSG00000123447,ENSG00000254496,ENSG00000226268,ENSG00000205035,ENSG00000254487,ENSG00000255268,ENSG00000219061,ENSG00000265973,ENSG00000288177,ENSG00000255550,ENSG00000254800,ENSG00000255111,ENSG00000254408,ENSG00000254472,ENSG00000254637,ENSG00000254940,ENSG00000254624,ENSG00000258817,ENSG00000221954,ENSG00000283605,ENSG00000260811,ENSG00000260595,ENSG00000255199,ENSG00000255442,ENSG00000287538,ENSG00000286983,ENSG00000236919,ENSG00000255500,ENSG00000255042,ENSG00000255001,ENSG00000254518,ENSG00000254840,ENSG00000214883
chr11	48109362	48109587	11:48109362-48109587	ENSG00000252874,ENSG00000254780,ENSG00000263693,ENSG00000172208,ENSG00000176567,ENSG00000176547,ENSG00000176540,ENSG00000254925,ENSG00000255113,ENSG00000255304,ENSG00000255534,ENSG00000254674,ENSG00000255053,ENSG00000255551,ENSG00000255527,ENSG00000249910,ENSG00000254517,ENSG00000254764,ENSG00000205044,ENSG00000182053,ENSG00000288434,ENSG00000214891,ENSG00000276637,ENSG00000254801,ENSG00000229361,ENSG00000255452,ENSG00000254412,ENSG00000255338,ENSG00000254567,ENSG00000086205,ENSG00000255532,ENSG00000123447,ENSG00000226268,ENSG00000254487,ENSG00000219061,ENSG00000255214,ENSG00000255190,ENSG00000254800,ENSG00000254408,ENSG00000254472,ENSG00000254637,ENSG00000254940,ENSG00000254624,ENSG00000258817,ENSG00000221954,ENSG00000283605,ENSG00000260811,ENSG00000260595,ENSG00000255199,ENSG00000255442,ENSG00000287538,ENSG00000286983,ENSG00000236919,ENSG00000255500,ENSG00000255042,ENSG00000255001,ENSG00000254518,ENSG00000254840
chr11	48109976	48110250	11:48109976-48110250	ENSG00000271543,ENSG00000252941,ENSG00000252874,ENSG00000254780,ENSG00000263693,ENSG00000175619,ENSG00000255514,ENSG00000172208,ENSG00000176567,ENSG00000176555,ENSG00000176547,ENSG00000197161,ENSG00000182565,ENSG00000184789,ENSG00000254925,ENSG00000255215,ENSG00000237388,ENSG00000255113,ENSG00000255304,ENSG00000254832,ENSG00000255534,ENSG00000213607,ENSG00000255297,ENSG00000254674,ENSG00000255053,ENSG00000255551,ENSG00000254728,ENSG00000255527,ENSG00000249910,ENSG00000254517,ENSG00000220948,ENSG00000254764,ENSG00000205044,ENSG00000182053,ENSG00000288434,ENSG00000214891,ENSG00000276637,ENSG00000254801,ENSG00000229361,ENSG00000255452,ENSG00000255338,ENSG00000254993,ENSG00000254567,ENSG00000086205,ENSG00000255532,ENSG00000123447,ENSG00000254496,ENSG00000226268,ENSG00000205035,ENSG00000254487,ENSG00000255268,ENSG00000219061,ENSG00000288177,ENSG00000255550,ENSG00000255214,ENSG00000255190,ENSG00000254800,ENSG00000255111,ENSG00000254408,ENSG00000254472,ENSG00000254637,ENSG00000254940,ENSG00000254624,ENSG00000221954,ENSG00000260811,ENSG00000260595,ENSG00000255199,ENSG00000255442,ENSG00000287538,ENSG00000286983,ENSG00000236919,ENSG00000255500,ENSG00000255042,ENSG00000255001,ENSG00000254518,ENSG00000254840,ENSG00000214883
chr11	48172896	48173163	11:48172896-48173163	ENSG00000175619,ENSG00000255514,ENSG00000172208,ENSG00000176567,ENSG00000176555,ENSG00000176547,ENSG00000197161,ENSG00000176540,ENSG00000182565,ENSG00000184789,ENSG00000254925,ENSG00000255215,ENSG00000237388,ENSG00000255113,ENSG00000255304,ENSG00000254832,ENSG00000255534,ENSG00000213607,ENSG00000255297,ENSG00000254674,ENSG00000255053,ENSG00000255551,ENSG00000254728,ENSG00000254920,ENSG00000255527,ENSG00000249910,ENSG00000254517,ENSG00000220948,ENSG00000254764,ENSG00000205044,ENSG00000182053,ENSG00000288434,ENSG00000214891,ENSG00000276637,ENSG00000254801,ENSG00000229361,ENSG00000255452,ENSG00000254412,ENSG00000255338,ENSG00000254993,ENSG00000254567,ENSG00000086205,ENSG00000255532,ENSG00000123447,ENSG00000254496,ENSG00000226268,ENSG00000205035,ENSG00000254487,ENSG00000255268,ENSG00000219061,ENSG00000265973,ENSG00000288177,ENSG00000255550,ENSG00000255214,ENSG00000255190,ENSG00000254800,ENSG00000255111,ENSG00000254408,ENSG00000254472,ENSG00000254637,ENSG00000254940,ENSG00000254624,ENSG00000258817,ENSG00000221954,ENSG00000283605,ENSG00000260811,ENSG00000260595,ENSG00000255199,ENSG00000255442,ENSG00000287538,ENSG00000286983,ENSG00000236919,ENSG00000255500,ENSG00000255042,ENSG00000255001,ENSG00000254518,ENSG00000254840,ENSG00000214883
chr11	55768792	55768992	11:55768792-55768992	ENSG00000237610,ENSG00000185926,ENSG00000255312,ENSG00000255560,ENSG00000254769,ENSG00000254464,ENSG00000227547,ENSG00000225997,ENSG00000255349,ENSG00000221840,ENSG00000255078,ENSG00000150244,ENSG00000255543,ENSG00000255283,ENSG00000255110,ENSG00000166007,ENSG00000254828,ENSG00000254663,ENSG00000254723,ENSG00000181961,ENSG00000181958,ENSG00000254891,ENSG00000255077,ENSG00000255493,ENSG00000255196,ENSG00000181950,ENSG00000255294,ENSG00000181943,ENSG00000254576,ENSG00000233301,ENSG00000181939,ENSG00000279514,ENSG00000172188,ENSG00000181927,ENSG00000174982,ENSG00000181903,ENSG00000254841,ENSG00000188439,ENSG00000254804,ENSG00000254457,ENSG00000186886,ENSG00000181837,ENSG00000279761,ENSG00000255019,ENSG00000186113,ENSG00000279395,ENSG00000186119,ENSG00000205030,ENSG00000205029,ENSG00000186124,ENSG00000255204,ENSG00000255499,ENSG00000254547,ENSG00000124900,ENSG00000227806,ENSG00000187612,ENSG00000167825,ENSG00000255416,ENSG00000254807,ENSG00000174970,ENSG00000214880,ENSG00000149133,ENSG00000182365,ENSG00000181785,ENSG00000184741,ENSG00000181780,ENSG00000225538,ENSG00000172154,ENSG00000254524,ENSG00000181767,ENSG00000255140,ENSG00000181761,ENSG00000254848,ENSG00000167822,ENSG00000254947,ENSG00000181752,ENSG00000255217,ENSG00000174957,ENSG00000230213,ENSG00000213604,ENSG00000254658,ENSG00000181718,ENSG00000172489,ENSG00000181698,ENSG00000181693,ENSG00000255461,ENSG00000280314,ENSG00000254722,ENSG00000255134,ENSG00000150261,ENSG00000172487,ENSG00000242208,ENSG00000172199,ENSG00000254903,ENSG00000255466,ENSG00000272987,ENSG00000279961,ENSG00000230416,ENSG00000284732,ENSG00000150269,ENSG00000174937,ENSG00000254752,ENSG00000181371,ENSG00000254411,ENSG00000254490,ENSG00000254660,ENSG00000254603,ENSG00000185701,ENSG00000255223,ENSG00000254834,ENSG00000166693,ENSG00000255012,ENSG00000255172,ENSG00000197866,ENSG00000254795,ENSG00000172464,ENSG00000172459,ENSG00000232511,ENSG00000238041,ENSG00000174914,ENSG00000254953,ENSG00000181325,ENSG00000172457,ENSG00000274770,ENSG00000286704,ENSG00000254825,ENSG00000181296
chr11	57116678	57116931	11:57116678-57116931	ENSG00000272569,ENSG00000255312,ENSG00000255560,ENSG00000254769,ENSG00000254464,ENSG00000227547,ENSG00000225997,ENSG00000255349,ENSG00000221840,ENSG00000255078,ENSG00000150244,ENSG00000255283,ENSG00000255110,ENSG00000166007,ENSG00000254828,ENSG00000254663,ENSG00000254723,ENSG00000181961,ENSG00000181958,ENSG00000254891,ENSG00000255077,ENSG00000255493,ENSG00000255196,ENSG00000181950,ENSG00000255294,ENSG00000181943,ENSG00000254576,ENSG00000233301,ENSG00000181939,ENSG00000279514,ENSG00000172188,ENSG00000174982,ENSG00000181903,ENSG00000254841,ENSG00000254804,ENSG00000186124,ENSG00000255499,ENSG00000124900,ENSG00000227806,ENSG00000187612,ENSG00000167825,ENSG00000255416,ENSG00000254807,ENSG00000174970,ENSG00000214880,ENSG00000149133,ENSG00000182365,ENSG00000181785,ENSG00000184741,ENSG00000181780,ENSG00000225538,ENSG00000172154,ENSG00000254524,ENSG00000181767,ENSG00000255140,ENSG00000181761,ENSG00000254848,ENSG00000167822,ENSG00000254947,ENSG00000181752,ENSG00000255217,ENSG00000174957,ENSG00000230213,ENSG00000213604,ENSG00000254658,ENSG00000181718,ENSG00000172489,ENSG00000181698,ENSG00000181693,ENSG00000255461,ENSG00000280314,ENSG00000254722,ENSG00000255134,ENSG00000150261,ENSG00000172487,ENSG00000242208,ENSG00000172199,ENSG00000254903,ENSG00000255466,ENSG00000272987,ENSG00000279961,ENSG00000230416,ENSG00000284732,ENSG00000150269,ENSG00000174937,ENSG00000254752,ENSG00000181371,ENSG00000254411,ENSG00000254490,ENSG00000254660,ENSG00000254603,ENSG00000185701,ENSG00000255223,ENSG00000254834,ENSG00000166693,ENSG00000255012,ENSG00000255172,ENSG00000197866,ENSG00000254795,ENSG00000172464,ENSG00000172459,ENSG00000232511,ENSG00000238041,ENSG00000174914,ENSG00000254953,ENSG00000181325,ENSG00000172457,ENSG00000274770,ENSG00000286704,ENSG00000254825,ENSG00000181296,ENSG00000255485,ENSG00000205025,ENSG00000241356,ENSG00000255433,ENSG00000274150,ENSG00000181282,ENSG00000181273,ENSG00000255083,ENSG00000273228,ENSG00000283307,ENSG00000272676,ENSG00000273255,ENSG00000183908
chr11	57237171	57237810	11:57237171-57237810	ENSG00000254749,ENSG00000150244,ENSG00000255543,ENSG00000255283,ENSG00000255110,ENSG00000166007,ENSG00000254828,ENSG00000254663,ENSG00000254723,ENSG00000181961,ENSG00000181958,ENSG00000254891,ENSG00000255077,ENSG00000255493,ENSG00000255196,ENSG00000181950,ENSG00000255294,ENSG00000181943,ENSG00000254576,ENSG00000233301,ENSG00000181939,ENSG00000279514,ENSG00000172188,ENSG00000181927,ENSG00000181903,ENSG00000254841,ENSG00000254804,ENSG00000205029,ENSG00000186124,ENSG00000255204,ENSG00000255499,ENSG00000254547,ENSG00000124900,ENSG00000227806,ENSG00000187612,ENSG00000167825,ENSG00000255416,ENSG00000254807,ENSG00000174970,ENSG00000214880,ENSG00000149133,ENSG00000182365,ENSG00000181785,ENSG00000184741,ENSG00000181780,ENSG00000225538,ENSG00000172154,ENSG00000254524,ENSG00000181767,ENSG00000255140,ENSG00000181761,ENSG00000254848,ENSG00000167822,ENSG00000254947,ENSG00000181752,ENSG00000255217,ENSG00000174957,ENSG00000230213,ENSG00000213604,ENSG00000254658,ENSG00000181718,ENSG00000172489,ENSG00000181698,ENSG00000181693,ENSG00000255461,ENSG00000280314,ENSG00000254722,ENSG00000255134,ENSG00000150261,ENSG00000172487,ENSG00000242208,ENSG00000172199,ENSG00000254903,ENSG00000255466,ENSG00000272987,ENSG00000279961,ENSG00000230416,ENSG00000284732,ENSG00000150269,ENSG00000174937,ENSG00000254752,ENSG00000181371,ENSG00000254411,ENSG00000254490,ENSG00000254660,ENSG00000254603,ENSG00000185701,ENSG00000255223,ENSG00000254834,ENSG00000166693,ENSG00000255012,ENSG00000255172,ENSG00000197866,ENSG00000254795,ENSG00000172464,ENSG00000172459,ENSG00000232511,ENSG00000238041,ENSG00000174914,ENSG00000254953,ENSG00000181325,ENSG00000172457,ENSG00000274770,ENSG00000286704,ENSG00000254825,ENSG00000181296,ENSG00000255485,ENSG00000205025,ENSG00000241356,ENSG00000255433,ENSG00000274150,ENSG00000181282,ENSG00000181273,ENSG00000255083,ENSG00000273228,ENSG00000283307,ENSG00000272676,ENSG00000273255,ENSG00000183908,ENSG00000134817,ENSG00000180714
chr11	57239403	57239665	11:57239403-57239665	ENSG00000255283,ENSG00000166007,ENSG00000254828,ENSG00000254723,ENSG00000181961,ENSG00000181958,ENSG00000255077,ENSG00000181943,ENSG00000254576,ENSG00000233301,ENSG00000181939,ENSG00000181903,ENSG00000254841,ENSG00000124900,ENSG00000227806,ENSG00000187612,ENSG00000167825,ENSG00000255416,ENSG00000254807,ENSG00000174970,ENSG00000214880,ENSG00000149133,ENSG00000182365,ENSG00000181785,ENSG00000184741,ENSG00000181780,ENSG00000225538,ENSG00000172154,ENSG00000254524,ENSG00000181767,ENSG00000255140,ENSG00000181761,ENSG00000254848,ENSG00000167822,ENSG00000254947,ENSG00000181752,ENSG00000255217,ENSG00000174957,ENSG00000230213,ENSG00000213604,ENSG00000254658,ENSG00000181718,ENSG00000172489,ENSG00000181698,ENSG00000181693,ENSG00000255461,ENSG00000280314,ENSG00000254722,ENSG00000255134,ENSG00000150261,ENSG00000172487,ENSG00000242208,ENSG00000172199,ENSG00000255466,ENSG00000272987,ENSG00000279961,ENSG00000230416,ENSG00000284732,ENSG00000150269,ENSG00000174937,ENSG00000254752,ENSG00000181371,ENSG00000254411,ENSG00000254490,ENSG00000254660,ENSG00000254603,ENSG00000185701,ENSG00000255223,ENSG00000254834,ENSG00000166693,ENSG00000255012,ENSG00000255172,ENSG00000197866,ENSG00000254795,ENSG00000172464,ENSG00000172459,ENSG00000232511,ENSG00000238041,ENSG00000174914,ENSG00000254953,ENSG00000181325,ENSG00000172457,ENSG00000274770,ENSG00000286704,ENSG00000254825,ENSG00000181296,ENSG00000255485,ENSG00000205025,ENSG00000241356,ENSG00000255433,ENSG00000274150,ENSG00000181282,ENSG00000181273,ENSG00000255083,ENSG00000273228,ENSG00000283307,ENSG00000272676,ENSG00000273255,ENSG00000183908,ENSG00000134817
chr11	57249139	57249355	11:57249139-57249355	ENSG00000150244,ENSG00000255543,ENSG00000255110,ENSG00000166007,ENSG00000254663,ENSG00000254723,ENSG00000181958,ENSG00000254891,ENSG00000255077,ENSG00000181950,ENSG00000233301,ENSG00000181939,ENSG00000172188,ENSG00000254841,ENSG00000255499,ENSG00000227806,ENSG00000187612,ENSG00000167825,ENSG00000255416,ENSG00000254807,ENSG00000174970,ENSG00000214880,ENSG00000149133,ENSG00000182365,ENSG00000181785,ENSG00000184741,ENSG00000181780,ENSG00000225538,ENSG00000172154,ENSG00000254524,ENSG00000181767,ENSG00000255140,ENSG00000181761,ENSG00000254848,ENSG00000167822,ENSG00000254947,ENSG00000181752,ENSG00000255217,ENSG00000174957,ENSG00000230213,ENSG00000213604,ENSG00000254658,ENSG00000181718,ENSG00000172489,ENSG00000181698,ENSG00000181693,ENSG00000255461,ENSG00000280314,ENSG00000255134,ENSG00000150261,ENSG00000172487,ENSG00000242208,ENSG00000172199,ENSG00000254903,ENSG00000255466,ENSG00000272987,ENSG00000279961,ENSG00000230416,ENSG00000284732,ENSG00000150269,ENSG00000174937,ENSG00000254752,ENSG00000181371,ENSG00000254490,ENSG00000254660,ENSG00000254603,ENSG00000185701,ENSG00000255223,ENSG00000254834,ENSG00000166693,ENSG00000255012,ENSG00000255172,ENSG00000197866,ENSG00000254795,ENSG00000172464,ENSG00000172459,ENSG00000232511,ENSG00000238041,ENSG00000174914,ENSG00000181325,ENSG00000172457,ENSG00000274770,ENSG00000286704,ENSG00000254825,ENSG00000181296,ENSG00000255485,ENSG00000205025,ENSG00000241356,ENSG00000255433,ENSG00000274150,ENSG00000181282,ENSG00000181273,ENSG00000255083,ENSG00000273228,ENSG00000283307,ENSG00000272676,ENSG00000273255,ENSG00000183908,ENSG00000134817
chr11	57251597	57252098	11:57251597-57252098	ENSG00000255218,ENSG00000180475,ENSG00000197887,ENSG00000186513,ENSG00000272569,ENSG00000186508,ENSG00000172377,ENSG00000272685,ENSG00000255146,ENSG00000236541,ENSG00000279051,ENSG00000200817,ENSG00000254601,ENSG00000254749,ENSG00000150244,ENSG00000255543,ENSG00000255283,ENSG00000255110,ENSG00000166007,ENSG00000254828,ENSG00000254663,ENSG00000254723,ENSG00000181961,ENSG00000181958,ENSG00000254891,ENSG00000255077,ENSG00000255493,ENSG00000255196,ENSG00000181950,ENSG00000255294,ENSG00000181943,ENSG00000254576,ENSG00000233301,ENSG00000181939,ENSG00000279514,ENSG00000172188,ENSG00000181927,ENSG00000174982,ENSG00000181903,ENSG00000254841,ENSG00000188439,ENSG00000254804,ENSG00000254457,ENSG00000186119,ENSG00000205029,ENSG00000186124,ENSG00000255204,ENSG00000255499,ENSG00000254547,ENSG00000124900,ENSG00000227806,ENSG00000187612,ENSG00000167825,ENSG00000255416,ENSG00000254807,ENSG00000174970,ENSG00000214880,ENSG00000149133,ENSG00000182365,ENSG00000181785,ENSG00000184741,ENSG00000181780,ENSG00000225538,ENSG00000172154,ENSG00000254524,ENSG00000181767,ENSG00000255140,ENSG00000181761,ENSG00000254848,ENSG00000167822,ENSG00000254947,ENSG00000181752,ENSG00000255217,ENSG00000174957,ENSG00000230213,ENSG00000213604,ENSG00000254658,ENSG00000181718,ENSG00000172489,ENSG00000181698,ENSG00000181693,ENSG00000255461,ENSG00000280314,ENSG00000254722,ENSG00000255134,ENSG00000150261,ENSG00000172487,ENSG00000242208,ENSG00000172199,ENSG00000254903,ENSG00000255466,ENSG00000272987,ENSG00000279961,ENSG00000230416,ENSG00000284732,ENSG00000150269,ENSG00000174937,ENSG00000254752,ENSG00000181371,ENSG00000254411,ENSG00000254490,ENSG00000254660,ENSG00000254603,ENSG00000185701,ENSG00000255223,ENSG00000254834,ENSG00000166693,ENSG00000255012,ENSG00000255172,ENSG00000197866,ENSG00000254795,ENSG00000172464,ENSG00000172459,ENSG00000232511,ENSG00000238041,ENSG00000174914,ENSG00000254953,ENSG00000181325,ENSG00000172457,ENSG00000274770,ENSG00000286704,ENSG00000254825,ENSG00000181296,ENSG00000255485,ENSG00000205025,ENSG00000241356,ENSG00000255433,ENSG00000274150,ENSG00000181282,ENSG00000181273,ENSG00000255083,ENSG00000273228,ENSG00000283307,ENSG00000272676,ENSG00000273255,ENSG00000183908,ENSG00000255303,ENSG00000180714
chr11	57277874	57278281	11:57277874-57278281	ENSG00000150244,ENSG00000255543,ENSG00000255110,ENSG00000166007,ENSG00000254828,ENSG00000254663,ENSG00000181961,ENSG00000254891,ENSG00000255077,ENSG00000255493,ENSG00000255196,ENSG00000181950,ENSG00000181943,ENSG00000233301,ENSG00000181939,ENSG00000279514,ENSG00000172188,ENSG00000254841,ENSG00000255499,ENSG00000124900,ENSG00000227806,ENSG00000187612,ENSG00000167825,ENSG00000255416,ENSG00000254807,ENSG00000174970,ENSG00000214880,ENSG00000149133,ENSG00000182365,ENSG00000181785,ENSG00000184741,ENSG00000181780,ENSG00000225538,ENSG00000172154,ENSG00000254524,ENSG00000181767,ENSG00000255140,ENSG00000181761,ENSG00000254848,ENSG00000167822,ENSG00000254947,ENSG00000181752,ENSG00000255217,ENSG00000174957,ENSG00000230213,ENSG00000213604,ENSG00000254658,ENSG00000181718,ENSG00000172489,ENSG00000181698,ENSG00000181693,ENSG00000255461,ENSG00000280314,ENSG00000254722,ENSG00000255134,ENSG00000150261,ENSG00000172487,ENSG00000242208,ENSG00000172199,ENSG00000254903,ENSG00000255466,ENSG00000272987,ENSG00000279961,ENSG00000230416,ENSG00000284732,ENSG00000150269,ENSG00000174937,ENSG00000254752,ENSG00000181371,ENSG00000254411,ENSG00000254490,ENSG00000254660,ENSG00000254603,ENSG00000185701,ENSG00000255223,ENSG00000254834,ENSG00000166693,ENSG00000255012,ENSG00000255172,ENSG00000197866,ENSG00000254795,ENSG00000172464,ENSG00000172459,ENSG00000232511,ENSG00000238041,ENSG00000174914,ENSG00000254953,ENSG00000181325,ENSG00000172457,ENSG00000274770,ENSG00000286704,ENSG00000254825,ENSG00000181296,ENSG00000255485,ENSG00000205025,ENSG00000241356,ENSG00000255433,ENSG00000274150,ENSG00000181282,ENSG00000181273,ENSG00000255083,ENSG00000273228,ENSG00000283307,ENSG00000272676,ENSG00000273255,ENSG00000183908
chr11	57304278	57304625	11:57304278-57304625	ENSG00000150244,ENSG00000254828,ENSG00000254723,ENSG00000255493,ENSG00000214880,ENSG00000225538,ENSG00000181752,ENSG00000255217,ENSG00000230213,ENSG00000213604,ENSG00000181718,ENSG00000172489,ENSG00000255461,ENSG00000254722,ENSG00000150261,ENSG00000172199,ENSG00000284732,ENSG00000150269,ENSG00000174937,ENSG00000254752,ENSG00000181371,ENSG00000181325,ENSG00000172457,ENSG00000274770,ENSG00000181296,ENSG00000181282,ENSG00000283307,ENSG00000149115
chr11	57311340	57311794	11:57311340-57311794	ENSG00000255146,ENSG00000150244,ENSG00000255283,ENSG00000255110,ENSG00000166007,ENSG00000254828,ENSG00000254663,ENSG00000181961,ENSG00000181958,ENSG00000254891,ENSG00000255077,ENSG00000255493,ENSG00000255196,ENSG00000181950,ENSG00000181943,ENSG00000254576,ENSG00000233301,ENSG00000181939,ENSG00000172188,ENSG00000174982,ENSG00000254841,ENSG00000255499,ENSG00000227806,ENSG00000187612,ENSG00000167825,ENSG00000255416,ENSG00000254807,ENSG00000174970,ENSG00000214880,ENSG00000182365,ENSG00000181785,ENSG00000184741,ENSG00000181780,ENSG00000225538,ENSG00000172154,ENSG00000254524,ENSG00000181767,ENSG00000255140,ENSG00000181761,ENSG00000254848,ENSG00000167822,ENSG00000254947,ENSG00000181752,ENSG00000255217,ENSG00000174957,ENSG00000230213,ENSG00000213604,ENSG00000254658,ENSG00000181718,ENSG00000172489,ENSG00000181698,ENSG00000181693,ENSG00000255461,ENSG00000280314,ENSG00000254722,ENSG00000255134,ENSG00000150261,ENSG00000172487,ENSG00000242208,ENSG00000172199,ENSG00000254903,ENSG00000255466,ENSG00000272987,ENSG00000279961,ENSG00000230416,ENSG00000284732,ENSG00000150269,ENSG00000174937,ENSG00000254752,ENSG00000181371,ENSG00000254411,ENSG00000254490,ENSG00000254660,ENSG00000254603,ENSG00000185701,ENSG00000255223,ENSG00000254834,ENSG00000166693,ENSG00000255012,ENSG00000255172,ENSG00000197866,ENSG00000254795,ENSG00000172464,ENSG00000172459,ENSG00000232511,ENSG00000238041,ENSG00000174914,ENSG00000254953,ENSG00000181325,ENSG00000172457,ENSG00000274770,ENSG00000286704,ENSG00000254825,ENSG00000181296,ENSG00000205025,ENSG00000241356,ENSG00000274150,ENSG00000181273,ENSG00000255083,ENSG00000273228,ENSG00000283307,ENSG00000273255,ENSG00000149115,ENSG00000254662
chr11	57322039	57322353	11:57322039-57322353	ENSG00000149115,ENSG00000254662
chr11	57324806	57325503	11:57324806-57325503	ENSG00000150244,ENSG00000254828,ENSG00000254663,ENSG00000255196,ENSG00000167825,ENSG00000254524,ENSG00000181761,ENSG00000254658,ENSG00000172489,ENSG00000255134,ENSG00000150261,ENSG00000172199,ENSG00000279961,ENSG00000254411,ENSG00000254660,ENSG00000172459,ENSG00000149115,ENSG00000254662,ENSG00000149136,ENSG00000109991
chr11	57335327	57336150	11:57335327-57336150	ENSG00000150244,ENSG00000181961,ENSG00000181958,ENSG00000254804,ENSG00000181780,ENSG00000181767,ENSG00000255217,ENSG00000254658,ENSG00000181718,ENSG00000254490,ENSG00000181296,ENSG00000254662,ENSG00000149136,ENSG00000109991
chr11	57345682	57346006	11:57345682-57346006	ENSG00000172154,ENSG00000255461,ENSG00000242208,ENSG00000230416,ENSG00000284732,ENSG00000174937,ENSG00000254490,ENSG00000149136,ENSG00000109991
chr11	57349879	57350139	11:57349879-57350139	ENSG00000181785,ENSG00000109991
chr11	57353076	57353487	11:57353076-57353487	ENSG00000181785,ENSG00000109991
chr11	57387367	57387623	11:57387367-57387623	ENSG00000156575,ENSG00000186652
chr11	57390620	57390886	11:57390620-57390886	ENSG00000156575,ENSG00000186652
chr11	57392131	57392365	11:57392131-57392365	ENSG00000156575,ENSG00000186652
chr11	57395850	57396258	11:57395850-57396258	ENSG00000255543,ENSG00000255110,ENSG00000181958,ENSG00000174970,ENSG00000149133,ENSG00000182365,ENSG00000181785,ENSG00000181780,ENSG00000225538,ENSG00000254848,ENSG00000230213,ENSG00000181718,ENSG00000172489,ENSG00000255461,ENSG00000280314,ENSG00000172487,ENSG00000242208,ENSG00000272987,ENSG00000230416,ENSG00000284732,ENSG00000174937,ENSG00000254411,ENSG00000185701,ENSG00000255223,ENSG00000254834,ENSG00000166693,ENSG00000197866,ENSG00000172464,ENSG00000238041,ENSG00000254953,ENSG00000156575,ENSG00000186652,ENSG00000254979
chr11	57402624	57403309	11:57402624-57403309	ENSG00000150244,ENSG00000255283,ENSG00000255110,ENSG00000181961,ENSG00000181958,ENSG00000174982,ENSG00000184741,ENSG00000181780,ENSG00000225538,ENSG00000172154,ENSG00000254524,ENSG00000254848,ENSG00000255217,ENSG00000230213,ENSG00000213604,ENSG00000254658,ENSG00000181718,ENSG00000181693,ENSG00000255461,ENSG00000280314,ENSG00000255134,ENSG00000272987,ENSG00000279961,ENSG00000230416,ENSG00000150269,ENSG00000254752,ENSG00000254660,ENSG00000185701,ENSG00000254834,ENSG00000255172,ENSG00000238041,ENSG00000172457,ENSG00000156575,ENSG00000186652,ENSG00000254979,ENSG00000134802
chr11	57418898	57419198	11:57418898-57419198	ENSG00000280314,ENSG00000254660,ENSG00000254979,ENSG00000134802
chr11	57424627	57425424	11:57424627-57425424	ENSG00000254979,ENSG00000134802
chr11	57426993	57427337	11:57426993-57427337	ENSG00000254979,ENSG00000134802
chr11	57432712	57433147	11:57432712-57433147	ENSG00000134802
chr11	57457372	57457665	11:57457372-57457665	ENSG00000252070,ENSG00000222998,ENSG00000186907,ENSG00000265566
chr11	57458548	57458996	11:57458548-57458996	ENSG00000252070,ENSG00000222998,ENSG00000186907
chr11	57460286	57460789	11:57460286-57460789	ENSG00000252070,ENSG00000222998,ENSG00000186907
chr11	57476434	57476783	11:57476434-57476783	ENSG00000186907,ENSG00000255301
chr11	57476959	57477217	11:57476959-57477217	ENSG00000186907,ENSG00000255301
chr11	57480351	57480680	11:57480351-57480680	ENSG00000186907,ENSG00000255301,ENSG00000214872
chr11	57483078	57483342	11:57483078-57483342	ENSG00000186907,ENSG00000255301
chr11	57491710	57492028	11:57491710-57492028	ENSG00000149150,ENSG00000265566,ENSG00000134809,ENSG00000214872
chr11	57493471	57493817	11:57493471-57493817	ENSG00000149150,ENSG00000265566,ENSG00000134809,ENSG00000214872
chr11	57499480	57500163	11:57499480-57500163	ENSG00000272685,ENSG00000279051,ENSG00000150244,ENSG00000255543,ENSG00000255283,ENSG00000255110,ENSG00000254828,ENSG00000254723,ENSG00000255493,ENSG00000255196,ENSG00000181939,ENSG00000184741,ENSG00000181780,ENSG00000255140,ENSG00000181761,ENSG00000181752,ENSG00000174957,ENSG00000181718,ENSG00000172489,ENSG00000181698,ENSG00000255461,ENSG00000280314,ENSG00000150261,ENSG00000172487,ENSG00000242208,ENSG00000255466,ENSG00000279961,ENSG00000230416,ENSG00000284732,ENSG00000150269,ENSG00000174937,ENSG00000254752,ENSG00000254411,ENSG00000254490,ENSG00000254660,ENSG00000254603,ENSG00000185701,ENSG00000255223,ENSG00000254834,ENSG00000172459,ENSG00000174914,ENSG00000254953,ENSG00000172457,ENSG00000286704,ENSG00000254825,ENSG00000149150,ENSG00000265566,ENSG00000134809,ENSG00000214872,ENSG00000240371,ENSG00000149131
chr11	57512571	57513030	11:57512571-57513030	ENSG00000255217,ENSG00000149150,ENSG00000265566,ENSG00000214872
chr11	57513219	57513430	11:57513219-57513430	ENSG00000149150
chr11	57515647	57516015	11:57515647-57516015	ENSG00000149150,ENSG00000265566
chr11	57521235	57521455	11:57521235-57521455	ENSG00000149150,ENSG00000265566,ENSG00000214872
chr11	57530614	57531600	11:57530614-57531600	ENSG00000150244,ENSG00000166007,ENSG00000265566,ENSG00000134809,ENSG00000214872,ENSG00000156587,ENSG00000149131
chr11	57565994	57566482	11:57565994-57566482	ENSG00000214872,ENSG00000156587,ENSG00000240371,ENSG00000149131,ENSG00000254602,ENSG00000208009,ENSG00000166793
chr11	57567178	57568502	11:57567178-57568502	ENSG00000214872,ENSG00000156587,ENSG00000240371,ENSG00000149131,ENSG00000254602,ENSG00000208009,ENSG00000166793
chr11	57638164	57639058	11:57638164-57639058	ENSG00000240371,ENSG00000149131,ENSG00000254602,ENSG00000208009,ENSG00000166793
chr11	57639743	57639999	11:57639743-57639999	ENSG00000240371,ENSG00000149131,ENSG00000254602,ENSG00000208009,ENSG00000166793
chr11	57648088	57648688	11:57648088-57648688	ENSG00000156587,ENSG00000240371,ENSG00000149131,ENSG00000254602,ENSG00000208009,ENSG00000166793,ENSG00000172409
chr11	57649800	57650236	11:57649800-57650236	ENSG00000149131,ENSG00000254602,ENSG00000208009,ENSG00000166793,ENSG00000172409
chr11	57657310	57657916	11:57657310-57657916	ENSG00000186513,ENSG00000200817,ENSG00000254601,ENSG00000150244,ENSG00000181961,ENSG00000255196,ENSG00000214872,ENSG00000156587,ENSG00000240371,ENSG00000149131,ENSG00000254602,ENSG00000208009,ENSG00000166793,ENSG00000172409,ENSG00000156599,ENSG00000156603,ENSG00000288534,ENSG00000213593
chr11	57667320	57668300	11:57667320-57668300	ENSG00000254601,ENSG00000172409,ENSG00000156599,ENSG00000156603,ENSG00000288534,ENSG00000213593
chr11	57681106	57681416	11:57681106-57681416	ENSG00000156599
chr11	57711689	57712796	11:57711689-57712796	ENSG00000156599,ENSG00000156603,ENSG00000288534,ENSG00000213593,ENSG00000213592,ENSG00000255266
chr11	57735759	57736144	11:57735759-57736144	ENSG00000156603,ENSG00000288534,ENSG00000213593,ENSG00000213592,ENSG00000211450,ENSG00000254732
chr11	57741118	57741986	11:57741118-57741986	ENSG00000186508,ENSG00000172377,ENSG00000272685,ENSG00000255146,ENSG00000236541,ENSG00000279051,ENSG00000200817,ENSG00000186509,ENSG00000254601,ENSG00000254749,ENSG00000255110,ENSG00000156603,ENSG00000288534,ENSG00000213593,ENSG00000213592,ENSG00000211450,ENSG00000254732,ENSG00000233436,ENSG00000198561,ENSG00000255303,ENSG00000255266,ENSG00000180714
chr11	57751242	57751599	11:57751242-57751599	ENSG00000211450,ENSG00000254732,ENSG00000233436,ENSG00000198561
chr11	57751676	57751960	11:57751676-57751960	ENSG00000255146,ENSG00000211450,ENSG00000254732,ENSG00000233436,ENSG00000198561,ENSG00000255303
chr11	57761628	57762154	11:57761628-57762154	ENSG00000233436,ENSG00000198561
chr11	57765020	57765317	11:57765020-57765317	ENSG00000198561
chr11	57781673	57781904	11:57781673-57781904	ENSG00000198561
chr11	57800666	57800941	11:57800666-57800941	ENSG00000255146,ENSG00000200817,ENSG00000186509,ENSG00000254749,ENSG00000233436,ENSG00000198561,ENSG00000255303,ENSG00000255266
chr11	58524170	58524463	11:58524170-58524463	ENSG00000198283,ENSG00000255299,ENSG00000285895,ENSG00000172362,ENSG00000172365,ENSG00000172769,ENSG00000273408,ENSG00000233499,ENSG00000197786,ENSG00000255333,ENSG00000255096,ENSG00000255431,ENSG00000255218,ENSG00000272900,ENSG00000172772,ENSG00000254589,ENSG00000180475,ENSG00000280204,ENSG00000197887,ENSG00000186513,ENSG00000272569,ENSG00000186508,ENSG00000172377,ENSG00000272685,ENSG00000255131,ENSG00000254853,ENSG00000255146,ENSG00000236541,ENSG00000279051,ENSG00000200817,ENSG00000186509,ENSG00000254601,ENSG00000254749,ENSG00000255303,ENSG00000255266,ENSG00000180714
chr11	58524623	58524931	11:58524623-58524931	ENSG00000198283,ENSG00000255299,ENSG00000285895,ENSG00000172362,ENSG00000172365,ENSG00000172769,ENSG00000273408,ENSG00000233499,ENSG00000197786,ENSG00000255333,ENSG00000255096,ENSG00000255431,ENSG00000255218,ENSG00000272900,ENSG00000172772,ENSG00000254589,ENSG00000180475,ENSG00000280204,ENSG00000197887,ENSG00000186513,ENSG00000272569,ENSG00000186508,ENSG00000172377,ENSG00000272685,ENSG00000255131,ENSG00000254853,ENSG00000255146,ENSG00000236541,ENSG00000279051,ENSG00000200817,ENSG00000186509,ENSG00000254601,ENSG00000254749,ENSG00000255303,ENSG00000255266,ENSG00000180714
chr11	58567959	58568272	11:58567959-58568272	ENSG00000280010,ENSG00000255073,ENSG00000186660,ENSG00000110031,ENSG00000255299,ENSG00000285895,ENSG00000172362,ENSG00000172365,ENSG00000172769,ENSG00000273408,ENSG00000233499,ENSG00000197786,ENSG00000255333,ENSG00000255096,ENSG00000255431,ENSG00000255218,ENSG00000272900,ENSG00000172772,ENSG00000254589,ENSG00000180475,ENSG00000280204,ENSG00000197887,ENSG00000186513,ENSG00000172377,ENSG00000272685,ENSG00000255131,ENSG00000254853,ENSG00000255146,ENSG00000236541,ENSG00000279051,ENSG00000200817,ENSG00000186509,ENSG00000254601,ENSG00000254749,ENSG00000181693,ENSG00000280314,ENSG00000255303,ENSG00000255266,ENSG00000180714
chr11	58577931	58579245	11:58577931-58579245	ENSG00000255073,ENSG00000186660,ENSG00000110031
chr11	58579578	58580001	11:58579578-58580001	ENSG00000255073,ENSG00000186660,ENSG00000110031
chr11	58606000	58606305	11:58606000-58606305	ENSG00000280010,ENSG00000269570,ENSG00000255073,ENSG00000254589,ENSG00000255140
chr11	58617950	58618531	11:58617950-58618531	ENSG00000280010,ENSG00000242689,ENSG00000269570,ENSG00000255073,ENSG00000186660,ENSG00000110031,ENSG00000285895,ENSG00000172362,ENSG00000172365,ENSG00000172769,ENSG00000273408,ENSG00000255333,ENSG00000255096,ENSG00000255431,ENSG00000255218,ENSG00000272900,ENSG00000172772,ENSG00000254589,ENSG00000180475,ENSG00000280204,ENSG00000197887,ENSG00000186513,ENSG00000272569,ENSG00000186508,ENSG00000172377,ENSG00000272685,ENSG00000255131,ENSG00000254853,ENSG00000255146,ENSG00000236541,ENSG00000279051,ENSG00000200817,ENSG00000186509,ENSG00000254601,ENSG00000181761
chr11	58629928	58630166	11:58629928-58630166	ENSG00000280010,ENSG00000242689
chr11	58654047	58654392	11:58654047-58654392	ENSG00000166930,ENSG00000198261,ENSG00000176495,ENSG00000255386,ENSG00000235678,ENSG00000225802,ENSG00000254786,ENSG00000255523,ENSG00000254717,ENSG00000197254,ENSG00000280010,ENSG00000285895,ENSG00000172362,ENSG00000172365,ENSG00000172769,ENSG00000273408,ENSG00000233499,ENSG00000197786,ENSG00000255333,ENSG00000255096,ENSG00000255431,ENSG00000255218,ENSG00000272900,ENSG00000172772,ENSG00000254589,ENSG00000180475,ENSG00000280204,ENSG00000197887,ENSG00000186513,ENSG00000272569,ENSG00000186508,ENSG00000172377,ENSG00000272685,ENSG00000255131,ENSG00000254853,ENSG00000255146,ENSG00000236541,ENSG00000279051,ENSG00000254601,ENSG00000254749,ENSG00000213604,ENSG00000181693,ENSG00000255134,ENSG00000284732,ENSG00000174937,ENSG00000254603,ENSG00000172464,ENSG00000172459,ENSG00000255303,ENSG00000255266,ENSG00000180714
chr11	58675597	58675875	11:58675597-58675875	ENSG00000255523,ENSG00000254717,ENSG00000197254,ENSG00000285895,ENSG00000172362,ENSG00000172365,ENSG00000172769,ENSG00000273408,ENSG00000233499,ENSG00000197786,ENSG00000255333,ENSG00000255096,ENSG00000255431,ENSG00000172772,ENSG00000254589,ENSG00000180475,ENSG00000280204,ENSG00000197887,ENSG00000186513,ENSG00000272569,ENSG00000186508,ENSG00000172377,ENSG00000272685,ENSG00000255146,ENSG00000236541,ENSG00000279051,ENSG00000186509,ENSG00000254601,ENSG00000254749,ENSG00000254490,ENSG00000255303,ENSG00000255266,ENSG00000180714
chr11	58727107	58727358	11:58727107-58727358	ENSG00000197254,ENSG00000149124
chr11	58770122	58770503	11:58770122-58770503	ENSG00000255331,ENSG00000254466,ENSG00000198261,ENSG00000176495,ENSG00000255386,ENSG00000235678,ENSG00000254786,ENSG00000255523,ENSG00000254717,ENSG00000255265,ENSG00000254926,ENSG00000197254,ENSG00000172362,ENSG00000172769,ENSG00000273408,ENSG00000233499,ENSG00000197786,ENSG00000255333,ENSG00000255096,ENSG00000255431,ENSG00000255218,ENSG00000272900,ENSG00000172772,ENSG00000254589,ENSG00000180475,ENSG00000280204,ENSG00000197887,ENSG00000186513,ENSG00000272569,ENSG00000186508,ENSG00000172377,ENSG00000272685,ENSG00000255131,ENSG00000254853,ENSG00000236541,ENSG00000200817,ENSG00000186509,ENSG00000254601,ENSG00000254749,ENSG00000255134,ENSG00000172487,ENSG00000172199,ENSG00000272987,ENSG00000185701,ENSG00000255012
chr11	58770787	58771234	11:58770787-58771234	ENSG00000255331,ENSG00000254466,ENSG00000198261,ENSG00000176495,ENSG00000255386,ENSG00000235678,ENSG00000254786,ENSG00000255523,ENSG00000254717,ENSG00000255265,ENSG00000254926,ENSG00000197254,ENSG00000172362,ENSG00000172365,ENSG00000172769,ENSG00000273408,ENSG00000233499,ENSG00000197786,ENSG00000255333,ENSG00000255096,ENSG00000255431,ENSG00000255218,ENSG00000272900,ENSG00000172772,ENSG00000254589,ENSG00000180475,ENSG00000280204,ENSG00000197887,ENSG00000186513,ENSG00000272569,ENSG00000186508,ENSG00000172377,ENSG00000272685,ENSG00000255131,ENSG00000254853,ENSG00000236541,ENSG00000200817,ENSG00000186509,ENSG00000254601,ENSG00000254749,ENSG00000255134,ENSG00000172487,ENSG00000172199,ENSG00000272987,ENSG00000150269,ENSG00000185701,ENSG00000255012,ENSG00000172459,ENSG00000255266
chr11	58776841	58777283	11:58776841-58777283	ENSG00000283601,ENSG00000156738,ENSG00000166927,ENSG00000166926,ENSG00000214787,ENSG00000110079,ENSG00000149534,ENSG00000149516,ENSG00000255393,ENSG00000214788,ENSG00000285231,ENSG00000204989,ENSG00000254466,ENSG00000172320,ENSG00000198261,ENSG00000176495,ENSG00000255386,ENSG00000235678,ENSG00000254799,ENSG00000225802,ENSG00000254786,ENSG00000255189,ENSG00000255523,ENSG00000254717,ENSG00000255265,ENSG00000254926,ENSG00000197254,ENSG00000149124,ENSG00000285895,ENSG00000172362,ENSG00000172365,ENSG00000172769,ENSG00000273408,ENSG00000233499,ENSG00000197786,ENSG00000255333,ENSG00000255096,ENSG00000255431,ENSG00000255218,ENSG00000272900,ENSG00000172772,ENSG00000254589,ENSG00000180475,ENSG00000280204,ENSG00000197887,ENSG00000186513,ENSG00000272569,ENSG00000186508,ENSG00000172377,ENSG00000272685,ENSG00000255131,ENSG00000254853,ENSG00000255146,ENSG00000236541,ENSG00000279051,ENSG00000200817,ENSG00000186509,ENSG00000254601,ENSG00000254749,ENSG00000181693,ENSG00000255461,ENSG00000280314,ENSG00000254722,ENSG00000150261,ENSG00000242208,ENSG00000172199,ENSG00000254903,ENSG00000255466,ENSG00000272987,ENSG00000230416,ENSG00000254752,ENSG00000185701,ENSG00000255223,ENSG00000166693,ENSG00000197866,ENSG00000254795,ENSG00000172464,ENSG00000172459,ENSG00000232511,ENSG00000238041,ENSG00000174914,ENSG00000254953,ENSG00000181325,ENSG00000274770,ENSG00000286704,ENSG00000254825,ENSG00000181296,ENSG00000255303,ENSG00000255266,ENSG00000180714
chr11	58787893	58788148	11:58787893-58788148	ENSG00000254717,ENSG00000255265,ENSG00000254926,ENSG00000197254,ENSG00000255431,ENSG00000254589
chr11	58788351	58788772	11:58788351-58788772	ENSG00000166927,ENSG00000149534,ENSG00000254466,ENSG00000166884,ENSG00000198261,ENSG00000176495,ENSG00000255386,ENSG00000235678,ENSG00000254786,ENSG00000255189,ENSG00000255523,ENSG00000254717,ENSG00000156689,ENSG00000255265,ENSG00000254926,ENSG00000197254,ENSG00000285895,ENSG00000172362,ENSG00000172365,ENSG00000172769,ENSG00000273408,ENSG00000233499,ENSG00000197786,ENSG00000255333,ENSG00000255096,ENSG00000255431,ENSG00000255218,ENSG00000272900,ENSG00000172772,ENSG00000254589,ENSG00000180475,ENSG00000280204,ENSG00000197887,ENSG00000186513,ENSG00000272569,ENSG00000186508,ENSG00000172377,ENSG00000272685,ENSG00000255131,ENSG00000254853,ENSG00000255146,ENSG00000236541,ENSG00000200817,ENSG00000186509,ENSG00000254601,ENSG00000254749,ENSG00000280314,ENSG00000255134,ENSG00000242208,ENSG00000255466,ENSG00000272987,ENSG00000254752,ENSG00000254411,ENSG00000255223,ENSG00000255012,ENSG00000172457,ENSG00000255303,ENSG00000255266,ENSG00000180714
chr11	58900806	58901102	11:58900806-58901102	ENSG00000254786,ENSG00000255189,ENSG00000255523,ENSG00000166840,ENSG00000254717,ENSG00000156689
chr11	58958567	58958879	11:58958567-58958879	ENSG00000255331,ENSG00000149507,ENSG00000198261,ENSG00000176495,ENSG00000255386,ENSG00000235678,ENSG00000254399,ENSG00000254786,ENSG00000255189,ENSG00000254877,ENSG00000255523,ENSG00000166840,ENSG00000254717,ENSG00000273408,ENSG00000255096,ENSG00000254589,ENSG00000272569,ENSG00000254749,ENSG00000180714
chr11	59053362	59053564	11:59053362-59053564	ENSG00000255151,ENSG00000254399,ENSG00000254786,ENSG00000255189,ENSG00000255240,ENSG00000255523
chr11	59058387	59058774	11:59058387-59058774	ENSG00000283601,ENSG00000204979,ENSG00000149507,ENSG00000214788,ENSG00000284873,ENSG00000254466,ENSG00000166884,ENSG00000198261,ENSG00000176495,ENSG00000255386,ENSG00000235678,ENSG00000263944,ENSG00000254799,ENSG00000225802,ENSG00000255151,ENSG00000254399,ENSG00000254786,ENSG00000255189,ENSG00000254877,ENSG00000255240,ENSG00000255523,ENSG00000166840,ENSG00000254717,ENSG00000172362,ENSG00000197786,ENSG00000255096,ENSG00000172772,ENSG00000272569
chr11	59097257	59097505	11:59097257-59097505	ENSG00000235678,ENSG00000254799,ENSG00000189057,ENSG00000255151,ENSG00000254786
chr11	59102263	59102552	11:59102263-59102552	ENSG00000176495,ENSG00000255386,ENSG00000235678,ENSG00000225802,ENSG00000189057,ENSG00000255151
chr11	59106963	59107248	11:59106963-59107248	ENSG00000235678,ENSG00000254799,ENSG00000189057,ENSG00000255151
chr11	59135897	59136425	11:59135897-59136425	ENSG00000255386,ENSG00000235678,ENSG00000263944,ENSG00000254799,ENSG00000225802,ENSG00000166801,ENSG00000255381,ENSG00000245571,ENSG00000255151,ENSG00000254786
chr11	59142543	59143228	11:59142543-59143228	ENSG00000166801,ENSG00000255381,ENSG00000245571
chr11	59144566	59145185	11:59144566-59145185	ENSG00000225802,ENSG00000166801,ENSG00000255381,ENSG00000245571
chr11	59158339	59158813	11:59158339-59158813	ENSG00000254466,ENSG00000166884,ENSG00000172320,ENSG00000172324,ENSG00000198261,ENSG00000176495,ENSG00000255386,ENSG00000235678,ENSG00000263944,ENSG00000254704,ENSG00000214797,ENSG00000254799,ENSG00000225802,ENSG00000263999,ENSG00000197629,ENSG00000166801,ENSG00000255381,ENSG00000245571,ENSG00000255151,ENSG00000254399,ENSG00000254786
chr11	59171450	59172240	11:59171450-59172240	ENSG00000204979,ENSG00000166928,ENSG00000214787,ENSG00000254952,ENSG00000285010,ENSG00000172742,ENSG00000176200,ENSG00000204989,ENSG00000254466,ENSG00000166884,ENSG00000172320,ENSG00000172324,ENSG00000198261,ENSG00000176495,ENSG00000255386,ENSG00000235678,ENSG00000263944,ENSG00000254704,ENSG00000214797,ENSG00000254799,ENSG00000225802,ENSG00000263999,ENSG00000197629,ENSG00000110042,ENSG00000166801,ENSG00000255381,ENSG00000245571
chr11	59186380	59186589	11:59186380-59186589	ENSG00000254466,ENSG00000166884,ENSG00000172320,ENSG00000172324,ENSG00000198261,ENSG00000176495,ENSG00000255386,ENSG00000235678,ENSG00000263944,ENSG00000254704,ENSG00000214797,ENSG00000254799,ENSG00000225802,ENSG00000263999,ENSG00000197629,ENSG00000110042
chr11	59537708	59538080	11:59537708-59538080	ENSG00000166926,ENSG00000110079,ENSG00000149534,ENSG00000149516,ENSG00000149507,ENSG00000255393,ENSG00000270929,ENSG00000264559,ENSG00000287264,ENSG00000254770,ENSG00000172742,ENSG00000176200,ENSG00000204989,ENSG00000254466,ENSG00000166884,ENSG00000172320,ENSG00000176495,ENSG00000255386,ENSG00000235678
chr11	59550257	59551381	11:59550257-59551381	ENSG00000283601,ENSG00000204979,ENSG00000071203,ENSG00000166926,ENSG00000275344,ENSG00000214787,ENSG00000110079,ENSG00000110077,ENSG00000149534,ENSG00000255331,ENSG00000149516,ENSG00000149507,ENSG00000255393,ENSG00000285010,ENSG00000270929,ENSG00000234964,ENSG00000166889,ENSG00000264559,ENSG00000110048,ENSG00000255139,ENSG00000255008,ENSG00000287264,ENSG00000172742,ENSG00000176200,ENSG00000204989,ENSG00000254466,ENSG00000166884,ENSG00000198261
chr11	59557431	59557839	11:59557431-59557839	ENSG00000264559,ENSG00000255139,ENSG00000255008,ENSG00000287264,ENSG00000172742,ENSG00000176200,ENSG00000166884
chr11	59560265	59561201	11:59560265-59561201	ENSG00000264559,ENSG00000110048,ENSG00000255139,ENSG00000255008,ENSG00000287264,ENSG00000172742,ENSG00000176200,ENSG00000204989,ENSG00000198261
chr11	59565870	59566625	11:59565870-59566625	ENSG00000149516,ENSG00000284873,ENSG00000264559,ENSG00000110048,ENSG00000255139,ENSG00000255008,ENSG00000287264,ENSG00000172742,ENSG00000176200,ENSG00000204989,ENSG00000254466,ENSG00000166884,ENSG00000172320,ENSG00000198261
chr11	59615507	59616591	11:59615507-59616591	ENSG00000255331,ENSG00000284873,ENSG00000255355,ENSG00000166889,ENSG00000264559,ENSG00000110048,ENSG00000255139,ENSG00000172742,ENSG00000176200,ENSG00000204989,ENSG00000254466,ENSG00000166884
chr11	59668492	59669662	11:59668492-59669662	ENSG00000204979,ENSG00000071203,ENSG00000156738,ENSG00000166926,ENSG00000275344,ENSG00000214787,ENSG00000110079,ENSG00000110077,ENSG00000254952,ENSG00000149516,ENSG00000149507,ENSG00000214788,ENSG00000270929,ENSG00000285231,ENSG00000234964,ENSG00000254743,ENSG00000254403,ENSG00000255355,ENSG00000166889,ENSG00000264559,ENSG00000110048,ENSG00000255139,ENSG00000172742,ENSG00000176200,ENSG00000204989,ENSG00000254466,ENSG00000166884,ENSG00000198261,ENSG00000263944
chr11	59680561	59680883	11:59680561-59680883	ENSG00000166959,ENSG00000181995,ENSG00000283601,ENSG00000204979,ENSG00000071203,ENSG00000156738,ENSG00000166928,ENSG00000166927,ENSG00000166926,ENSG00000275344,ENSG00000214787,ENSG00000110079,ENSG00000110077,ENSG00000254952,ENSG00000149534,ENSG00000255331,ENSG00000149516,ENSG00000149507,ENSG00000255393,ENSG00000285010,ENSG00000214788,ENSG00000284873,ENSG00000270929,ENSG00000285231,ENSG00000134827,ENSG00000134812,ENSG00000234964,ENSG00000254743,ENSG00000254403,ENSG00000255355,ENSG00000166889,ENSG00000264559,ENSG00000254770,ENSG00000172742,ENSG00000176200,ENSG00000204989,ENSG00000254466,ENSG00000166884,ENSG00000172320,ENSG00000172324,ENSG00000198261,ENSG00000176495,ENSG00000255386,ENSG00000263944,ENSG00000254799
chr11	59706858	59707237	11:59706858-59707237	ENSG00000229183,ENSG00000181995,ENSG00000283601,ENSG00000204979,ENSG00000071203,ENSG00000156738,ENSG00000166930,ENSG00000166928,ENSG00000166927,ENSG00000166926,ENSG00000275344,ENSG00000214787,ENSG00000110079,ENSG00000110077,ENSG00000254952,ENSG00000149534,ENSG00000255331,ENSG00000149516,ENSG00000149507,ENSG00000255393,ENSG00000285010,ENSG00000214788,ENSG00000284873,ENSG00000270929,ENSG00000285231,ENSG00000134827,ENSG00000134812,ENSG00000234964,ENSG00000254743,ENSG00000254403,ENSG00000166900,ENSG00000172289,ENSG00000223223,ENSG00000172742,ENSG00000176200,ENSG00000204989,ENSG00000254466,ENSG00000166884,ENSG00000172320,ENSG00000198261,ENSG00000176495,ENSG00000255386,ENSG00000235678
chr11	59753848	59754377	11:59753848-59754377	ENSG00000071203,ENSG00000156738,ENSG00000166930,ENSG00000166926,ENSG00000275344,ENSG00000214787,ENSG00000110079,ENSG00000110077,ENSG00000254952,ENSG00000149534,ENSG00000255331,ENSG00000149516,ENSG00000149507,ENSG00000255393,ENSG00000285010,ENSG00000214788,ENSG00000284873,ENSG00000270929,ENSG00000285231,ENSG00000134827,ENSG00000134812,ENSG00000166902,ENSG00000234964,ENSG00000254477,ENSG00000255538,ENSG00000254743,ENSG00000254403,ENSG00000166900,ENSG00000176200,ENSG00000204989
chr11	59755256	59755462	11:59755256-59755462	ENSG00000214787,ENSG00000254952,ENSG00000285010,ENSG00000134827,ENSG00000234964,ENSG00000254477,ENSG00000255538,ENSG00000254743,ENSG00000254403,ENSG00000166900
chr11	59810240	59811034	11:59810240-59811034	ENSG00000166959,ENSG00000181995,ENSG00000283601,ENSG00000204979,ENSG00000071203,ENSG00000156738,ENSG00000166930,ENSG00000166928,ENSG00000166927,ENSG00000166926,ENSG00000275344,ENSG00000214787,ENSG00000110079,ENSG00000110077,ENSG00000254952,ENSG00000149534,ENSG00000255331,ENSG00000149516,ENSG00000149507,ENSG00000255393,ENSG00000285010,ENSG00000214788,ENSG00000284873,ENSG00000270929,ENSG00000285231,ENSG00000134827,ENSG00000134812,ENSG00000166902,ENSG00000234964,ENSG00000254477,ENSG00000255538,ENSG00000254743,ENSG00000254403,ENSG00000166900,ENSG00000172742,ENSG00000176200,ENSG00000204989,ENSG00000254466,ENSG00000166884,ENSG00000172320,ENSG00000176495,ENSG00000255386
chr11	59823024	59823272	11:59823024-59823272	ENSG00000181995,ENSG00000283601,ENSG00000204979,ENSG00000071203,ENSG00000156738,ENSG00000166930,ENSG00000166928,ENSG00000166927,ENSG00000166926,ENSG00000275344,ENSG00000214787,ENSG00000110079,ENSG00000110077,ENSG00000254952,ENSG00000149534,ENSG00000255331,ENSG00000149516,ENSG00000149507,ENSG00000255393,ENSG00000285010,ENSG00000214788,ENSG00000284873,ENSG00000270929,ENSG00000285231,ENSG00000134827,ENSG00000134812,ENSG00000166902,ENSG00000234964,ENSG00000254743,ENSG00000254466
chr11	60775453	60775680	11:60775453-60775680	ENSG00000255845,ENSG00000172689,ENSG00000166961,ENSG00000214782,ENSG00000166959,ENSG00000181995,ENSG00000283601,ENSG00000204979,ENSG00000071203,ENSG00000156738,ENSG00000166927,ENSG00000166926
chr11	60830970	60831426	11:60830970-60831426	ENSG00000256733,ENSG00000110446,ENSG00000006118,ENSG00000256196,ENSG00000149506,ENSG00000255959,ENSG00000255845,ENSG00000172689,ENSG00000166961,ENSG00000214782,ENSG00000166959,ENSG00000181995
chr11	60841799	60842236	11:60841799-60842236	ENSG00000110448,ENSG00000256733,ENSG00000110446,ENSG00000006118,ENSG00000256196,ENSG00000149506,ENSG00000183134,ENSG00000110104,ENSG00000256813,ENSG00000255959,ENSG00000255845,ENSG00000172689,ENSG00000166961,ENSG00000214782,ENSG00000166959,ENSG00000181995,ENSG00000283601,ENSG00000071203,ENSG00000156738,ENSG00000166930
chr11	60855920	60856157	11:60855920-60856157	ENSG00000149506,ENSG00000183134,ENSG00000110104,ENSG00000256813,ENSG00000255845,ENSG00000214782
chr11	60887587	60887857	11:60887587-60887857	ENSG00000006118,ENSG00000256196,ENSG00000149506,ENSG00000255845,ENSG00000166961,ENSG00000214782,ENSG00000166959
chr11	60891101	60891478	11:60891101-60891478	ENSG00000110446,ENSG00000006118,ENSG00000256196,ENSG00000110107,ENSG00000149506,ENSG00000255845,ENSG00000172689,ENSG00000166961,ENSG00000214782,ENSG00000166959,ENSG00000181995,ENSG00000071203
chr11	60896519	60896863	11:60896519-60896863	ENSG00000256733,ENSG00000110446,ENSG00000006118,ENSG00000256196,ENSG00000257052,ENSG00000110107,ENSG00000149506,ENSG00000255845,ENSG00000172689,ENSG00000166961,ENSG00000214782,ENSG00000166959,ENSG00000181995
chr11	60899289	60899624	11:60899289-60899624	ENSG00000110448,ENSG00000256733,ENSG00000207153,ENSG00000110446,ENSG00000006118,ENSG00000256196,ENSG00000257052,ENSG00000110107,ENSG00000149506,ENSG00000255845,ENSG00000172689,ENSG00000166961,ENSG00000214782,ENSG00000166959,ENSG00000181995,ENSG00000156738,ENSG00000166928
chr11	60906247	60906926	11:60906247-60906926	ENSG00000110448,ENSG00000256733,ENSG00000207153,ENSG00000110446,ENSG00000006118,ENSG00000256196,ENSG00000110108,ENSG00000256944,ENSG00000257052,ENSG00000110107,ENSG00000149506,ENSG00000255845,ENSG00000166961,ENSG00000214782,ENSG00000166959
chr11	60913738	60914613	11:60913738-60914613	ENSG00000256733,ENSG00000207153,ENSG00000110446,ENSG00000006118,ENSG00000256196,ENSG00000110108,ENSG00000256944,ENSG00000257052,ENSG00000110107
chr11	60970361	60970632	11:60970361-60970632	ENSG00000110448,ENSG00000256733,ENSG00000207153,ENSG00000013725,ENSG00000110446,ENSG00000006118,ENSG00000256196
chr11	61121168	61121473	11:61121168-61121473	-
chr11	61129630	61130170	11:61129630-61130170	-
chr11	61141568	61141910	11:61141568-61141910	ENSG00000229859,ENSG00000279549,ENSG00000167987,ENSG00000110448,ENSG00000256733,ENSG00000207153,ENSG00000110446,ENSG00000006118,ENSG00000256196,ENSG00000166961,ENSG00000214782,ENSG00000166959,ENSG00000181995,ENSG00000283601,ENSG00000204979,ENSG00000156738,ENSG00000166930,ENSG00000166928
chr11	61149755	61150372	11:61149755-61150372	ENSG00000229859,ENSG00000279549,ENSG00000167987,ENSG00000110448,ENSG00000256733,ENSG00000207153,ENSG00000110446,ENSG00000006118,ENSG00000256196,ENSG00000166961,ENSG00000214782,ENSG00000166959,ENSG00000071203,ENSG00000166930
chr11	61161038	61161967	11:61161038-61161967	ENSG00000229859,ENSG00000167987,ENSG00000110448,ENSG00000256733,ENSG00000207153,ENSG00000110446,ENSG00000256196
chr11	61164352	61164569	11:61164352-61164569	ENSG00000167987,ENSG00000110448
chr11	61174321	61174628	11:61174321-61174628	ENSG00000229859,ENSG00000167987,ENSG00000110448,ENSG00000256733,ENSG00000207153,ENSG00000110446,ENSG00000256196,ENSG00000166959
chr11	61187601	61187890	11:61187601-61187890	ENSG00000229183,ENSG00000229859,ENSG00000110448,ENSG00000256733,ENSG00000207153,ENSG00000013725,ENSG00000110446,ENSG00000006118,ENSG00000256196,ENSG00000255845,ENSG00000214782,ENSG00000166959
chr11	61254454	61254802	11:61254454-61254802	ENSG00000256713,ENSG00000229183,ENSG00000229859
chr11	61256808	61257008	11:61256808-61257008	ENSG00000256713,ENSG00000229859
chr11	61267440	61267753	11:61267440-61267753	ENSG00000167992,ENSG00000229859
chr11	61273156	61273356	11:61273156-61273356	ENSG00000167992,ENSG00000229183
chr11	61281497	61281886	11:61281497-61281886	ENSG00000167992,ENSG00000229859
chr11	61287119	61287909	11:61287119-61287909	ENSG00000167992,ENSG00000229183,ENSG00000229859
chr11	61292572	61292867	11:61292572-61292867	ENSG00000167992
chr11	61293870	61294072	11:61293870-61294072	ENSG00000167992
chr11	61294159	61294413	11:61294159-61294413	ENSG00000167992
chr11	61294623	61295212	11:61294623-61295212	ENSG00000167992,ENSG00000229859
chr11	61316724	61317172	11:61316724-61317172	ENSG00000167986
chr11	61321867	61322351	11:61321867-61322351	ENSG00000167986
chr11	61332267	61332637	11:61332267-61332637	ENSG00000149476,ENSG00000167986
chr11	61332958	61333513	11:61332958-61333513	ENSG00000149476,ENSG00000167986
chr11	61336226	61336511	11:61336226-61336511	ENSG00000149476,ENSG00000167986
chr11	61346421	61346962	11:61346421-61346962	ENSG00000149483,ENSG00000279246,ENSG00000162144,ENSG00000149476,ENSG00000167986,ENSG00000229183
chr11	61347577	61348071	11:61347577-61348071	ENSG00000279246,ENSG00000162144,ENSG00000149476,ENSG00000229183
chr11	61355873	61356312	11:61355873-61356312	ENSG00000149483,ENSG00000279246,ENSG00000162144
chr11	61361640	61362495	11:61361640-61362495	ENSG00000149483,ENSG00000279246,ENSG00000162144,ENSG00000149476
chr11	61362575	61362823	11:61362575-61362823	ENSG00000149483,ENSG00000162144
chr11	61367448	61367809	11:61367448-61367809	ENSG00000149483,ENSG00000162144
chr11	61385612	61385989	11:61385612-61385989	ENSG00000187049,ENSG00000149476,ENSG00000167986
chr11	61392289	61392950	11:61392289-61392950	ENSG00000187049
chr11	61393087	61393287	11:61393087-61393287	ENSG00000187049
chr11	61416971	61417286	11:61416971-61417286	ENSG00000167985,ENSG00000256591,ENSG00000279632,ENSG00000149532
chr11	61417591	61418054	11:61417591-61418054	ENSG00000167985,ENSG00000256591,ENSG00000279632,ENSG00000149532
chr11	61429311	61430478	11:61429311-61430478	ENSG00000167985,ENSG00000256591,ENSG00000279632,ENSG00000149532
chr11	61435582	61435829	11:61435582-61435829	ENSG00000240823,ENSG00000167985,ENSG00000256591,ENSG00000149532
chr11	61446110	61446574	11:61446110-61446574	ENSG00000255947,ENSG00000243742,ENSG00000256443,ENSG00000255931,ENSG00000162148,ENSG00000240823,ENSG00000167985,ENSG00000256591,ENSG00000279632,ENSG00000149532,ENSG00000229183
chr11	61509295	61509540	11:61509295-61509540	ENSG00000256443,ENSG00000204950,ENSG00000266006,ENSG00000255931,ENSG00000162148
chr11	61516962	61517162	11:61516962-61517162	ENSG00000256443,ENSG00000279878,ENSG00000204950,ENSG00000266006,ENSG00000255931,ENSG00000162148
chr11	61532206	61532431	11:61532206-61532431	ENSG00000255947,ENSG00000243742,ENSG00000256443,ENSG00000279878,ENSG00000011347,ENSG00000255931,ENSG00000162148
chr11	61567234	61567520	11:61567234-61567520	ENSG00000255947,ENSG00000243742,ENSG00000256443,ENSG00000011347,ENSG00000255931,ENSG00000162148
chr11	61567646	61567846	11:61567646-61567846	ENSG00000243742,ENSG00000256443,ENSG00000011347,ENSG00000255931,ENSG00000162148
chr11	61581074	61581753	11:61581074-61581753	ENSG00000255947,ENSG00000243742,ENSG00000250230,ENSG00000256443,ENSG00000011347,ENSG00000162148
chr11	61638551	61638769	11:61638551-61638769	ENSG00000255947,ENSG00000243742,ENSG00000256443,ENSG00000255931,ENSG00000162148
chr11	61680142	61680497	11:61680142-61680497	ENSG00000134780,ENSG00000255947
chr11	61733444	61733792	11:61733444-61733792	ENSG00000134780,ENSG00000255947,ENSG00000243742,ENSG00000162148
chr11	61747731	61747993	11:61747731-61747993	ENSG00000124920,ENSG00000124915,ENSG00000255947
chr11	61752363	61752726	11:61752363-61752726	ENSG00000124920,ENSG00000124915
chr11	61756830	61757184	11:61756830-61757184	ENSG00000124920,ENSG00000124915
chr11	61776502	61776787	11:61776502-61776787	ENSG00000284108,ENSG00000134825,ENSG00000124920
chr11	61777395	61777685	11:61777395-61777685	ENSG00000284108,ENSG00000134825,ENSG00000124920
chr11	61788199	61788399	11:61788199-61788399	ENSG00000168496,ENSG00000284108,ENSG00000134825,ENSG00000124920
chr11	61792388	61793064	11:61792388-61793064	ENSG00000134824,ENSG00000168496,ENSG00000284108,ENSG00000134825
chr11	61800630	61801083	11:61800630-61801083	ENSG00000284416,ENSG00000149485,ENSG00000168496,ENSG00000284108,ENSG00000134825
chr11	61815073	61815548	11:61815073-61815548	ENSG00000284416,ENSG00000149485,ENSG00000134824
chr11	61816397	61817235	11:61816397-61817235	ENSG00000284416,ENSG00000149485,ENSG00000134824
chr11	61827534	61828332	11:61827534-61828332	ENSG00000284416,ENSG00000149485,ENSG00000134824
chr11	61828798	61829412	11:61828798-61829412	ENSG00000284416,ENSG00000149485,ENSG00000134824
chr11	61834455	61835138	11:61834455-61835138	ENSG00000284416,ENSG00000149485,ENSG00000134824
chr11	61841610	61842146	11:61841610-61842146	ENSG00000134824
chr11	61857855	61858055	11:61857855-61858055	ENSG00000134824
chr11	61869807	61870190	11:61869807-61870190	ENSG00000277892,ENSG00000221968,ENSG00000134824
chr11	61871043	61871496	11:61871043-61871496	ENSG00000277892,ENSG00000221968
chr11	61891326	61892101	11:61891326-61892101	ENSG00000254424,ENSG00000167994,ENSG00000277892,ENSG00000221968
chr11	61894046	61894338	11:61894046-61894338	ENSG00000167994,ENSG00000221968
chr11	61897668	61897880	11:61897668-61897880	ENSG00000255553,ENSG00000167994,ENSG00000221968
chr11	61899123	61899586	11:61899123-61899586	ENSG00000254424,ENSG00000255553,ENSG00000200898,ENSG00000167994,ENSG00000221968
chr11	61917536	61917768	11:61917536-61917768	ENSG00000200898,ENSG00000167994
chr11	61920113	61920633	11:61920113-61920633	ENSG00000254424,ENSG00000200898,ENSG00000167994
chr11	61922598	61922825	11:61922598-61922825	ENSG00000200898,ENSG00000167994
chr11	61923221	61923569	11:61923221-61923569	ENSG00000200898,ENSG00000167994
chr11	61947681	61947989	11:61947681-61947989	ENSG00000167995,ENSG00000200898
chr11	61949513	61950015	11:61949513-61950015	ENSG00000254424,ENSG00000255553,ENSG00000167995,ENSG00000200898,ENSG00000167994
chr11	61955830	61956148	11:61955830-61956148	ENSG00000167995
chr11	61959121	61959363	11:61959121-61959363	ENSG00000167995
chr11	61964641	61964841	11:61964641-61964841	ENSG00000279491,ENSG00000167996,ENSG00000167995
chr11	61966555	61966980	11:61966555-61966980	ENSG00000279491,ENSG00000167996
chr11	61967128	61967365	11:61967128-61967365	ENSG00000279491,ENSG00000167996
chr11	61967506	61967875	11:61967506-61967875	ENSG00000279491,ENSG00000167996
chr11	61971742	61972253	11:61971742-61972253	ENSG00000244176,ENSG00000279491,ENSG00000167996
chr11	61982394	61982680	11:61982394-61982680	ENSG00000254424,ENSG00000244176
chr11	62025418	62026065	11:62025418-62026065	ENSG00000254424,ENSG00000244176,ENSG00000279491,ENSG00000167996
chr11	62041988	62042553	11:62041988-62042553	ENSG00000254424,ENSG00000244176,ENSG00000200898
chr11	62054509	62054868	11:62054509-62054868	ENSG00000254424,ENSG00000244176,ENSG00000200898
chr11	62082061	62082403	11:62082061-62082403	ENSG00000254424,ENSG00000255553
chr11	62105086	62105539	11:62105086-62105539	ENSG00000254424
chr11	62112480	62112785	11:62112480-62112785	ENSG00000149503,ENSG00000285656
chr11	62123606	62124188	11:62123606-62124188	ENSG00000110484,ENSG00000124935,ENSG00000254404,ENSG00000124939,ENSG00000168515,ENSG00000149503,ENSG00000285656
chr11	62124818	62125066	11:62124818-62125066	ENSG00000149503,ENSG00000285656
chr11	62171295	62171503	11:62171295-62171503	ENSG00000254454,ENSG00000197745,ENSG00000110484,ENSG00000124935,ENSG00000254404,ENSG00000124939,ENSG00000168515,ENSG00000236607
chr11	62311191	62311483	11:62311191-62311483	ENSG00000254454,ENSG00000197745,ENSG00000110484,ENSG00000124935,ENSG00000254404,ENSG00000124939,ENSG00000168515
chr11	62324935	62325257	11:62324935-62325257	ENSG00000254454,ENSG00000162174,ENSG00000255118,ENSG00000255213,ENSG00000197745,ENSG00000110484,ENSG00000124935,ENSG00000254404,ENSG00000124939,ENSG00000168515
chr11	62337258	62337635	11:62337258-62337635	ENSG00000254454,ENSG00000162174,ENSG00000255118,ENSG00000255213,ENSG00000197745,ENSG00000110484,ENSG00000124935,ENSG00000254404,ENSG00000124939,ENSG00000168515
chr11	62380761	62381128	11:62380761-62381128	ENSG00000255126,ENSG00000254454,ENSG00000162174,ENSG00000124935,ENSG00000254404,ENSG00000124939
chr11	62394932	62395152	11:62394932-62395152	ENSG00000149021,ENSG00000255126,ENSG00000254454,ENSG00000162174
chr11	62396646	62397031	11:62396646-62397031	ENSG00000149021,ENSG00000255126,ENSG00000254454,ENSG00000162174
chr11	62424734	62425055	11:62424734-62425055	ENSG00000250659,ENSG00000255446,ENSG00000149021,ENSG00000255126
chr11	62458369	62458685	11:62458369-62458685	ENSG00000255446
chr11	62462127	62462499	11:62462127-62462499	ENSG00000256863,ENSG00000250659,ENSG00000255446
chr11	62508348	62508620	11:62508348-62508620	ENSG00000250659
chr11	62542632	62543095	11:62542632-62543095	ENSG00000257058,ENSG00000250659,ENSG00000124942,ENSG00000255446,ENSG00000255126
chr11	62546795	62547015	11:62546795-62547015	ENSG00000257058,ENSG00000124942
chr11	62553128	62553717	11:62553128-62553717	ENSG00000257058,ENSG00000250659,ENSG00000124942
chr11	62556195	62556660	11:62556195-62556660	ENSG00000276102,ENSG00000254772,ENSG00000257058,ENSG00000124942
chr11	62560599	62560889	11:62560599-62560889	ENSG00000276102,ENSG00000254772,ENSG00000257058,ENSG00000124942,ENSG00000255446
chr11	62573674	62574350	11:62573674-62574350	ENSG00000149016,ENSG00000276102,ENSG00000255508,ENSG00000254772
chr11	62591385	62592477	11:62591385-62592477	ENSG00000149489,ENSG00000254964,ENSG00000149499,ENSG00000149480,ENSG00000149016,ENSG00000255508,ENSG00000254772
chr11	62599172	62599530	11:62599172-62599530	ENSG00000254964,ENSG00000149499,ENSG00000149480,ENSG00000149016,ENSG00000255508
chr11	62601551	62602275	11:62601551-62602275	ENSG00000149489,ENSG00000254964,ENSG00000149499,ENSG00000149480,ENSG00000149016,ENSG00000255508
chr11	62612417	62613242	11:62612417-62613242	ENSG00000149541,ENSG00000149489,ENSG00000254964,ENSG00000149499,ENSG00000149480
chr11	62614364	62614715	11:62614364-62614715	ENSG00000149541,ENSG00000149489,ENSG00000254964,ENSG00000149499,ENSG00000149480
chr11	62621560	62622394	11:62621560-62622394	ENSG00000089597,ENSG00000149541,ENSG00000149489,ENSG00000149499
chr11	62646438	62646962	11:62646438-62646962	ENSG00000177363,ENSG00000206597,ENSG00000214756,ENSG00000278615,ENSG00000255432,ENSG00000185085,ENSG00000089597,ENSG00000149541
chr11	62652981	62653739	11:62652981-62653739	ENSG00000177363,ENSG00000206597,ENSG00000214756,ENSG00000278615,ENSG00000255432,ENSG00000185085,ENSG00000089597
chr11	62664764	62665519	11:62664764-62665519	ENSG00000177363,ENSG00000162191,ENSG00000204922,ENSG00000206597,ENSG00000214756,ENSG00000162194,ENSG00000278615,ENSG00000255432,ENSG00000185085
chr11	62665599	62665799	11:62665599-62665799	ENSG00000204922,ENSG00000206597,ENSG00000214756,ENSG00000162194,ENSG00000278615,ENSG00000255432
chr11	62669179	62669379	11:62669179-62669379	ENSG00000204922,ENSG00000206597,ENSG00000214756,ENSG00000162194,ENSG00000278615,ENSG00000255432
chr11	62671519	62671981	11:62671519-62671981	ENSG00000177363,ENSG00000162191,ENSG00000204922,ENSG00000206597,ENSG00000214756,ENSG00000162194,ENSG00000278615,ENSG00000255432
chr11	62672220	62672656	11:62672220-62672656	ENSG00000177363,ENSG00000162191,ENSG00000204922,ENSG00000206597,ENSG00000214756,ENSG00000162194,ENSG00000278615,ENSG00000255432
chr11	62678757	62679301	11:62678757-62679301	ENSG00000168000,ENSG00000177363,ENSG00000162191,ENSG00000204922,ENSG00000206597,ENSG00000214756,ENSG00000162194,ENSG00000278615,ENSG00000255432
chr11	62694733	62695300	11:62694733-62695300	ENSG00000162188,ENSG00000168000,ENSG00000177363
chr11	62706010	62706542	11:62706010-62706542	ENSG00000162222,ENSG00000214753,ENSG00000162188,ENSG00000234857,ENSG00000168000,ENSG00000177363
chr11	62709381	62709796	11:62709381-62709796	ENSG00000162222,ENSG00000214753,ENSG00000162188,ENSG00000234857,ENSG00000168000,ENSG00000177363
chr11	62726862	62728231	11:62726862-62728231	ENSG00000162222,ENSG00000214753,ENSG00000162188,ENSG00000234857,ENSG00000168000
chr11	62728335	62728587	11:62728335-62728587	ENSG00000162222,ENSG00000214753,ENSG00000162188,ENSG00000234857
chr11	62753669	62754544	11:62753669-62754544	ENSG00000162227,ENSG00000267811,ENSG00000168002,ENSG00000185670,ENSG00000162222,ENSG00000214753,ENSG00000162188,ENSG00000234857
chr11	62761241	62761921	11:62761241-62761921	ENSG00000162227,ENSG00000267811,ENSG00000168002,ENSG00000185670,ENSG00000162222,ENSG00000214753,ENSG00000234857
chr11	62771129	62771875	11:62771129-62771875	ENSG00000284535,ENSG00000185475,ENSG00000269176,ENSG00000162227,ENSG00000267811,ENSG00000168002,ENSG00000185670,ENSG00000162222,ENSG00000234857
chr11	62786510	62786851	11:62786510-62786851	ENSG00000252361,ENSG00000274066,ENSG00000162231,ENSG00000284535,ENSG00000185475,ENSG00000269176,ENSG00000168569,ENSG00000162227,ENSG00000267811
chr11	62787120	62787698	11:62787120-62787698	ENSG00000222328,ENSG00000252361,ENSG00000269463,ENSG00000274066,ENSG00000162231,ENSG00000284535,ENSG00000185475,ENSG00000269176,ENSG00000168569,ENSG00000162227,ENSG00000267811
chr11	62791843	62792202	11:62791843-62792202	ENSG00000252361,ENSG00000269463,ENSG00000274066,ENSG00000162231,ENSG00000284535,ENSG00000185475,ENSG00000269176,ENSG00000168569
chr11	62805015	62805863	11:62805015-62805863	ENSG00000222328,ENSG00000133316,ENSG00000283268,ENSG00000256690,ENSG00000252361,ENSG00000269463,ENSG00000162236,ENSG00000274066,ENSG00000162231,ENSG00000168569
chr11	62831519	62832511	11:62831519-62832511	ENSG00000275043,ENSG00000276788,ENSG00000275996,ENSG00000274544,ENSG00000278527,ENSG00000277846,ENSG00000277194,ENSG00000255717,ENSG00000222328,ENSG00000133316,ENSG00000283268,ENSG00000256690,ENSG00000252361,ENSG00000269463,ENSG00000162236,ENSG00000162231
chr11	62839464	62839807	11:62839464-62839807	ENSG00000222328,ENSG00000133316,ENSG00000283268,ENSG00000256690,ENSG00000252361,ENSG00000162236
chr11	62840307	62840626	11:62840307-62840626	ENSG00000275043,ENSG00000276788,ENSG00000275996,ENSG00000274544,ENSG00000278527,ENSG00000277846,ENSG00000277194,ENSG00000255717,ENSG00000222328,ENSG00000133316
chr11	62841190	62842199	11:62841190-62842199	ENSG00000275043,ENSG00000276788,ENSG00000275996,ENSG00000274544,ENSG00000278527,ENSG00000277846,ENSG00000277194,ENSG00000255717,ENSG00000222328,ENSG00000133316
chr11	62854917	62855212	11:62854917-62855212	ENSG00000168003,ENSG00000275043,ENSG00000276788,ENSG00000275996,ENSG00000274544,ENSG00000278527,ENSG00000277846,ENSG00000277194,ENSG00000255717,ENSG00000222328
chr11	62855678	62856375	11:62855678-62856375	ENSG00000168003,ENSG00000275043,ENSG00000276788,ENSG00000275996,ENSG00000274544,ENSG00000278527,ENSG00000277846,ENSG00000277194,ENSG00000255717,ENSG00000222328
chr11	62862674	62863013	11:62862674-62863013	ENSG00000168003,ENSG00000275043,ENSG00000276788,ENSG00000275996,ENSG00000274544,ENSG00000278527,ENSG00000277846,ENSG00000277194,ENSG00000255717,ENSG00000284535,ENSG00000185475,ENSG00000269176
chr11	62877585	62877971	11:62877585-62877971	ENSG00000168003
chr11	62879330	62879614	11:62879330-62879614	ENSG00000168003
chr11	62880708	62881000	11:62880708-62881000	ENSG00000168003
chr11	62881172	62881942	11:62881172-62881942	ENSG00000168003
chr11	62887091	62887291	11:62887091-62887291	ENSG00000168003
chr11	62892335	62892649	11:62892335-62892649	ENSG00000285388,ENSG00000197901,ENSG00000241082,ENSG00000168539,ENSG00000168003
chr11	62905926	62906299	11:62905926-62906299	ENSG00000149742,ENSG00000184999,ENSG00000256181,ENSG00000256847,ENSG00000256863,ENSG00000196600,ENSG00000239924,ENSG00000197658,ENSG00000253547,ENSG00000256041,ENSG00000149452,ENSG00000285388,ENSG00000197901,ENSG00000241082,ENSG00000257002,ENSG00000168539
chr11	63024126	63024326	11:63024126-63024326	ENSG00000256181,ENSG00000256847,ENSG00000256863,ENSG00000196600,ENSG00000239924,ENSG00000197658,ENSG00000253547,ENSG00000256041,ENSG00000149452,ENSG00000285388,ENSG00000197901,ENSG00000241082,ENSG00000257002,ENSG00000168539
chr11	63035778	63036156	11:63035778-63036156	ENSG00000149742,ENSG00000184999,ENSG00000256181,ENSG00000256847,ENSG00000256863,ENSG00000196600,ENSG00000239924,ENSG00000197658,ENSG00000253547,ENSG00000256041,ENSG00000149452,ENSG00000285388,ENSG00000197901,ENSG00000241082,ENSG00000168539
chr11	63490535	63491238	11:63490535-63491238	ENSG00000256789,ENSG00000133317,ENSG00000287412,ENSG00000275598,ENSG00000168004,ENSG00000149742,ENSG00000184999,ENSG00000256181,ENSG00000256847
chr11	63491717	63491987	11:63491717-63491987	ENSG00000133317,ENSG00000287412,ENSG00000275598,ENSG00000168004,ENSG00000149742,ENSG00000184999,ENSG00000256181,ENSG00000256847
chr11	63517281	63517481	11:63517281-63517481	ENSG00000133317,ENSG00000275598,ENSG00000149742,ENSG00000239924,ENSG00000197658
chr11	63536713	63537287	11:63536713-63537287	ENSG00000133321,ENSG00000133317,ENSG00000275598,ENSG00000149742,ENSG00000256847
chr11	63567063	63567800	11:63567063-63567800	ENSG00000256789,ENSG00000270269,ENSG00000133328,ENSG00000133321,ENSG00000133317,ENSG00000275598,ENSG00000149742,ENSG00000184999,ENSG00000256181,ENSG00000256847,ENSG00000256863,ENSG00000196600,ENSG00000239924,ENSG00000197658
chr11	63574444	63574864	11:63574444-63574864	ENSG00000256789,ENSG00000270269,ENSG00000203520,ENSG00000176485,ENSG00000133328,ENSG00000133321,ENSG00000133317,ENSG00000275598,ENSG00000149742,ENSG00000184999,ENSG00000256181,ENSG00000256847,ENSG00000256863,ENSG00000196600,ENSG00000239924,ENSG00000197658
chr11	63614133	63614638	11:63614133-63614638	ENSG00000256789,ENSG00000270269,ENSG00000203520,ENSG00000176485,ENSG00000133321,ENSG00000133317,ENSG00000275598,ENSG00000149742,ENSG00000184999,ENSG00000256181,ENSG00000256847,ENSG00000256863,ENSG00000196600,ENSG00000197658
chr11	63635832	63636100	11:63635832-63636100	ENSG00000256789,ENSG00000270269,ENSG00000275598,ENSG00000149742,ENSG00000256181
chr11	63671273	63671936	11:63671273-63671936	ENSG00000271100,ENSG00000133318,ENSG00000184743,ENSG00000149742,ENSG00000184999,ENSG00000256181
chr11	63681154	63682074	11:63681154-63682074	ENSG00000271100,ENSG00000133318,ENSG00000184743
chr11	63689263	63689631	11:63689263-63689631	ENSG00000271100,ENSG00000133318,ENSG00000184743
chr11	63745552	63745895	11:63745552-63745895	ENSG00000264519,ENSG00000271100,ENSG00000275598
chr11	63746252	63746662	11:63746252-63746662	ENSG00000271100
chr11	63747085	63747301	11:63747085-63747301	ENSG00000271100
chr11	63767496	63767831	11:63767496-63767831	ENSG00000264519,ENSG00000188070
chr11	63768191	63768500	11:63768191-63768500	ENSG00000264519,ENSG00000188070
chr11	63768715	63768969	11:63768715-63768969	ENSG00000264519,ENSG00000188070
chr11	63769115	63769565	11:63769115-63769565	ENSG00000264519,ENSG00000188070
chr11	63813151	63813603	11:63813151-63813603	ENSG00000167771,ENSG00000256280,ENSG00000168005,ENSG00000264519,ENSG00000188070
chr11	63838526	63839341	11:63838526-63839341	ENSG00000110583,ENSG00000167771,ENSG00000072518,ENSG00000256280,ENSG00000264519
chr11	63872047	63872446	11:63872047-63872446	ENSG00000256341,ENSG00000256481,ENSG00000167771,ENSG00000202089,ENSG00000072518,ENSG00000256280,ENSG00000264519
chr11	63888336	63888667	11:63888336-63888667	ENSG00000167771,ENSG00000202089,ENSG00000072518
chr11	63938482	63939131	11:63938482-63939131	ENSG00000110583,ENSG00000167771,ENSG00000072518,ENSG00000256280
chr11	63944999	63945624	11:63944999-63945624	ENSG00000126500,ENSG00000110583,ENSG00000167771,ENSG00000072518,ENSG00000256280,ENSG00000264519
chr11	63945840	63946072	11:63945840-63946072	ENSG00000110583,ENSG00000167771,ENSG00000072518,ENSG00000256280
chr11	63974138	63974748	11:63974138-63974748	ENSG00000256341,ENSG00000256481,ENSG00000256824,ENSG00000126500,ENSG00000167770,ENSG00000256100,ENSG00000176340,ENSG00000207200,ENSG00000167771
chr11	63974888	63975136	11:63974888-63975136	ENSG00000167770,ENSG00000256100,ENSG00000176340,ENSG00000207200
chr11	63986206	63986593	11:63986206-63986593	ENSG00000256341,ENSG00000256481,ENSG00000256824,ENSG00000126500,ENSG00000133315,ENSG00000167770,ENSG00000256100,ENSG00000176340,ENSG00000207200
chr11	63986695	63986898	11:63986695-63986898	ENSG00000256481,ENSG00000256824,ENSG00000167770
chr11	64000448	64000796	11:64000448-64000796	ENSG00000256341,ENSG00000256481,ENSG00000256824,ENSG00000126500,ENSG00000133315,ENSG00000167770
chr11	64146098	64146470	11:64146098-64146470	ENSG00000256341,ENSG00000256481,ENSG00000256824,ENSG00000126500,ENSG00000133315
chr11	64153086	64153403	11:64153086-64153403	ENSG00000256341,ENSG00000256481,ENSG00000256824,ENSG00000126500,ENSG00000133315
chr11	64165577	64166506	11:64165577-64166506	ENSG00000168439,ENSG00000256341,ENSG00000256481,ENSG00000256824,ENSG00000126500,ENSG00000133315
chr11	64185359	64186365	11:64185359-64186365	ENSG00000149761,ENSG00000149743,ENSG00000168439
chr11	64191129	64191354	11:64191129-64191354	ENSG00000168439
chr11	64204594	64204890	11:64204594-64204890	ENSG00000219435,ENSG00000149781,ENSG00000168439
chr11	64206506	64206822	11:64206506-64206822	ENSG00000219435,ENSG00000149761,ENSG00000149743,ENSG00000149781,ENSG00000168439
chr11	64207442	64208070	11:64207442-64208070	ENSG00000219435,ENSG00000149761,ENSG00000149743,ENSG00000149781,ENSG00000168439
chr11	64226049	64226437	11:64226049-64226437	ENSG00000173511,ENSG00000110011,ENSG00000256116,ENSG00000149761,ENSG00000149743,ENSG00000149781
chr11	64226538	64226797	11:64226538-64226797	ENSG00000173511,ENSG00000110011,ENSG00000256116,ENSG00000149761,ENSG00000149743,ENSG00000149781
chr11	64230056	64230672	11:64230056-64230672	ENSG00000173511,ENSG00000110011,ENSG00000256116,ENSG00000149761,ENSG00000149743
chr11	64234756	64235183	11:64234756-64235183	ENSG00000173511,ENSG00000110011,ENSG00000256116,ENSG00000149761,ENSG00000149743
chr11	64240698	64241759	11:64240698-64241759	ENSG00000149782,ENSG00000257086,ENSG00000256940,ENSG00000173457,ENSG00000286264,ENSG00000173486,ENSG00000173511,ENSG00000110011,ENSG00000256116,ENSG00000149761,ENSG00000149743
chr11	64246827	64247072	11:64246827-64247072	ENSG00000149782,ENSG00000257086,ENSG00000256940,ENSG00000173457,ENSG00000286264,ENSG00000173486
chr11	64247369	64247713	11:64247369-64247713	ENSG00000149782,ENSG00000257086,ENSG00000256940,ENSG00000173457,ENSG00000286264,ENSG00000173486,ENSG00000173511,ENSG00000110011,ENSG00000256116
chr11	64251265	64251647	11:64251265-64251647	ENSG00000149782,ENSG00000257086,ENSG00000256940,ENSG00000173457
chr11	64269749	64270547	11:64269749-64270547	ENSG00000219435,ENSG00000207024,ENSG00000257069,ENSG00000182450,ENSG00000173264,ENSG00000002330
chr11	64270853	64271576	11:64270853-64271576	ENSG00000173264,ENSG00000002330
chr11	64276625	64276949	11:64276625-64276949	ENSG00000219435,ENSG00000207024,ENSG00000257069,ENSG00000182450,ENSG00000173264,ENSG00000002330
chr11	64284526	64284969	11:64284526-64284969	ENSG00000219435,ENSG00000207024,ENSG00000257069,ENSG00000182450,ENSG00000173264,ENSG00000002330
chr11	64285093	64285944	11:64285093-64285944	ENSG00000219435,ENSG00000207024,ENSG00000257069,ENSG00000182450,ENSG00000173264,ENSG00000002330
chr11	64304343	64304632	11:64304343-64304632	ENSG00000173153,ENSG00000219435,ENSG00000207024,ENSG00000257069,ENSG00000182450
chr11	64305012	64305817	11:64305012-64305817	ENSG00000126432,ENSG00000173113,ENSG00000173153,ENSG00000219435,ENSG00000207024
chr11	64305996	64306446	11:64305996-64306446	ENSG00000126432,ENSG00000173113,ENSG00000173153,ENSG00000219435
chr11	64317365	64318337	11:64317365-64318337	ENSG00000236935,ENSG00000126432,ENSG00000173113,ENSG00000173153,ENSG00000219435
chr11	64331752	64332188	11:64331752-64332188	ENSG00000278359,ENSG00000168071,ENSG00000236935,ENSG00000126432,ENSG00000173113
chr11	64335014	64335817	11:64335014-64335817	ENSG00000197891,ENSG00000278359,ENSG00000168071,ENSG00000236935,ENSG00000126432,ENSG00000173113
chr11	64340712	64340963	11:64340712-64340963	ENSG00000278359,ENSG00000168071,ENSG00000126432,ENSG00000173113
chr11	64342450	64343051	11:64342450-64343051	ENSG00000162302,ENSG00000278359,ENSG00000168071,ENSG00000236935,ENSG00000126432,ENSG00000173113
chr11	64355107	64355483	11:64355107-64355483	ENSG00000221273,ENSG00000162302,ENSG00000168071,ENSG00000126432,ENSG00000173113
chr11	64357947	64358217	11:64357947-64358217	ENSG00000221273,ENSG00000162302,ENSG00000168071
chr11	64358939	64359298	11:64358939-64359298	ENSG00000221273,ENSG00000162302,ENSG00000168071,ENSG00000126432,ENSG00000173113
chr11	64372912	64373151	11:64372912-64373151	ENSG00000237363,ENSG00000232500,ENSG00000286816,ENSG00000231492,ENSG00000221273,ENSG00000162302
chr11	64400187	64400484	11:64400187-64400484	ENSG00000197891,ENSG00000168065,ENSG00000237363,ENSG00000232500,ENSG00000286816,ENSG00000231492,ENSG00000231680
chr11	64448850	64449144	11:64448850-64449144	ENSG00000197891,ENSG00000168065,ENSG00000237363,ENSG00000232500,ENSG00000286816,ENSG00000181908,ENSG00000231492
chr11	64449446	64449865	11:64449446-64449865	ENSG00000197891,ENSG00000168065,ENSG00000237363,ENSG00000232500,ENSG00000286816,ENSG00000181908,ENSG00000231492
chr11	64653160	64653424	11:64653160-64653424	ENSG00000237410,ENSG00000110076,ENSG00000197891,ENSG00000168065,ENSG00000237363,ENSG00000232500,ENSG00000286816
chr11	64688419	64688859	11:64688419-64688859	ENSG00000068976,ENSG00000068831,ENSG00000110076,ENSG00000197891,ENSG00000168065,ENSG00000237363,ENSG00000232500,ENSG00000286816
chr11	64723057	64723416	11:64723057-64723416	ENSG00000068976,ENSG00000068831,ENSG00000110076,ENSG00000197891,ENSG00000168065,ENSG00000237363,ENSG00000232500,ENSG00000286816
chr11	64723497	64723780	11:64723497-64723780	ENSG00000068976,ENSG00000068831,ENSG00000110076,ENSG00000197891,ENSG00000168065,ENSG00000237363,ENSG00000232500,ENSG00000286816
chr11	64742775	64743186	11:64742775-64743186	ENSG00000068976,ENSG00000068831
chr11	64767825	64768025	11:64767825-64768025	ENSG00000269038,ENSG00000168066,ENSG00000068976
chr11	64777575	64777962	11:64777575-64777962	ENSG00000269038,ENSG00000168066,ENSG00000068976
chr11	64778445	64779303	11:64778445-64779303	ENSG00000269038,ENSG00000168066,ENSG00000068976,ENSG00000068831
chr11	64787595	64787913	11:64787595-64787913	ENSG00000168067,ENSG00000269038
chr11	64797881	64798144	11:64797881-64798144	ENSG00000168067
chr11	64803055	64803484	11:64803055-64803484	ENSG00000133895,ENSG00000168067
chr11	64810355	64810934	11:64810355-64810934	ENSG00000171219,ENSG00000133895,ENSG00000168067
chr11	64844313	64844907	11:64844313-64844907	ENSG00000274314,ENSG00000171219
chr11	64847155	64847491	11:64847155-64847491	ENSG00000274314,ENSG00000274986,ENSG00000284155,ENSG00000283926,ENSG00000229719,ENSG00000171219
chr11	64852058	64852398	11:64852058-64852398	ENSG00000274314,ENSG00000110047
chr11	64854873	64855352	11:64854873-64855352	ENSG00000274314,ENSG00000110047,ENSG00000171219
chr11	64870491	64870942	11:64870491-64870942	ENSG00000110047
chr11	64871807	64872020	11:64871807-64872020	ENSG00000110047
chr11	64878369	64879127	11:64878369-64879127	ENSG00000274314,ENSG00000230835,ENSG00000110047
chr11	64885572	64885948	11:64885572-64885948	ENSG00000274314,ENSG00000274986,ENSG00000284155,ENSG00000283926,ENSG00000229719,ENSG00000230835,ENSG00000110047,ENSG00000171219
chr11	64887889	64888195	11:64887889-64888195	ENSG00000274314,ENSG00000274986,ENSG00000284155,ENSG00000283926,ENSG00000229719,ENSG00000230835,ENSG00000110047
chr11	64888872	64889449	11:64888872-64889449	ENSG00000274314,ENSG00000274986,ENSG00000284155,ENSG00000283926,ENSG00000229719,ENSG00000230835,ENSG00000110047,ENSG00000171219
chr11	64894236	64894610	11:64894236-64894610	ENSG00000274314,ENSG00000274986,ENSG00000110046,ENSG00000284155,ENSG00000283926,ENSG00000229719,ENSG00000230835,ENSG00000110047,ENSG00000171219
chr11	64916331	64916654	11:64916331-64916654	ENSG00000068971,ENSG00000274314,ENSG00000110046
chr11	64917129	64917677	11:64917129-64917677	ENSG00000149735,ENSG00000068971,ENSG00000274314,ENSG00000110046
chr11	64924000	64924387	11:64924000-64924387	ENSG00000149735,ENSG00000068971,ENSG00000274314,ENSG00000110046
chr11	64924488	64924991	11:64924488-64924991	ENSG00000149735,ENSG00000068971,ENSG00000274314,ENSG00000110046
chr11	64926003	64926394	11:64926003-64926394	ENSG00000168070,ENSG00000149735,ENSG00000068971
chr11	64971815	64972299	11:64971815-64972299	ENSG00000168062,ENSG00000168070,ENSG00000149735
chr11	64996894	64997122	11:64996894-64997122	ENSG00000273003,ENSG00000213465,ENSG00000168062,ENSG00000149735
chr11	65013485	65013845	11:65013485-65013845	ENSG00000110025,ENSG00000270775,ENSG00000278851,ENSG00000273003,ENSG00000213465,ENSG00000168062
chr11	65013943	65014924	11:65013943-65014924	ENSG00000110025,ENSG00000270775,ENSG00000278851,ENSG00000273003,ENSG00000213465
chr11	65027276	65027995	11:65027276-65027995	ENSG00000168061,ENSG00000110025,ENSG00000270775,ENSG00000278851,ENSG00000273003,ENSG00000213465
chr11	65040719	65041623	11:65040719-65041623	ENSG00000168060,ENSG00000168061,ENSG00000110025,ENSG00000270775
chr11	65047816	65048034	11:65047816-65048034	ENSG00000168060,ENSG00000168061
chr11	65078219	65078488	11:65078219-65078488	ENSG00000187066,ENSG00000162300,ENSG00000146670
chr11	65083777	65084666	11:65083777-65084666	ENSG00000149823,ENSG00000187066,ENSG00000162300,ENSG00000146670
chr11	65095987	65097001	11:65095987-65097001	ENSG00000149809,ENSG00000254501,ENSG00000149823,ENSG00000187066,ENSG00000162300,ENSG00000146670
chr11	65110339	65110605	11:65110339-65110605	ENSG00000278952,ENSG00000255173,ENSG00000174276,ENSG00000149809,ENSG00000254501,ENSG00000149823
chr11	65111587	65112041	11:65111587-65112041	ENSG00000149792,ENSG00000149806,ENSG00000278952,ENSG00000255173,ENSG00000174276,ENSG00000149809,ENSG00000254501,ENSG00000149823
chr11	65112524	65112844	11:65112524-65112844	ENSG00000278952,ENSG00000255173,ENSG00000174276,ENSG00000149809,ENSG00000254501,ENSG00000149823
chr11	65117552	65118032	11:65117552-65118032	ENSG00000149792,ENSG00000149806,ENSG00000278952,ENSG00000255173,ENSG00000174276,ENSG00000149809,ENSG00000254501,ENSG00000149823
chr11	65121462	65121734	11:65121462-65121734	ENSG00000284489,ENSG00000149792,ENSG00000162298,ENSG00000149806,ENSG00000278952,ENSG00000255173,ENSG00000174276
chr11	65122058	65122629	11:65122058-65122629	ENSG00000284489,ENSG00000149792,ENSG00000162298,ENSG00000149806,ENSG00000278952,ENSG00000255173,ENSG00000174276,ENSG00000149809,ENSG00000254501
chr11	65134383	65135343	11:65134383-65135343	ENSG00000254614,ENSG00000284489,ENSG00000149792,ENSG00000162298,ENSG00000149806
chr11	65150639	65151093	11:65150639-65151093	ENSG00000014216,ENSG00000254614,ENSG00000255200,ENSG00000204710,ENSG00000255058,ENSG00000222477,ENSG00000254455,ENSG00000162298
chr11	65169005	65169553	11:65169005-65169553	ENSG00000014216,ENSG00000254614,ENSG00000255200,ENSG00000204710,ENSG00000255058,ENSG00000222477,ENSG00000254455
chr11	65181186	65182179	11:65181186-65182179	ENSG00000014216,ENSG00000254614,ENSG00000255200,ENSG00000204710
chr11	65204789	65205005	11:65204789-65205005	ENSG00000197847,ENSG00000014216
chr11	65212510	65212882	11:65212510-65212882	ENSG00000197847,ENSG00000014216
chr11	65225362	65225885	11:65225362-65225885	ENSG00000197847
chr11	65250370	65250652	11:65250370-65250652	ENSG00000285816,ENSG00000014138,ENSG00000287821
chr11	65261609	65262497	11:65261609-65262497	ENSG00000133884,ENSG00000285816,ENSG00000014138,ENSG00000287821
chr11	65275048	65275328	11:65275048-65275328	ENSG00000133884,ENSG00000149798,ENSG00000287917,ENSG00000014138
chr11	65301922	65302405	11:65301922-65302405	ENSG00000149798,ENSG00000287917,ENSG00000014138
chr11	65314591	65315111	11:65314591-65315111	ENSG00000133884,ENSG00000149798,ENSG00000287917,ENSG00000014138
chr11	65315597	65315882	11:65315597-65315882	ENSG00000133884,ENSG00000149798,ENSG00000287917,ENSG00000014138
chr11	65333578	65334408	11:65333578-65334408	ENSG00000173825,ENSG00000133884,ENSG00000149798,ENSG00000014138
chr11	65354367	65355015	11:65354367-65355015	ENSG00000255478,ENSG00000173825,ENSG00000133884
chr11	65355114	65355485	11:65355114-65355485	ENSG00000255478,ENSG00000173825
chr11	65366262	65366725	11:65366262-65366725	ENSG00000270526,ENSG00000162241,ENSG00000255478
chr11	65382058	65382862	11:65382058-65382862	ENSG00000270526,ENSG00000126391,ENSG00000162241,ENSG00000255478
chr11	65386372	65386766	11:65386372-65386766	ENSG00000126391,ENSG00000162241
chr11	65416389	65416672	11:65416389-65416672	ENSG00000270526,ENSG00000277599,ENSG00000278050,ENSG00000278144,ENSG00000245532
chr11	65418681	65419388	11:65418681-65419388	ENSG00000270526,ENSG00000277599,ENSG00000278050,ENSG00000278144,ENSG00000245532
chr11	65419981	65420191	11:65419981-65420191	ENSG00000277599,ENSG00000278050,ENSG00000278144,ENSG00000245532
chr11	65421236	65421629	11:65421236-65421629	ENSG00000270117,ENSG00000277599,ENSG00000278050,ENSG00000278144,ENSG00000245532
chr11	65422054	65422481	11:65422054-65422481	ENSG00000270117,ENSG00000277599,ENSG00000278050,ENSG00000278144,ENSG00000245532
chr11	65425262	65425465	11:65425262-65425465	ENSG00000283791,ENSG00000277599,ENSG00000278050,ENSG00000278144,ENSG00000245532
chr11	65426270	65426525	11:65426270-65426525	ENSG00000283791,ENSG00000277599,ENSG00000278050,ENSG00000278144,ENSG00000245532
chr11	65427293	65427621	11:65427293-65427621	ENSG00000283791,ENSG00000277599,ENSG00000278050,ENSG00000278144,ENSG00000245532
chr11	65432961	65433300	11:65432961-65433300	ENSG00000275948,ENSG00000283791,ENSG00000277599,ENSG00000278050,ENSG00000278144,ENSG00000245532
chr11	65434011	65434347	11:65434011-65434347	ENSG00000275948,ENSG00000283791,ENSG00000277599,ENSG00000278050,ENSG00000278144,ENSG00000245532
chr11	65454892	65455502	11:65454892-65455502	ENSG00000270526,ENSG00000173727,ENSG00000275948,ENSG00000283791
chr11	65467891	65468120	11:65467891-65468120	ENSG00000173727,ENSG00000275948,ENSG00000283791
chr11	65471429	65471705	11:65471429-65471705	ENSG00000270117,ENSG00000275948
chr11	65472011	65472540	11:65472011-65472540	ENSG00000270526,ENSG00000274072,ENSG00000278217,ENSG00000270117,ENSG00000251562,ENSG00000286756,ENSG00000279243,ENSG00000173727,ENSG00000275948,ENSG00000283791
chr11	65477352	65477992	11:65477352-65477992	ENSG00000270526,ENSG00000274072,ENSG00000278217,ENSG00000270117,ENSG00000251562,ENSG00000286756,ENSG00000279243,ENSG00000275948,ENSG00000283791,ENSG00000277599,ENSG00000278050,ENSG00000278144,ENSG00000245532
chr11	65487578	65488375	11:65487578-65488375	ENSG00000270117,ENSG00000251562,ENSG00000286756,ENSG00000279243
chr11	65496784	65497059	11:65496784-65497059	ENSG00000278217,ENSG00000270117,ENSG00000251562
chr11	65497303	65498047	11:65497303-65498047	ENSG00000274072,ENSG00000278217,ENSG00000270117,ENSG00000251562,ENSG00000286756,ENSG00000279243,ENSG00000277599,ENSG00000278050,ENSG00000278144,ENSG00000245532
chr11	65503019	65503316	11:65503019-65503316	ENSG00000274072,ENSG00000278217,ENSG00000270117,ENSG00000251562
chr11	65506712	65507131	11:65506712-65507131	ENSG00000270526,ENSG00000274072,ENSG00000278217,ENSG00000251562
chr11	65507238	65507726	11:65507238-65507726	ENSG00000270526,ENSG00000274072,ENSG00000278217,ENSG00000251562
chr11	65510728	65511151	11:65510728-65511151	ENSG00000270526,ENSG00000274072,ENSG00000275948,ENSG00000162241,ENSG00000255478
chr11	65524596	65525514	11:65524596-65525514	ENSG00000142186
chr11	65530177	65530436	11:65530177-65530436	ENSG00000142186
chr11	65540078	65541123	11:65540078-65541123	ENSG00000176973,ENSG00000173465,ENSG00000260233,ENSG00000279093,ENSG00000168056,ENSG00000142186
chr11	65546376	65546965	11:65546376-65546965	ENSG00000176973,ENSG00000173465,ENSG00000260233,ENSG00000279093,ENSG00000168056,ENSG00000142186
chr11	65552114	65552386	11:65552114-65552386	ENSG00000279093,ENSG00000168056
chr11	65553137	65553614	11:65553137-65553614	ENSG00000279093,ENSG00000168056
chr11	65558250	65558842	11:65558250-65558842	ENSG00000176973,ENSG00000173465,ENSG00000260233,ENSG00000279093,ENSG00000168056
chr11	65569959	65570604	11:65569959-65570604	ENSG00000173442,ENSG00000176973,ENSG00000173465,ENSG00000260233,ENSG00000279093
chr11	65572366	65572646	11:65572366-65572646	ENSG00000176973,ENSG00000173465,ENSG00000260233
chr11	65574207	65574476	11:65574207-65574476	ENSG00000176973,ENSG00000173465,ENSG00000260233
chr11	65575042	65575385	11:65575042-65575385	ENSG00000173442,ENSG00000176973,ENSG00000173465,ENSG00000260233
chr11	65575776	65576141	11:65575776-65576141	ENSG00000173442,ENSG00000176973,ENSG00000173465,ENSG00000260233
chr11	65577454	65577654	11:65577454-65577654	ENSG00000173442,ENSG00000176973,ENSG00000173465,ENSG00000260233
chr11	65578746	65579051	11:65578746-65579051	ENSG00000173442,ENSG00000176973,ENSG00000173465,ENSG00000260233
chr11	65588225	65588459	11:65588225-65588459	ENSG00000173338,ENSG00000173442
chr11	65588715	65589040	11:65588715-65589040	ENSG00000173338,ENSG00000173442,ENSG00000176973,ENSG00000173465,ENSG00000260233
chr11	65589810	65590072	11:65589810-65590072	ENSG00000173338,ENSG00000173442,ENSG00000176973,ENSG00000173465,ENSG00000260233
chr11	65595097	65595407	11:65595097-65595407	ENSG00000173327,ENSG00000173338,ENSG00000173442
chr11	65607064	65607295	11:65607064-65607295	ENSG00000173327,ENSG00000173338
chr11	65614139	65614539	11:65614139-65614539	ENSG00000197136,ENSG00000173327
chr11	65615104	65615929	11:65615104-65615929	ENSG00000197136,ENSG00000173327
chr11	65626016	65626323	11:65626016-65626323	ENSG00000239356,ENSG00000213445,ENSG00000266041,ENSG00000197136
chr11	65636003	65636598	11:65636003-65636598	ENSG00000239356,ENSG00000285533,ENSG00000173039,ENSG00000265874,ENSG00000213445,ENSG00000266041,ENSG00000197136
chr11	65637892	65638304	11:65637892-65638304	ENSG00000265874,ENSG00000213445,ENSG00000266041,ENSG00000197136
chr11	65644116	65644399	11:65644116-65644399	ENSG00000285533,ENSG00000173039,ENSG00000265874,ENSG00000213445,ENSG00000266041
chr11	65651600	65651885	11:65651600-65651885	ENSG00000285533,ENSG00000173039,ENSG00000265874,ENSG00000213445
chr11	65652394	65653160	11:65652394-65653160	ENSG00000239356,ENSG00000285533,ENSG00000173039,ENSG00000265874,ENSG00000213445,ENSG00000266041
chr11	65662670	65663652	11:65662670-65663652	ENSG00000239356,ENSG00000285533,ENSG00000173039
chr11	65706250	65706546	11:65706250-65706546	ENSG00000255557,ENSG00000172977,ENSG00000239356
chr11	65711302	65711590	11:65711302-65711590	ENSG00000172922,ENSG00000172977,ENSG00000239356
chr11	65711771	65712845	11:65711771-65712845	ENSG00000255557,ENSG00000172922,ENSG00000172977,ENSG00000239356
chr11	65720387	65720990	11:65720387-65720990	ENSG00000255404,ENSG00000255557,ENSG00000214659,ENSG00000172922,ENSG00000172977,ENSG00000239356
chr11	65779934	65780335	11:65779934-65780335	ENSG00000255404,ENSG00000255120,ENSG00000172818,ENSG00000254470,ENSG00000255557,ENSG00000239356
chr11	65780745	65781152	11:65780745-65781152	ENSG00000255404,ENSG00000255120,ENSG00000172818,ENSG00000254470,ENSG00000255557
chr11	65781233	65781437	11:65781233-65781437	ENSG00000255404,ENSG00000255120,ENSG00000172818,ENSG00000254470,ENSG00000255557
chr11	65817863	65818540	11:65817863-65818540	ENSG00000172757,ENSG00000255404,ENSG00000255120,ENSG00000172818,ENSG00000254470,ENSG00000255557,ENSG00000172922,ENSG00000172977,ENSG00000239356
chr11	65833576	65834085	11:65833576-65834085	ENSG00000172803,ENSG00000172757,ENSG00000255404,ENSG00000255557,ENSG00000239356
chr11	65857147	65857349	11:65857147-65857349	ENSG00000172732,ENSG00000172757
chr11	65858114	65858520	11:65858114-65858520	ENSG00000172732,ENSG00000172757
chr11	65859331	65859725	11:65859331-65859725	ENSG00000172732,ENSG00000172757
chr11	65860219	65860756	11:65860219-65860756	ENSG00000172638,ENSG00000172732,ENSG00000172757
chr11	65873453	65873912	11:65873453-65873912	ENSG00000172500,ENSG00000172543,ENSG00000172638,ENSG00000172732,ENSG00000172757
chr11	65884686	65884976	11:65884686-65884976	ENSG00000172500,ENSG00000172543
chr11	65888332	65888777	11:65888332-65888777	ENSG00000175602,ENSG00000172500,ENSG00000172543
chr11	65890356	65890935	11:65890356-65890935	ENSG00000175550,ENSG00000175573,ENSG00000175592,ENSG00000175602,ENSG00000172500
chr11	65899207	65899577	11:65899207-65899577	ENSG00000175550,ENSG00000175573,ENSG00000175592,ENSG00000175602,ENSG00000172500
chr11	65900292	65900809	11:65900292-65900809	ENSG00000175550,ENSG00000175573,ENSG00000175592,ENSG00000175602,ENSG00000172500
chr11	65906588	65907005	11:65906588-65907005	ENSG00000175550,ENSG00000175573,ENSG00000175592,ENSG00000175602,ENSG00000172500
chr11	65918667	65919949	11:65918667-65919949	ENSG00000175550,ENSG00000175573,ENSG00000175592,ENSG00000175602,ENSG00000172500
chr11	65927909	65928456	11:65927909-65928456	ENSG00000175467,ENSG00000175550,ENSG00000175573,ENSG00000172500
chr11	65934018	65934396	11:65934018-65934396	ENSG00000175467,ENSG00000175513,ENSG00000175550,ENSG00000175573,ENSG00000255557
chr11	65941400	65941828	11:65941400-65941828	ENSG00000254867,ENSG00000175467,ENSG00000175513,ENSG00000175550,ENSG00000255557
chr11	65961231	65961873	11:65961231-65961873	ENSG00000175334,ENSG00000175376,ENSG00000254867,ENSG00000175467,ENSG00000175573,ENSG00000172500
chr11	65961952	65962200	11:65961952-65962200	ENSG00000175467
chr11	65988953	65989609	11:65988953-65989609	ENSG00000175334,ENSG00000175376,ENSG00000254867,ENSG00000175467,ENSG00000172500,ENSG00000255557,ENSG00000239356
chr11	66002004	66002928	11:66002004-66002928	ENSG00000175315,ENSG00000175334,ENSG00000175376
chr11	66007373	66007588	11:66007373-66007588	ENSG00000175315,ENSG00000175334,ENSG00000175376
chr11	66013683	66013886	11:66013683-66013886	ENSG00000175294,ENSG00000175315,ENSG00000175334,ENSG00000175376
chr11	66022455	66022762	11:66022455-66022762	ENSG00000286459,ENSG00000175294,ENSG00000175315,ENSG00000175334,ENSG00000175376
chr11	66045129	66045496	11:66045129-66045496	ENSG00000087365,ENSG00000286459,ENSG00000175229
chr11	66051859	66052618	11:66051859-66052618	ENSG00000255038,ENSG00000087365,ENSG00000286459,ENSG00000175229
chr11	66070097	66070465	11:66070097-66070465	ENSG00000175115,ENSG00000255038,ENSG00000087365
chr11	66080572	66080781	11:66080572-66080781	ENSG00000175115,ENSG00000255038
chr11	66222702	66223077	11:66222702-66223077	ENSG00000174851,ENSG00000174871,ENSG00000254452,ENSG00000245156,ENSG00000174903,ENSG00000254762,ENSG00000254855,ENSG00000254461,ENSG00000174996,ENSG00000255320,ENSG00000175115
chr11	66257448	66258068	11:66257448-66258068	ENSG00000174903,ENSG00000254762,ENSG00000254855,ENSG00000254461,ENSG00000174996,ENSG00000255320,ENSG00000175115
chr11	66258275	66258588	11:66258275-66258588	ENSG00000174903,ENSG00000254762,ENSG00000254855,ENSG00000254461,ENSG00000174996,ENSG00000255320,ENSG00000175115
chr11	66267311	66267819	11:66267311-66267819	ENSG00000174871,ENSG00000254452,ENSG00000245156,ENSG00000174903,ENSG00000254762,ENSG00000254855,ENSG00000254461,ENSG00000174996,ENSG00000255320
chr11	66268293	66268840	11:66268293-66268840	ENSG00000174871,ENSG00000254452,ENSG00000245156,ENSG00000174903,ENSG00000254762,ENSG00000254855,ENSG00000254461,ENSG00000174996,ENSG00000255320
chr11	66282371	66282796	11:66282371-66282796	ENSG00000179292,ENSG00000174851,ENSG00000174871,ENSG00000254452,ENSG00000245156,ENSG00000174903,ENSG00000254762,ENSG00000254855,ENSG00000255320
chr11	66288737	66289723	11:66288737-66289723	ENSG00000179292,ENSG00000174851,ENSG00000174871,ENSG00000254452,ENSG00000245156,ENSG00000174903,ENSG00000254762,ENSG00000254855,ENSG00000255320
chr11	66311861	66313155	11:66311861-66313155	ENSG00000254736,ENSG00000276918,ENSG00000174669,ENSG00000174684,ENSG00000174744,ENSG00000254756,ENSG00000174791,ENSG00000174807,ENSG00000254458,ENSG00000179292
chr11	66328237	66328632	11:66328237-66328632	ENSG00000254756,ENSG00000174791,ENSG00000174807,ENSG00000254458
chr11	66344884	66345461	11:66344884-66345461	ENSG00000254736,ENSG00000276918,ENSG00000174669,ENSG00000255468,ENSG00000174684,ENSG00000174744,ENSG00000254756,ENSG00000174791,ENSG00000254458
chr11	66347621	66348160	11:66347621-66348160	ENSG00000276918,ENSG00000174669,ENSG00000255468,ENSG00000174684,ENSG00000174744,ENSG00000174791
chr11	66363935	66364204	11:66363935-66364204	ENSG00000276918,ENSG00000174669,ENSG00000255468,ENSG00000174684,ENSG00000174744
chr11	66372057	66372263	11:66372057-66372263	ENSG00000254736,ENSG00000276918,ENSG00000174669
chr11	66386122	66386421	11:66386122-66386421	ENSG00000174576,ENSG00000202317,ENSG00000254736,ENSG00000276918,ENSG00000174669,ENSG00000174791,ENSG00000254458
chr11	66408437	66408783	11:66408437-66408783	ENSG00000173914,ENSG00000254596,ENSG00000174547,ENSG00000201733,ENSG00000174576,ENSG00000254510,ENSG00000202317,ENSG00000254736
chr11	66438546	66439286	11:66438546-66439286	ENSG00000174516,ENSG00000254596,ENSG00000174547,ENSG00000201733,ENSG00000174576,ENSG00000254510
chr11	66466560	66467423	11:66466560-66467423	ENSG00000254986,ENSG00000255517,ENSG00000174516,ENSG00000254596,ENSG00000174547,ENSG00000174576
chr11	66480095	66480843	11:66480095-66480843	ENSG00000256349,ENSG00000254986,ENSG00000255517,ENSG00000174516,ENSG00000254596,ENSG00000174576
chr11	66491824	66492158	11:66491824-66492158	ENSG00000256349,ENSG00000254986,ENSG00000255517,ENSG00000254596
chr11	66510332	66510999	11:66510332-66510999	ENSG00000286688,ENSG00000174483,ENSG00000256349
chr11	66545886	66546474	11:66545886-66546474	ENSG00000174080,ENSG00000250105,ENSG00000248746,ENSG00000174165
chr11	66559239	66559576	11:66559239-66559576	ENSG00000174080,ENSG00000250105,ENSG00000248746,ENSG00000174165
chr11	66568359	66568870	11:66568359-66568870	ENSG00000174080,ENSG00000250105
chr11	66579055	66579354	11:66579055-66579354	ENSG00000173914,ENSG00000174080
chr11	66592707	66593335	11:66592707-66593335	ENSG00000173914,ENSG00000248643,ENSG00000239306,ENSG00000199325,ENSG00000173992,ENSG00000182791
chr11	66595302	66595931	11:66595302-66595931	ENSG00000173992,ENSG00000182791
chr11	66604079	66604637	11:66604079-66604637	ENSG00000248643,ENSG00000239306,ENSG00000199325,ENSG00000173992,ENSG00000182791
chr11	66616235	66617330	11:66616235-66617330	ENSG00000173914,ENSG00000173933,ENSG00000248643,ENSG00000239306,ENSG00000199325,ENSG00000173992,ENSG00000182791
chr11	66638215	66638859	11:66638215-66638859	ENSG00000173914,ENSG00000173933,ENSG00000248643,ENSG00000239306,ENSG00000199325,ENSG00000182791
chr11	66640056	66640256	11:66640056-66640256	ENSG00000173933
chr11	66653171	66653558	11:66653171-66653558	ENSG00000173914,ENSG00000173933
chr11	66653921	66654267	11:66653921-66654267	ENSG00000173914,ENSG00000173933
chr11	66677616	66678741	11:66677616-66678741	ENSG00000173914,ENSG00000173933,ENSG00000248643,ENSG00000239306,ENSG00000199325,ENSG00000182791
chr11	66694708	66695135	11:66694708-66695135	ENSG00000254984,ENSG00000213409,ENSG00000239553,ENSG00000173898
chr11	66701700	66702253	11:66701700-66702253	ENSG00000254984,ENSG00000213409,ENSG00000239553,ENSG00000173898
chr11	66744413	66745209	11:66744413-66745209	ENSG00000254984,ENSG00000213409,ENSG00000173715,ENSG00000239553,ENSG00000173898
chr11	66833743	66834021	11:66833743-66834021	ENSG00000254984,ENSG00000213409,ENSG00000239553,ENSG00000173898
chr11	66834282	66834491	11:66834282-66834491	ENSG00000254984,ENSG00000213409
chr11	66835791	66836131	11:66835791-66836131	ENSG00000173653,ENSG00000254984,ENSG00000213409
chr11	66842862	66843808	11:66842862-66843808	ENSG00000173621,ENSG00000173653,ENSG00000254984,ENSG00000213409
chr11	66856078	66857024	11:66856078-66857024	ENSG00000173227,ENSG00000173237,ENSG00000173621,ENSG00000173599,ENSG00000173653,ENSG00000213409
chr11	66868675	66869117	11:66868675-66869117	ENSG00000173227,ENSG00000173237,ENSG00000173621,ENSG00000173599,ENSG00000254984,ENSG00000213409
chr11	66885953	66886431	11:66885953-66886431	ENSG00000173227
chr11	66891973	66892545	11:66891973-66892545	ENSG00000173227,ENSG00000173237,ENSG00000254984,ENSG00000213409
chr11	66908211	66908694	11:66908211-66908694	ENSG00000283326,ENSG00000173227,ENSG00000173237,ENSG00000239099,ENSG00000173599,ENSG00000254984,ENSG00000213409
chr11	66914855	66915587	11:66914855-66915587	ENSG00000283326,ENSG00000173227,ENSG00000173237,ENSG00000266423,ENSG00000239099,ENSG00000254984,ENSG00000213409
chr11	66935320	66935872	11:66935320-66935872	ENSG00000173227,ENSG00000173237,ENSG00000266423
chr11	66936121	66936497	11:66936121-66936497	ENSG00000173227,ENSG00000173237,ENSG00000266423
chr11	66958069	66958911	11:66958069-66958911	ENSG00000173227,ENSG00000173237,ENSG00000173599
chr11	66987189	66987484	11:66987189-66987484	ENSG00000283326,ENSG00000173227,ENSG00000173237
chr11	67055014	67055539	11:67055014-67055539	ENSG00000173156,ENSG00000283326,ENSG00000173227,ENSG00000173237
chr11	67071624	67072040	11:67071624-67072040	ENSG00000179038,ENSG00000173156,ENSG00000283326,ENSG00000173227
chr11	67081498	67081794	11:67081498-67081794	ENSG00000179038,ENSG00000283326,ENSG00000173227
chr11	67118785	67119661	11:67118785-67119661	ENSG00000179038,ENSG00000173120
chr11	67168116	67168450	11:67168116-67168450	ENSG00000179038
chr11	67177697	67178303	11:67177697-67178303	ENSG00000285537,ENSG00000179038,ENSG00000283326,ENSG00000173227
chr11	67211742	67212091	11:67211742-67212091	ENSG00000179038,ENSG00000173120
chr11	67239606	67240223	11:67239606-67240223	ENSG00000287934,ENSG00000179038,ENSG00000173120
chr11	67252814	67253023	11:67252814-67253023	ENSG00000287934,ENSG00000173120
chr11	67253960	67254164	11:67253960-67254164	ENSG00000287934,ENSG00000173120
chr11	67262717	67262982	11:67262717-67262982	ENSG00000287851,ENSG00000173020,ENSG00000287934
chr11	67266163	67266546	11:67266163-67266546	ENSG00000287851,ENSG00000172830,ENSG00000172932,ENSG00000173020,ENSG00000287934
chr11	67266622	67266826	11:67266622-67266826	ENSG00000287851,ENSG00000173020,ENSG00000287934
chr11	67276949	67277236	11:67276949-67277236	ENSG00000172932,ENSG00000173020
chr11	67277528	67277887	11:67277528-67277887	ENSG00000287851,ENSG00000172932,ENSG00000173020
chr11	67288357	67288602	11:67288357-67288602	ENSG00000172932,ENSG00000173020
chr11	67288852	67289542	11:67288852-67289542	ENSG00000172830,ENSG00000172932,ENSG00000173020
chr11	67303148	67303788	11:67303148-67303788	ENSG00000287851,ENSG00000172830,ENSG00000172932
chr11	67317381	67318223	11:67317381-67318223	ENSG00000172613,ENSG00000287851,ENSG00000172830,ENSG00000172932,ENSG00000173020,ENSG00000287934
chr11	67352927	67353981	11:67352927-67353981	ENSG00000275484,ENSG00000175505,ENSG00000201684,ENSG00000274251,ENSG00000256514,ENSG00000175482
chr11	67366979	67367257	11:67366979-67367257	ENSG00000275484,ENSG00000175505,ENSG00000201684,ENSG00000274251,ENSG00000256514,ENSG00000175482
chr11	67374184	67374605	11:67374184-67374605	ENSG00000275484,ENSG00000175505,ENSG00000201684,ENSG00000274251,ENSG00000256514,ENSG00000175482,ENSG00000172613
chr11	67382555	67382940	11:67382555-67382940	ENSG00000275484,ENSG00000175505,ENSG00000201684,ENSG00000274251,ENSG00000256514,ENSG00000175482,ENSG00000172613
chr11	67390992	67391484	11:67390992-67391484	ENSG00000175463,ENSG00000172531,ENSG00000253024,ENSG00000172613
chr11	67391638	67392256	11:67391638-67392256	ENSG00000167797,ENSG00000110697,ENSG00000175463,ENSG00000172531,ENSG00000253024,ENSG00000172613
chr11	67401453	67402216	11:67401453-67402216	ENSG00000167797,ENSG00000172663,ENSG00000172508,ENSG00000175463,ENSG00000172531,ENSG00000253024,ENSG00000172613
chr11	67413316	67413849	11:67413316-67413849	ENSG00000175544,ENSG00000175514,ENSG00000172508,ENSG00000175463,ENSG00000172531
chr11	67420908	67421491	11:67420908-67421491	ENSG00000276769,ENSG00000172663,ENSG00000175544,ENSG00000175514,ENSG00000172725,ENSG00000213402,ENSG00000255949,ENSG00000175634,ENSG00000172508,ENSG00000175463,ENSG00000172531
chr11	67428001	67428771	11:67428001-67428771	ENSG00000276769,ENSG00000172663,ENSG00000175544,ENSG00000175514,ENSG00000172725,ENSG00000213402,ENSG00000255949,ENSG00000175634,ENSG00000172508,ENSG00000175463,ENSG00000172531
chr11	67443566	67443892	11:67443566-67443892	ENSG00000175544,ENSG00000175514,ENSG00000172725,ENSG00000213402,ENSG00000255949
chr11	67464565	67465072	11:67464565-67465072	ENSG00000276769,ENSG00000110711,ENSG00000172663,ENSG00000175544,ENSG00000175514,ENSG00000172725,ENSG00000213402,ENSG00000255949
chr11	67469099	67469582	11:67469099-67469582	ENSG00000167797,ENSG00000110697,ENSG00000276769,ENSG00000110711,ENSG00000172663,ENSG00000175544,ENSG00000175514,ENSG00000172725,ENSG00000213402,ENSG00000255949
chr11	67482803	67483462	11:67482803-67483462	ENSG00000167791,ENSG00000167797,ENSG00000110697,ENSG00000276769,ENSG00000110711,ENSG00000172663,ENSG00000175544,ENSG00000175514,ENSG00000172725,ENSG00000213402,ENSG00000255949
chr11	67506144	67506359	11:67506144-67506359	ENSG00000167791,ENSG00000167797,ENSG00000110697,ENSG00000276769
chr11	67507906	67508876	11:67507906-67508876	ENSG00000283257,ENSG00000167791,ENSG00000167797,ENSG00000110697,ENSG00000276769,ENSG00000110711,ENSG00000172663,ENSG00000175514
chr11	67545406	67545699	11:67545406-67545699	ENSG00000255147,ENSG00000254883,ENSG00000285537,ENSG00000254447,ENSG00000184795,ENSG00000239559,ENSG00000283257,ENSG00000167791
chr11	67572708	67573002	11:67572708-67573002	ENSG00000227620,ENSG00000254883,ENSG00000285537,ENSG00000235855,ENSG00000184795,ENSG00000239559,ENSG00000084207,ENSG00000283257,ENSG00000167791
chr11	67583436	67584086	11:67583436-67584086	ENSG00000227620,ENSG00000255147,ENSG00000254883,ENSG00000285537,ENSG00000235855,ENSG00000184795,ENSG00000239559,ENSG00000132746,ENSG00000167792,ENSG00000255119,ENSG00000184224,ENSG00000084207,ENSG00000283257,ENSG00000167791
chr11	67584308	67584508	11:67584308-67584508	ENSG00000084207
chr11	67606514	67607161	11:67606514-67607161	ENSG00000255147,ENSG00000285537,ENSG00000254447,ENSG00000235855,ENSG00000184795,ENSG00000239559,ENSG00000167799,ENSG00000231793,ENSG00000167792,ENSG00000255119,ENSG00000184224,ENSG00000084207
chr11	67614191	67614501	11:67614191-67614501	ENSG00000254883,ENSG00000167799,ENSG00000231793,ENSG00000167792,ENSG00000255119,ENSG00000184224
chr11	67615442	67615720	11:67615442-67615720	ENSG00000227620,ENSG00000235855,ENSG00000184795,ENSG00000239559,ENSG00000167799,ENSG00000231793,ENSG00000167792,ENSG00000255119,ENSG00000184224
chr11	67629296	67629559	11:67629296-67629559	ENSG00000227620,ENSG00000235855,ENSG00000184795,ENSG00000239559,ENSG00000132746,ENSG00000167799,ENSG00000231793
chr11	67629878	67630830	11:67629878-67630830	ENSG00000227620,ENSG00000255147,ENSG00000254883,ENSG00000285537,ENSG00000254447,ENSG00000235855,ENSG00000184795,ENSG00000239559,ENSG00000132746,ENSG00000227834,ENSG00000132744,ENSG00000167800,ENSG00000167799,ENSG00000231793
chr11	67640016	67640230	11:67640016-67640230	ENSG00000227620,ENSG00000255147,ENSG00000254883,ENSG00000285537,ENSG00000254447,ENSG00000235855,ENSG00000184795,ENSG00000239559,ENSG00000132746,ENSG00000227834,ENSG00000132744,ENSG00000167800,ENSG00000167799
chr11	67659447	67659747	11:67659447-67659747	ENSG00000227620,ENSG00000255147,ENSG00000254883,ENSG00000285537,ENSG00000254447,ENSG00000235855,ENSG00000184795,ENSG00000239559,ENSG00000132746,ENSG00000227834,ENSG00000132744,ENSG00000167800,ENSG00000167799
chr11	67805164	67806165	11:67805164-67806165	ENSG00000254792,ENSG00000273819,ENSG00000160172,ENSG00000227620,ENSG00000255147,ENSG00000254883,ENSG00000285537,ENSG00000254447,ENSG00000235855
chr11	67826343	67827098	11:67826343-67827098	ENSG00000255554,ENSG00000255230,ENSG00000254850,ENSG00000243672,ENSG00000206587,ENSG00000254792,ENSG00000273819,ENSG00000160172,ENSG00000227620,ENSG00000255147,ENSG00000254883,ENSG00000285537,ENSG00000254447,ENSG00000235855,ENSG00000184795,ENSG00000239559,ENSG00000132746
chr11	67889735	67889981	11:67889735-67889981	ENSG00000255554,ENSG00000254850,ENSG00000243672,ENSG00000206587,ENSG00000251637,ENSG00000254792,ENSG00000273819,ENSG00000285537,ENSG00000254447
chr11	67955534	67956021	11:67955534-67956021	ENSG00000255554,ENSG00000255230,ENSG00000254850,ENSG00000254610,ENSG00000243672,ENSG00000206587,ENSG00000254792,ENSG00000273819,ENSG00000227620,ENSG00000255147,ENSG00000254883,ENSG00000285537
chr11	67990886	67991086	11:67990886-67991086	ENSG00000110057,ENSG00000255554,ENSG00000255230,ENSG00000254850,ENSG00000243672
chr11	67996752	67997346	11:67996752-67997346	ENSG00000255031,ENSG00000110057,ENSG00000255554,ENSG00000255230,ENSG00000254850,ENSG00000243672,ENSG00000254792
chr11	68003975	68004313	11:68003975-68004313	ENSG00000006534,ENSG00000110057,ENSG00000255554,ENSG00000255230
chr11	68009496	68009869	11:68009496-68009869	ENSG00000006534,ENSG00000110057,ENSG00000255554
chr11	68010020	68010499	11:68010020-68010499	ENSG00000255031,ENSG00000006534,ENSG00000110057,ENSG00000255554
chr11	68030292	68031031	11:68030292-68031031	ENSG00000255031,ENSG00000275022,ENSG00000110719,ENSG00000284435,ENSG00000284293,ENSG00000110717,ENSG00000255306,ENSG00000006534
chr11	68038807	68039222	11:68038807-68039222	ENSG00000255031,ENSG00000275022,ENSG00000110719,ENSG00000284435,ENSG00000284293,ENSG00000110717,ENSG00000255306
chr11	68043596	68043796	11:68043596-68043796	ENSG00000255031,ENSG00000275022,ENSG00000110719,ENSG00000110717
chr11	68099487	68099893	11:68099487-68099893	ENSG00000110721,ENSG00000255031,ENSG00000275022,ENSG00000255554,ENSG00000243672
chr11	68121236	68121922	11:68121236-68121922	ENSG00000255236,ENSG00000110721,ENSG00000255031
chr11	68147043	68147417	11:68147043-68147417	ENSG00000255236,ENSG00000110721,ENSG00000255031,ENSG00000243672
chr11	68206173	68206510	11:68206173-68206510	ENSG00000110066
chr11	68212530	68213121	11:68212530-68213121	ENSG00000110066
chr11	68213506	68214071	11:68213506-68214071	ENSG00000110066
chr11	68257408	68257773	11:68257408-68257773	ENSG00000286369,ENSG00000171067
chr11	68271819	68272568	11:68271819-68272568	ENSG00000286369,ENSG00000171067
chr11	68297715	68298103	11:68297715-68298103	ENSG00000162337,ENSG00000286369,ENSG00000171067
chr11	68312300	68312625	11:68312300-68312625	ENSG00000162337
chr11	68314739	68315100	11:68314739-68315100	ENSG00000162337
chr11	68338477	68338677	11:68338477-68338677	-
chr11	68380549	68380844	11:68380549-68380844	ENSG00000162337
chr11	68398894	68399454	11:68398894-68399454	ENSG00000162337
chr11	68447131	68447616	11:68447131-68447616	ENSG00000110075,ENSG00000162337
chr11	68460054	68461075	11:68460054-68461075	ENSG00000110075
chr11	68491024	68491246	11:68491024-68491246	ENSG00000254856
chr11	68498992	68499476	11:68498992-68499476	ENSG00000260808,ENSG00000254856,ENSG00000110075
chr11	68502609	68502931	11:68502609-68502931	ENSG00000254856,ENSG00000110075
chr11	68514045	68514266	11:68514045-68514266	ENSG00000110075
chr11	68528619	68528872	11:68528619-68528872	ENSG00000110075
chr11	68584029	68584360	11:68584029-68584360	ENSG00000260808,ENSG00000110075
chr11	68632838	68633176	11:68632838-68633176	ENSG00000250508,ENSG00000260808
chr11	68634633	68634979	11:68634633-68634979	ENSG00000250508,ENSG00000260808
chr11	68640512	68640712	11:68640512-68640712	ENSG00000260808
chr11	68684385	68684617	11:68684385-68684617	ENSG00000069482
chr11	68751317	68751829	11:68751317-68751829	ENSG00000250508,ENSG00000132749,ENSG00000260808
chr11	68780880	68781359	11:68780880-68781359	ENSG00000250508,ENSG00000110090,ENSG00000260808
chr11	68818250	68818624	11:68818250-68818624	ENSG00000250508,ENSG00000110090
chr11	68825656	68825909	11:68825656-68825909	ENSG00000250508,ENSG00000110090
chr11	68839131	68839682	11:68839131-68839682	ENSG00000250508,ENSG00000110090
chr11	68841738	68842087	11:68841738-68842087	ENSG00000250508,ENSG00000110090
chr11	68843945	68844214	11:68843945-68844214	ENSG00000250508,ENSG00000110090
chr11	68903532	68904092	11:68903532-68904092	ENSG00000132740,ENSG00000197345,ENSG00000250508
chr11	68904201	68904681	11:68904201-68904681	ENSG00000132740,ENSG00000197345,ENSG00000250508
chr11	68945905	68946219	11:68945905-68946219	ENSG00000255741,ENSG00000132740
chr11	68955262	68955652	11:68955262-68955652	ENSG00000255741,ENSG00000132740,ENSG00000250508
chr11	68974727	68974973	11:68974727-68974973	ENSG00000172938
chr11	68983834	68984171	11:68983834-68984171	ENSG00000172938
chr11	68998389	68998912	11:68998389-68998912	ENSG00000256508,ENSG00000172935,ENSG00000261276,ENSG00000261625,ENSG00000172938,ENSG00000250508
chr11	69011095	69011331	11:69011095-69011331	ENSG00000256508,ENSG00000172935,ENSG00000261276,ENSG00000261625
chr11	69048603	69049112	11:69048603-69049112	ENSG00000162341,ENSG00000256508,ENSG00000172935,ENSG00000250508
chr11	69073468	69073808	11:69073468-69073808	ENSG00000265539,ENSG00000287725,ENSG00000162341
chr11	69080430	69080725	11:69080430-69080725	ENSG00000265539,ENSG00000287725
chr11	69088710	69089013	11:69088710-69089013	ENSG00000265539,ENSG00000250508
chr11	69101426	69101709	11:69101426-69101709	ENSG00000110092,ENSG00000285094,ENSG00000255774,ENSG00000213275,ENSG00000261070,ENSG00000260895
chr11	69156436	69156955	11:69156436-69156955	ENSG00000285094,ENSG00000255774,ENSG00000261347,ENSG00000213275,ENSG00000284713,ENSG00000261070
chr11	69293861	69294167	11:69293861-69294167	ENSG00000110092,ENSG00000285094,ENSG00000255774,ENSG00000261347,ENSG00000255980,ENSG00000259854,ENSG00000213275,ENSG00000172927
chr11	69382172	69382635	11:69382172-69382635	ENSG00000285094,ENSG00000255774,ENSG00000261347,ENSG00000255980,ENSG00000259854,ENSG00000260877,ENSG00000213275
chr11	69443358	69443697	11:69443358-69443697	ENSG00000285094,ENSG00000255774,ENSG00000261347,ENSG00000255606,ENSG00000255980,ENSG00000259854,ENSG00000260877,ENSG00000213275,ENSG00000172927,ENSG00000261070
chr11	69642642	69642877	11:69642642-69642877	ENSG00000110092,ENSG00000255774,ENSG00000213275,ENSG00000260895
chr11	69643286	69643662	11:69643286-69643662	ENSG00000110092,ENSG00000285094,ENSG00000255774,ENSG00000261347,ENSG00000259854,ENSG00000213275,ENSG00000172927,ENSG00000260895
chr11	69674482	69675654	11:69674482-69675654	ENSG00000256441,ENSG00000162344,ENSG00000149716
chr11	69685883	69686207	11:69685883-69686207	ENSG00000186895,ENSG00000075388,ENSG00000256441,ENSG00000162344,ENSG00000149716
chr11	69691518	69691805	11:69691518-69691805	ENSG00000186895,ENSG00000075388,ENSG00000256441,ENSG00000162344
chr11	69799583	69799783	11:69799583-69799783	ENSG00000186895,ENSG00000075388,ENSG00000256441,ENSG00000162344
chr11	69888575	69888885	11:69888575-69888885	ENSG00000260679,ENSG00000186895,ENSG00000075388,ENSG00000256441,ENSG00000162344
chr11	69905512	69906016	11:69905512-69906016	ENSG00000254495,ENSG00000254604,ENSG00000255143,ENSG00000131620,ENSG00000202070,ENSG00000254417,ENSG00000248844,ENSG00000254605,ENSG00000260679,ENSG00000260348,ENSG00000186895,ENSG00000075388,ENSG00000256441,ENSG00000162344
chr11	69948574	69948919	11:69948574-69948919	ENSG00000255143,ENSG00000131620,ENSG00000202070,ENSG00000254417,ENSG00000248844,ENSG00000254605,ENSG00000260679,ENSG00000256441
chr11	69950130	69950422	11:69950130-69950422	ENSG00000255143,ENSG00000131620,ENSG00000202070,ENSG00000254417,ENSG00000248844,ENSG00000254605,ENSG00000260679,ENSG00000256441
chr11	69950655	69950975	11:69950655-69950975	ENSG00000255143,ENSG00000131620,ENSG00000202070,ENSG00000254417,ENSG00000248844,ENSG00000254605,ENSG00000260679
chr11	69970265	69970760	11:69970265-69970760	ENSG00000255143,ENSG00000131620,ENSG00000202070,ENSG00000254417,ENSG00000248844,ENSG00000254605,ENSG00000260679,ENSG00000075388
chr11	69981391	69981833	11:69981391-69981833	ENSG00000286708,ENSG00000263744,ENSG00000226627,ENSG00000255143,ENSG00000131620,ENSG00000202070,ENSG00000254417,ENSG00000248844,ENSG00000254605,ENSG00000255191,ENSG00000260679,ENSG00000186895,ENSG00000075388,ENSG00000256441
chr11	69985446	69985805	11:69985446-69985805	ENSG00000255143,ENSG00000131620,ENSG00000202070,ENSG00000254417,ENSG00000248844,ENSG00000254605,ENSG00000255191,ENSG00000260679
chr11	70177352	70177654	11:70177352-70177654	ENSG00000254902,ENSG00000255143,ENSG00000131620,ENSG00000202070,ENSG00000254417,ENSG00000248844,ENSG00000254605,ENSG00000260679,ENSG00000186895,ENSG00000256441
chr11	70191582	70191885	11:70191582-70191885	ENSG00000254902,ENSG00000255143,ENSG00000131620,ENSG00000202070,ENSG00000254417,ENSG00000248844,ENSG00000260679,ENSG00000256441,ENSG00000162344
chr11	70196149	70196421	11:70196149-70196421	ENSG00000168040,ENSG00000254902,ENSG00000255143,ENSG00000131620,ENSG00000202070,ENSG00000254417,ENSG00000260679
chr11	70202990	70203376	11:70202990-70203376	ENSG00000254495,ENSG00000221333,ENSG00000254604,ENSG00000254721,ENSG00000168040,ENSG00000255143,ENSG00000260679
chr11	70203812	70204251	11:70203812-70204251	ENSG00000254495,ENSG00000221333,ENSG00000254604,ENSG00000254721,ENSG00000168040,ENSG00000255143
chr11	70204457	70204715	11:70204457-70204715	ENSG00000254721,ENSG00000168040
chr11	70270032	70271278	11:70270032-70271278	ENSG00000254495,ENSG00000221333,ENSG00000254604,ENSG00000255329,ENSG00000131626
chr11	70323379	70323670	11:70323379-70323670	ENSG00000254495,ENSG00000255539,ENSG00000254484,ENSG00000221333,ENSG00000254604,ENSG00000131626
chr11	70371335	70371537	11:70371335-70371537	-
chr11	70398133	70398830	11:70398133-70398830	ENSG00000085733,ENSG00000246889,ENSG00000254495,ENSG00000221333,ENSG00000254604
chr11	70470203	70470559	11:70470203-70470559	ENSG00000254924,ENSG00000286708,ENSG00000263744,ENSG00000280089,ENSG00000207196,ENSG00000236262,ENSG00000226627,ENSG00000279459,ENSG00000227726,ENSG00000162105,ENSG00000254495
chr11	70471354	70471587	11:70471354-70471587	ENSG00000263744,ENSG00000280089,ENSG00000207196,ENSG00000236262,ENSG00000226627,ENSG00000279459,ENSG00000227726,ENSG00000162105
chr11	70742452	70743032	11:70742452-70743032	ENSG00000248903,ENSG00000204572,ENSG00000286948,ENSG00000254997,ENSG00000241233,ENSG00000244411,ENSG00000254924,ENSG00000278349,ENSG00000172900,ENSG00000286708,ENSG00000263744,ENSG00000171671,ENSG00000280089,ENSG00000207196,ENSG00000236262,ENSG00000226627,ENSG00000279459,ENSG00000162105
chr11	70755558	70755838	11:70755558-70755838	ENSG00000244411,ENSG00000254924,ENSG00000172900,ENSG00000286708,ENSG00000263744,ENSG00000171671,ENSG00000280089,ENSG00000207196,ENSG00000236262,ENSG00000226627,ENSG00000279459,ENSG00000162105
chr11	70814942	70815184	11:70814942-70815184	ENSG00000172900,ENSG00000286708,ENSG00000263744,ENSG00000171671,ENSG00000280089,ENSG00000207196,ENSG00000279459,ENSG00000162105
chr11	71448244	71448726	11:71448244-71448726	ENSG00000254997,ENSG00000241233,ENSG00000244411,ENSG00000254924,ENSG00000278349,ENSG00000172890,ENSG00000254682,ENSG00000172893,ENSG00000172900
chr11	71452872	71453510	11:71452872-71453510	ENSG00000241233,ENSG00000244411,ENSG00000254924,ENSG00000278349,ENSG00000172890,ENSG00000254682,ENSG00000172893,ENSG00000172900
chr11	71580126	71580334	11:71580126-71580334	ENSG00000255562,ENSG00000184055,ENSG00000249387,ENSG00000204571,ENSG00000248903,ENSG00000204572,ENSG00000286948,ENSG00000254997,ENSG00000241233,ENSG00000244411,ENSG00000254924,ENSG00000278349,ENSG00000172900
chr11	71605152	71605387	11:71605152-71605387	ENSG00000239481,ENSG00000255415,ENSG00000255261,ENSG00000255562,ENSG00000184055,ENSG00000204571,ENSG00000248903,ENSG00000204572,ENSG00000286948,ENSG00000254997,ENSG00000241233,ENSG00000244411,ENSG00000278349
chr11	71639229	71639560	11:71639229-71639560	ENSG00000225805,ENSG00000184276,ENSG00000214534,ENSG00000248671,ENSG00000239481,ENSG00000284625,ENSG00000255415,ENSG00000255261,ENSG00000255562,ENSG00000184055,ENSG00000248903,ENSG00000204572,ENSG00000286948,ENSG00000254997,ENSG00000241233,ENSG00000244411,ENSG00000254924,ENSG00000278349,ENSG00000172900
chr11	71688710	71689126	11:71688710-71689126	ENSG00000252902,ENSG00000254805,ENSG00000239481,ENSG00000255415,ENSG00000255261,ENSG00000248903,ENSG00000204572,ENSG00000286948,ENSG00000254997,ENSG00000241233,ENSG00000244411,ENSG00000254924,ENSG00000278349,ENSG00000172900,ENSG00000286708,ENSG00000263744,ENSG00000279459
chr11	71699087	71699296	11:71699087-71699296	ENSG00000254972,ENSG00000254805,ENSG00000239481,ENSG00000255261,ENSG00000184055,ENSG00000254997,ENSG00000241233,ENSG00000244411,ENSG00000254924,ENSG00000278349
chr11	71705290	71705760	11:71705290-71705760	ENSG00000225805,ENSG00000184276,ENSG00000255319,ENSG00000254972,ENSG00000254805,ENSG00000239481,ENSG00000255261,ENSG00000248903,ENSG00000204572,ENSG00000286948,ENSG00000254997,ENSG00000241233,ENSG00000244411,ENSG00000254924,ENSG00000278349,ENSG00000172900,ENSG00000286708,ENSG00000263744,ENSG00000171671
chr11	71719496	71719701	11:71719496-71719701	ENSG00000255319,ENSG00000239481,ENSG00000241233
chr11	71738360	71738668	11:71738360-71738668	ENSG00000285933,ENSG00000239481,ENSG00000255261,ENSG00000254997,ENSG00000241233,ENSG00000244411
chr11	71743402	71744093	11:71743402-71744093	ENSG00000228915,ENSG00000285933,ENSG00000239481,ENSG00000255415,ENSG00000255261,ENSG00000248903,ENSG00000204572,ENSG00000286948,ENSG00000254997,ENSG00000241233,ENSG00000244411,ENSG00000254924
chr11	71764722	71765498	11:71764722-71765498	ENSG00000252902,ENSG00000184276,ENSG00000254997,ENSG00000241233,ENSG00000244411
chr11	71786608	71787717	11:71786608-71787717	ENSG00000184276,ENSG00000214534,ENSG00000158483,ENSG00000254924
chr11	71792720	71792989	11:71792720-71792989	ENSG00000184276,ENSG00000214534,ENSG00000254978,ENSG00000158483,ENSG00000248671
chr11	71800404	71800697	11:71800404-71800697	ENSG00000254593,ENSG00000228915,ENSG00000225805,ENSG00000184276,ENSG00000214534,ENSG00000254978,ENSG00000158483,ENSG00000248671
chr11	71813744	71814072	11:71813744-71814072	ENSG00000228915,ENSG00000225805,ENSG00000252902,ENSG00000184276,ENSG00000214534,ENSG00000254978,ENSG00000158483,ENSG00000248671
chr11	71864055	71864576	11:71864055-71864576	ENSG00000254593,ENSG00000228915,ENSG00000225805,ENSG00000255157,ENSG00000252902,ENSG00000184276,ENSG00000214534,ENSG00000244411,ENSG00000254924
chr11	71928001	71928280	11:71928001-71928280	ENSG00000255296,ENSG00000137522,ENSG00000254593,ENSG00000254469
chr11	71928356	71929278	11:71928356-71929278	ENSG00000255296,ENSG00000137522,ENSG00000254593,ENSG00000228915,ENSG00000254469
chr11	71948310	71949169	11:71948310-71949169	ENSG00000251143,ENSG00000255296,ENSG00000137522,ENSG00000254593,ENSG00000228915,ENSG00000225805,ENSG00000254469
chr11	71956347	71956604	11:71956347-71956604	ENSG00000255296,ENSG00000137522,ENSG00000254593,ENSG00000228915
chr11	71995604	71996107	11:71995604-71996107	ENSG00000251143,ENSG00000137497,ENSG00000137496,ENSG00000137522
chr11	71999829	72000043	11:71999829-72000043	ENSG00000251143,ENSG00000137496
chr11	72003540	72003768	11:72003540-72003768	ENSG00000251143,ENSG00000137497,ENSG00000137496,ENSG00000137522
chr11	72025131	72025457	11:72025131-72025457	ENSG00000256518,ENSG00000257075,ENSG00000184154,ENSG00000284922,ENSG00000207012,ENSG00000251143,ENSG00000137497
chr11	72040665	72041484	11:72040665-72041484	ENSG00000184154,ENSG00000284922,ENSG00000207012,ENSG00000251143,ENSG00000137497
chr11	72056151	72056495	11:72056151-72056495	ENSG00000184154,ENSG00000284922,ENSG00000263742,ENSG00000207012,ENSG00000251143,ENSG00000137497
chr11	72069975	72070302	11:72069975-72070302	ENSG00000184154,ENSG00000284922,ENSG00000263742,ENSG00000207012,ENSG00000251143,ENSG00000137497
chr11	72079872	72080072	11:72079872-72080072	ENSG00000184154,ENSG00000284922,ENSG00000263742,ENSG00000137497
chr11	72080222	72081081	11:72080222-72081081	ENSG00000184154,ENSG00000284922,ENSG00000263742,ENSG00000251143,ENSG00000137497
chr11	72091276	72091608	11:72091276-72091608	ENSG00000149357,ENSG00000184154,ENSG00000284922,ENSG00000251143,ENSG00000137497
chr11	72102930	72103702	11:72102930-72103702	ENSG00000257075,ENSG00000110203,ENSG00000110200,ENSG00000284844,ENSG00000149357,ENSG00000184154,ENSG00000284922,ENSG00000251143,ENSG00000137497
chr11	72112089	72112990	11:72112089-72112990	ENSG00000257075,ENSG00000110203,ENSG00000110200,ENSG00000284844,ENSG00000149357,ENSG00000284922
chr11	72143982	72144347	11:72143982-72144347	ENSG00000255860,ENSG00000204971,ENSG00000256518,ENSG00000257075,ENSG00000110203,ENSG00000110200,ENSG00000251143,ENSG00000254593
chr11	72183300	72183763	11:72183300-72183763	ENSG00000228286,ENSG00000165457,ENSG00000110195,ENSG00000255860,ENSG00000204971,ENSG00000256518,ENSG00000257075
chr11	72223032	72224171	11:72223032-72224171	ENSG00000228286,ENSG00000165462,ENSG00000165458,ENSG00000165457,ENSG00000204971
chr11	72237986	72238494	11:72237986-72238494	ENSG00000228286,ENSG00000165462,ENSG00000165458,ENSG00000204971
chr11	72263436	72263636	11:72263436-72263636	ENSG00000213365,ENSG00000285864,ENSG00000228286,ENSG00000165462,ENSG00000204971
chr11	72290817	72291122	11:72290817-72291122	ENSG00000255672,ENSG00000256739,ENSG00000255843,ENSG00000213365,ENSG00000228286,ENSG00000165462,ENSG00000204971
chr11	72314567	72315428	11:72314567-72315428	ENSG00000255672,ENSG00000256739,ENSG00000255843,ENSG00000162129,ENSG00000213365,ENSG00000228286,ENSG00000204971
chr11	72321617	72322131	11:72321617-72322131	ENSG00000255672,ENSG00000256739,ENSG00000255843,ENSG00000162129,ENSG00000213365,ENSG00000228286,ENSG00000204971,ENSG00000256518
chr11	72326176	72326501	11:72326176-72326501	ENSG00000255672,ENSG00000256739,ENSG00000255843,ENSG00000162129,ENSG00000213365,ENSG00000228286,ENSG00000204971
chr11	72336202	72336543	11:72336202-72336543	ENSG00000255672,ENSG00000256739,ENSG00000255843,ENSG00000162129,ENSG00000213365,ENSG00000228286,ENSG00000204971
chr11	72411811	72412294	11:72411811-72412294	ENSG00000256403,ENSG00000255672,ENSG00000256739,ENSG00000255843,ENSG00000162129,ENSG00000213365,ENSG00000228286,ENSG00000165462,ENSG00000204971,ENSG00000256518
chr11	72414200	72414425	11:72414200-72414425	ENSG00000256403,ENSG00000255672,ENSG00000256739
chr11	72434083	72434873	11:72434083-72434873	ENSG00000255672,ENSG00000256739,ENSG00000162129
chr11	72446974	72447473	11:72446974-72447473	-
chr11	72452543	72452887	11:72452543-72452887	-
chr11	72471309	72471634	11:72471309-72471634	ENSG00000255808,ENSG00000251919,ENSG00000186642,ENSG00000227467,ENSG00000274664,ENSG00000237408
chr11	72482286	72482627	11:72482286-72482627	ENSG00000255808,ENSG00000251919,ENSG00000272036,ENSG00000256633,ENSG00000186642,ENSG00000227467,ENSG00000274664,ENSG00000237408
chr11	72483535	72483887	11:72483535-72483887	ENSG00000227467,ENSG00000274664,ENSG00000237408
chr11	72493816	72494266	11:72493816-72494266	ENSG00000251919,ENSG00000272036,ENSG00000256633,ENSG00000227467,ENSG00000274664,ENSG00000276109,ENSG00000238048,ENSG00000237408,ENSG00000228915
chr11	72495258	72495510	11:72495258-72495510	ENSG00000274664
chr11	72513478	72513724	11:72513478-72513724	ENSG00000274664,ENSG00000238048
chr11	72553772	72554007	11:72553772-72554007	ENSG00000227467,ENSG00000274664,ENSG00000276109
chr11	72573457	72573672	11:72573457-72573672	ENSG00000251919,ENSG00000256633,ENSG00000186642,ENSG00000227467,ENSG00000274664
chr11	72586409	72586852	11:72586409-72586852	ENSG00000255808,ENSG00000251919,ENSG00000272036,ENSG00000256633,ENSG00000186642,ENSG00000274664
chr11	72587351	72587584	11:72587351-72587584	ENSG00000255808,ENSG00000251919,ENSG00000272036,ENSG00000256633,ENSG00000186642
chr11	72609092	72609292	11:72609092-72609292	ENSG00000255808,ENSG00000251919,ENSG00000272036,ENSG00000186642
chr11	72642762	72643335	11:72642762-72643335	ENSG00000255808,ENSG00000251919,ENSG00000272036,ENSG00000256633,ENSG00000186642
chr11	72683850	72684060	11:72683850-72684060	ENSG00000244134,ENSG00000286555,ENSG00000256007,ENSG00000186635
chr11	72684573	72684866	11:72684573-72684866	ENSG00000244134,ENSG00000245148,ENSG00000286555,ENSG00000256007,ENSG00000186635,ENSG00000251919,ENSG00000186642
chr11	72697175	72697427	11:72697175-72697427	ENSG00000244134,ENSG00000245148,ENSG00000286555,ENSG00000256007,ENSG00000186635
chr11	72722178	72722809	11:72722178-72722809	ENSG00000285693,ENSG00000265064,ENSG00000202522,ENSG00000214530,ENSG00000244134,ENSG00000245148,ENSG00000186635
chr11	72752263	72752881	11:72752263-72752881	ENSG00000265064,ENSG00000202522,ENSG00000214530,ENSG00000244134,ENSG00000186635
chr11	72793464	72794320	11:72793464-72794320	ENSG00000285693,ENSG00000265064,ENSG00000202522,ENSG00000214530,ENSG00000244134,ENSG00000186635
chr11	72813773	72814771	11:72813773-72814771	ENSG00000206638,ENSG00000168010,ENSG00000285693,ENSG00000265064,ENSG00000202522,ENSG00000214530,ENSG00000244134
chr11	72822013	72822565	11:72822013-72822565	ENSG00000234751,ENSG00000206638,ENSG00000168010,ENSG00000285693,ENSG00000265064,ENSG00000202522
chr11	72831509	72831898	11:72831509-72831898	ENSG00000256568,ENSG00000234751,ENSG00000206638,ENSG00000137478,ENSG00000168010
chr11	73142088	73142901	11:73142088-73142901	ENSG00000256568,ENSG00000234751,ENSG00000206638,ENSG00000137478
chr11	73178110	73178370	11:73178110-73178370	ENSG00000256568,ENSG00000234751,ENSG00000206638,ENSG00000137478
chr11	73182772	73183485	11:73182772-73183485	ENSG00000256568,ENSG00000234751,ENSG00000206638
chr11	73185262	73185518	11:73185262-73185518	ENSG00000260401,ENSG00000256568,ENSG00000234751,ENSG00000206638
chr11	73218115	73218661	11:73218115-73218661	ENSG00000260401,ENSG00000175591,ENSG00000215841,ENSG00000234751,ENSG00000206638
chr11	73237027	73237227	11:73237027-73237227	ENSG00000256347,ENSG00000260401,ENSG00000175591,ENSG00000215841,ENSG00000234751,ENSG00000206638
chr11	73242637	73242988	11:73242637-73242988	ENSG00000171631,ENSG00000256347,ENSG00000260401,ENSG00000234751,ENSG00000206638
chr11	73289458	73289721	11:73289458-73289721	ENSG00000171631
chr11	73295448	73295771	11:73295448-73295771	ENSG00000257038,ENSG00000171631
chr11	73307313	73308042	11:73307313-73308042	ENSG00000110237,ENSG00000257038,ENSG00000171631
chr11	73335507	73335707	11:73335507-73335707	ENSG00000110237,ENSG00000257038
chr11	73351293	73351683	11:73351293-73351683	ENSG00000255786,ENSG00000256448,ENSG00000256928,ENSG00000054967,ENSG00000110237
chr11	73360597	73360797	11:73360597-73360797	ENSG00000255786,ENSG00000256448,ENSG00000110237
chr11	73375941	73376629	11:73375941-73376629	ENSG00000256148,ENSG00000255786,ENSG00000256448,ENSG00000256928,ENSG00000054967,ENSG00000110237
chr11	73376869	73377307	11:73376869-73377307	ENSG00000255786,ENSG00000256448,ENSG00000054967
chr11	73386087	73386439	11:73386087-73386439	ENSG00000256148,ENSG00000255786,ENSG00000256448,ENSG00000256928,ENSG00000054967
chr11	73393418	73393912	11:73393418-73393912	ENSG00000256148,ENSG00000255786,ENSG00000256448,ENSG00000256928,ENSG00000054967
chr11	73597891	73598825	11:73597891-73598825	ENSG00000255928,ENSG00000231726,ENSG00000256148,ENSG00000255786,ENSG00000256448,ENSG00000054965
chr11	73625750	73626018	11:73625750-73626018	ENSG00000255928,ENSG00000021300,ENSG00000270323,ENSG00000231726,ENSG00000256148,ENSG00000255786,ENSG00000256448
chr11	73647406	73647721	11:73647406-73647721	ENSG00000255928,ENSG00000021300,ENSG00000270323,ENSG00000231726,ENSG00000256148,ENSG00000255786,ENSG00000256448
chr11	73660828	73661298	11:73660828-73661298	ENSG00000255928,ENSG00000021300,ENSG00000270323,ENSG00000231726,ENSG00000256148,ENSG00000255786,ENSG00000256448
chr11	73760753	73761573	11:73760753-73761573	ENSG00000256681,ENSG00000199975,ENSG00000175581,ENSG00000256034,ENSG00000255928,ENSG00000175582,ENSG00000256148
chr11	73779336	73779995	11:73779336-73779995	ENSG00000256681,ENSG00000199975,ENSG00000175581,ENSG00000256034,ENSG00000255928,ENSG00000175582
chr11	73787790	73788330	11:73787790-73788330	ENSG00000256681,ENSG00000199975,ENSG00000175581,ENSG00000256034,ENSG00000255928,ENSG00000175582
chr11	73869354	73869602	11:73869354-73869602	ENSG00000175575,ENSG00000181924,ENSG00000256681,ENSG00000199975,ENSG00000255928
chr11	73876526	73877235	11:73876526-73877235	ENSG00000175575,ENSG00000181924,ENSG00000256681,ENSG00000199975,ENSG00000255928
chr11	73880548	73880751	11:73880548-73880751	ENSG00000175575,ENSG00000181924,ENSG00000256681,ENSG00000199975
chr11	73907191	73907651	11:73907191-73907651	ENSG00000256898,ENSG00000175575,ENSG00000256681,ENSG00000199975,ENSG00000255928
chr11	73931346	73931670	11:73931346-73931670	ENSG00000256898,ENSG00000175575,ENSG00000256681,ENSG00000199975,ENSG00000255928
chr11	73950845	73951129	11:73950845-73951129	ENSG00000187726,ENSG00000256898,ENSG00000199975
chr11	73964364	73964807	11:73964364-73964807	ENSG00000256098,ENSG00000255847,ENSG00000187726
chr11	73969992	73970447	11:73969992-73970447	ENSG00000256189,ENSG00000287425,ENSG00000175567,ENSG00000255847,ENSG00000187726
chr11	73973964	73974309	11:73973964-73974309	ENSG00000256189,ENSG00000287425,ENSG00000175567,ENSG00000255847,ENSG00000187726
chr11	73980053	73980413	11:73980053-73980413	ENSG00000256189,ENSG00000287425,ENSG00000175567
chr11	73980557	73981033	11:73980557-73981033	ENSG00000256189,ENSG00000287425,ENSG00000175567
chr11	73982723	73983678	11:73982723-73983678	ENSG00000256723,ENSG00000256189,ENSG00000287425,ENSG00000175567,ENSG00000255847
chr11	74001754	74002139	11:74001754-74002139	ENSG00000175564,ENSG00000256723,ENSG00000256189,ENSG00000287425
chr11	74005279	74005624	11:74005279-74005624	ENSG00000175564,ENSG00000256723,ENSG00000256189,ENSG00000287425
chr11	74011262	74012171	11:74011262-74012171	ENSG00000256098,ENSG00000175564,ENSG00000256723,ENSG00000256189,ENSG00000287425
chr11	74016285	74016682	11:74016285-74016682	ENSG00000175564,ENSG00000256189
chr11	74018423	74018748	11:74018423-74018748	ENSG00000256189
chr11	74024610	74024978	11:74024610-74024978	ENSG00000256098,ENSG00000256723,ENSG00000256189,ENSG00000287425,ENSG00000175567
chr11	74071109	74071530	11:74071109-74071530	ENSG00000256098,ENSG00000168014,ENSG00000199975
chr11	74085576	74085850	11:74085576-74085850	ENSG00000256098,ENSG00000168014
chr11	74086196	74086949	11:74086196-74086949	ENSG00000256098,ENSG00000168014
chr11	74170768	74171646	11:74170768-74171646	ENSG00000214517,ENSG00000256098,ENSG00000168014
chr11	74179676	74180184	11:74179676-74180184	ENSG00000214517,ENSG00000256098,ENSG00000168014
chr11	74185725	74186075	11:74185725-74186075	ENSG00000284736,ENSG00000214517,ENSG00000256098,ENSG00000168014
chr11	74204726	74204989	11:74204726-74204989	ENSG00000280269,ENSG00000284736
chr11	74205132	74205631	11:74205132-74205631	ENSG00000280269,ENSG00000284736,ENSG00000214517,ENSG00000256098
chr11	74226932	74227169	11:74226932-74227169	ENSG00000214517
chr11	74255807	74256117	11:74255807-74256117	ENSG00000212961,ENSG00000206913,ENSG00000214517
chr11	74311354	74311881	11:74311354-74311881	ENSG00000212961,ENSG00000246211,ENSG00000149380
chr11	74330079	74330679	11:74330079-74330679	ENSG00000212961
chr11	74397622	74398008	11:74397622-74398008	ENSG00000264402,ENSG00000255440,ENSG00000254631,ENSG00000165434
chr11	74398323	74399180	11:74398323-74399180	ENSG00000264402,ENSG00000255440,ENSG00000254631,ENSG00000212961,ENSG00000165434
chr11	74436611	74437111	11:74436611-74437111	ENSG00000212961
chr11	74437356	74437822	11:74437356-74437822	ENSG00000255444,ENSG00000264402,ENSG00000255440,ENSG00000254631,ENSG00000212961,ENSG00000165434
chr11	74438756	74439001	11:74438756-74439001	ENSG00000212961
chr11	74449318	74449659	11:74449318-74449659	ENSG00000255444,ENSG00000264402,ENSG00000255440,ENSG00000254631,ENSG00000212961,ENSG00000165434,ENSG00000206913
chr11	74453479	74453744	11:74453479-74453744	ENSG00000255444,ENSG00000254928
chr11	74459556	74459945	11:74459556-74459945	ENSG00000255444,ENSG00000254928,ENSG00000175538,ENSG00000212961
chr11	74460754	74461074	11:74460754-74461074	ENSG00000255444,ENSG00000254928,ENSG00000175538
chr11	74467421	74467751	11:74467421-74467751	ENSG00000254974,ENSG00000255444,ENSG00000254928,ENSG00000175538
chr11	74493008	74493904	11:74493008-74493904	ENSG00000077514,ENSG00000254837,ENSG00000175536,ENSG00000254974,ENSG00000255444
chr11	74530979	74531179	11:74530979-74531179	-
chr11	74570571	74570826	11:74570571-74570826	ENSG00000255444
chr11	74592360	74593006	11:74592360-74593006	ENSG00000223202,ENSG00000254500,ENSG00000077514
chr11	74611408	74611713	11:74611408-74611713	ENSG00000223202,ENSG00000254500,ENSG00000077514
chr11	74634484	74634793	11:74634484-74634793	ENSG00000242999,ENSG00000278879,ENSG00000223202,ENSG00000254500,ENSG00000077514
chr11	74702447	74702705	11:74702447-74702705	ENSG00000242999,ENSG00000278879,ENSG00000265902,ENSG00000279353,ENSG00000054938,ENSG00000223202,ENSG00000254500
chr11	74726612	74726931	11:74726612-74726931	ENSG00000242999,ENSG00000278879,ENSG00000241097,ENSG00000265902,ENSG00000279353,ENSG00000054938,ENSG00000223202,ENSG00000254500
chr11	74739824	74740118	11:74739824-74740118	ENSG00000242999,ENSG00000278879,ENSG00000241097,ENSG00000265902,ENSG00000054938,ENSG00000223202,ENSG00000254500
chr11	74748477	74749015	11:74748477-74749015	ENSG00000241170,ENSG00000242999,ENSG00000278879,ENSG00000166439,ENSG00000227615,ENSG00000241097,ENSG00000265902,ENSG00000054938,ENSG00000223202,ENSG00000254500
chr11	74749133	74749494	11:74749133-74749494	ENSG00000242999,ENSG00000278879,ENSG00000166439,ENSG00000227615,ENSG00000241097,ENSG00000223202
chr11	74929772	74930077	11:74929772-74930077	ENSG00000286943,ENSG00000241170,ENSG00000242999,ENSG00000278879,ENSG00000166435
chr11	74948906	74949532	11:74948906-74949532	ENSG00000200152,ENSG00000118363,ENSG00000286943,ENSG00000241170,ENSG00000242999,ENSG00000278879,ENSG00000166435
chr11	74960215	74960458	11:74960215-74960458	ENSG00000200152,ENSG00000118363,ENSG00000241170,ENSG00000166435
chr11	74988640	74989214	11:74988640-74989214	ENSG00000234611,ENSG00000162139,ENSG00000200152,ENSG00000118363,ENSG00000241170,ENSG00000242999,ENSG00000278879,ENSG00000166435
chr11	75022904	75023210	11:75022904-75023210	ENSG00000255460,ENSG00000254475,ENSG00000213333,ENSG00000234611,ENSG00000286943,ENSG00000241170,ENSG00000242999,ENSG00000278879
chr11	75031381	75031670	11:75031381-75031670	ENSG00000213333,ENSG00000234611,ENSG00000286943,ENSG00000241170
chr11	75031983	75032292	11:75031983-75032292	ENSG00000213333,ENSG00000234611,ENSG00000286943,ENSG00000241170,ENSG00000242999
chr11	75096849	75097183	11:75096849-75097183	ENSG00000254475,ENSG00000137491,ENSG00000171561,ENSG00000213333,ENSG00000234611,ENSG00000284722
chr11	75100312	75100600	11:75100312-75100600	ENSG00000254475,ENSG00000137491,ENSG00000171561,ENSG00000213333,ENSG00000234611,ENSG00000284722
chr11	75103436	75103893	11:75103436-75103893	ENSG00000254475,ENSG00000137491,ENSG00000171561,ENSG00000213333,ENSG00000234611,ENSG00000284722
chr11	75140585	75140859	11:75140585-75140859	ENSG00000254963,ENSG00000279117,ENSG00000254429,ENSG00000255460,ENSG00000254475,ENSG00000137491,ENSG00000255395,ENSG00000234611
chr11	75144489	75144689	11:75144489-75144689	ENSG00000254963,ENSG00000279117,ENSG00000254429,ENSG00000255460,ENSG00000254475,ENSG00000137491,ENSG00000255395
chr11	75204978	75205294	11:75204978-75205294	ENSG00000254963,ENSG00000279117,ENSG00000254429,ENSG00000255460,ENSG00000255136,ENSG00000254475,ENSG00000137491,ENSG00000255395
chr11	75241619	75242040	11:75241619-75242040	ENSG00000254963,ENSG00000279117,ENSG00000254429,ENSG00000261594,ENSG00000255460,ENSG00000255136,ENSG00000254475,ENSG00000137491,ENSG00000255395,ENSG00000234611,ENSG00000286943,ENSG00000241170
chr11	75248659	75248997	11:75248659-75248997	ENSG00000254963,ENSG00000279117,ENSG00000254429,ENSG00000261594,ENSG00000255460,ENSG00000255136,ENSG00000254475,ENSG00000137491,ENSG00000255395,ENSG00000234611,ENSG00000286943
chr11	75280238	75280500	11:75280238-75280500	ENSG00000254963,ENSG00000279117,ENSG00000254429,ENSG00000137486
chr11	75328750	75329288	11:75328750-75329288	ENSG00000199090,ENSG00000254963,ENSG00000279117,ENSG00000254429,ENSG00000137486
chr11	75330211	75330599	11:75330211-75330599	ENSG00000199090,ENSG00000254963,ENSG00000279117,ENSG00000254429,ENSG00000137486
chr11	75337215	75337579	11:75337215-75337579	ENSG00000199090,ENSG00000137486
chr11	75338898	75339240	11:75338898-75339240	ENSG00000199090,ENSG00000137486
chr11	75343060	75343302	11:75343060-75343302	ENSG00000199090,ENSG00000137486
chr11	75351601	75352536	11:75351601-75352536	ENSG00000254963,ENSG00000279117,ENSG00000254429,ENSG00000137486
chr11	75384475	75384835	11:75384475-75384835	ENSG00000254963,ENSG00000279117,ENSG00000254429,ENSG00000137486
chr11	75388714	75388990	11:75388714-75388990	ENSG00000149273,ENSG00000254963,ENSG00000279117,ENSG00000254429,ENSG00000137486
chr11	75399282	75399898	11:75399282-75399898	ENSG00000207445,ENSG00000206941,ENSG00000149273
chr11	75406298	75406728	11:75406298-75406728	ENSG00000207445,ENSG00000206941,ENSG00000149273
chr11	75407936	75408195	11:75407936-75408195	ENSG00000207445,ENSG00000206941,ENSG00000149273
chr11	75413892	75414302	11:75413892-75414302	ENSG00000149243,ENSG00000207445,ENSG00000206941,ENSG00000149273
chr11	75421018	75421308	11:75421018-75421308	ENSG00000149243
chr11	75428197	75428599	11:75428197-75428599	ENSG00000149243
chr11	75429896	75430403	11:75429896-75430403	ENSG00000158555,ENSG00000149243
chr11	75445355	75445662	11:75445355-75445662	ENSG00000158555
chr11	75451504	75451781	11:75451504-75451781	ENSG00000158555
chr11	75480181	75480530	11:75480181-75480530	ENSG00000158555
chr11	75499752	75500063	11:75499752-75500063	ENSG00000158555
chr11	75505857	75506236	11:75505857-75506236	ENSG00000254460
chr11	75508281	75508556	11:75508281-75508556	ENSG00000254460
chr11	75509047	75509494	11:75509047-75509494	ENSG00000254460
chr11	75525622	75526244	11:75525622-75526244	ENSG00000158555
chr11	75534274	75535421	11:75534274-75535421	ENSG00000158555
chr11	75541587	75541815	11:75541587-75541815	-
chr11	75543642	75544084	11:75543642-75544084	ENSG00000149257
chr11	75547579	75547918	11:75547579-75547918	ENSG00000149257
chr11	75554435	75554851	11:75554435-75554851	ENSG00000149257
chr11	75561952	75562949	11:75561952-75562949	ENSG00000149257
chr11	75577245	75577645	11:75577245-75577645	ENSG00000255326,ENSG00000149257
chr11	75582959	75583621	11:75582959-75583621	ENSG00000255326,ENSG00000149257
chr11	75583795	75584166	11:75583795-75584166	ENSG00000255326,ENSG00000149257
chr11	75589793	75590363	11:75589793-75590363	ENSG00000254630,ENSG00000255434,ENSG00000171533,ENSG00000255326
chr11	75595428	75595741	11:75595428-75595741	ENSG00000255434,ENSG00000171533
chr11	75639948	75640158	11:75639948-75640158	ENSG00000255280,ENSG00000254630
chr11	75668812	75669171	11:75668812-75669171	ENSG00000255280,ENSG00000254630,ENSG00000171533
chr11	75674007	75674415	11:75674007-75674415	ENSG00000263993,ENSG00000171533
chr11	75706291	75706675	11:75706291-75706675	ENSG00000263993,ENSG00000166391
chr11	75723215	75723549	11:75723215-75723549	ENSG00000263993,ENSG00000166391
chr11	75768183	75768941	11:75768183-75768941	ENSG00000199362,ENSG00000200256,ENSG00000254826,ENSG00000062282,ENSG00000247867,ENSG00000263993
chr11	75779929	75780414	11:75779929-75780414	ENSG00000254915,ENSG00000223013,ENSG00000255081,ENSG00000255255,ENSG00000199362,ENSG00000200256,ENSG00000254814,ENSG00000254826,ENSG00000062282,ENSG00000247867,ENSG00000263993
chr11	75803258	75803564	11:75803258-75803564	ENSG00000223013,ENSG00000255081,ENSG00000255255,ENSG00000199362,ENSG00000200256,ENSG00000255507,ENSG00000254814,ENSG00000062282,ENSG00000263993
chr11	75814476	75815549	11:75814476-75815549	ENSG00000255081,ENSG00000255255,ENSG00000199362,ENSG00000200256,ENSG00000198382,ENSG00000255507,ENSG00000254814
chr11	75982338	75982702	11:75982338-75982702	ENSG00000254915,ENSG00000223013,ENSG00000255081,ENSG00000255255,ENSG00000198382
chr11	76023477	76023791	11:76023477-76023791	ENSG00000255421,ENSG00000254915,ENSG00000223013,ENSG00000255081,ENSG00000255255
chr11	76074305	76074982	11:76074305-76074982	ENSG00000255421,ENSG00000254915,ENSG00000223013,ENSG00000255081,ENSG00000255255,ENSG00000199362,ENSG00000200256
chr11	76115546	76115983	11:76115546-76115983	ENSG00000255421,ENSG00000254915,ENSG00000223013,ENSG00000255081,ENSG00000255255,ENSG00000198382
chr11	76152184	76152663	11:76152184-76152663	ENSG00000254933,ENSG00000255421,ENSG00000254915,ENSG00000223013,ENSG00000255081,ENSG00000255255
chr11	76184721	76185070	11:76184721-76185070	ENSG00000255362,ENSG00000254933,ENSG00000255421,ENSG00000223013,ENSG00000255081,ENSG00000255255
chr11	76207588	76207947	11:76207588-76207947	ENSG00000201756,ENSG00000255362,ENSG00000254933,ENSG00000085741,ENSG00000254915,ENSG00000223013,ENSG00000255081,ENSG00000255255
chr11	76234520	76236062	11:76234520-76236062	ENSG00000255362,ENSG00000085741
chr11	76318829	76319102	11:76318829-76319102	ENSG00000201756,ENSG00000255362,ENSG00000254933,ENSG00000085741,ENSG00000255081,ENSG00000255255
chr11	76365088	76365360	11:76365088-76365360	ENSG00000201756,ENSG00000179240,ENSG00000137492
chr11	76380376	76381551	11:76380376-76381551	ENSG00000158636,ENSG00000255135,ENSG00000201756,ENSG00000179240,ENSG00000137492
chr11	76444503	76445325	11:76444503-76445325	ENSG00000158636,ENSG00000255135,ENSG00000201756,ENSG00000179240,ENSG00000137492
chr11	76445632	76446044	11:76445632-76446044	ENSG00000158636,ENSG00000255135,ENSG00000201756
chr11	76602297	76602755	11:76602297-76602755	ENSG00000254975,ENSG00000137507,ENSG00000236304,ENSG00000254810,ENSG00000255479,ENSG00000255363,ENSG00000254755,ENSG00000201756
chr11	76680867	76681197	11:76680867-76681197	ENSG00000254975,ENSG00000137507,ENSG00000236304,ENSG00000254810,ENSG00000255479,ENSG00000255363,ENSG00000254755
chr11	76699807	76700076	11:76699807-76700076	ENSG00000204529,ENSG00000137507,ENSG00000236304,ENSG00000254810
chr11	76700344	76700981	11:76700344-76700981	ENSG00000204529,ENSG00000137507,ENSG00000236304,ENSG00000254810,ENSG00000255479,ENSG00000255363
chr11	76702414	76702891	11:76702414-76702891	ENSG00000204529,ENSG00000137507,ENSG00000236304,ENSG00000254810,ENSG00000255363
chr11	76721755	76722289	11:76721755-76722289	ENSG00000254988,ENSG00000204529,ENSG00000137507,ENSG00000236304,ENSG00000254810,ENSG00000255363
chr11	76733921	76734243	11:76733921-76734243	ENSG00000261578
chr11	76735920	76736227	11:76735920-76736227	ENSG00000261578
chr11	76745500	76746250	11:76745500-76746250	ENSG00000254632
chr11	76768440	76768726	11:76768440-76768726	ENSG00000255100,ENSG00000254632
chr11	76769684	76770044	11:76769684-76770044	ENSG00000255100,ENSG00000182704,ENSG00000254632
chr11	76782893	76783437	11:76782893-76783437	ENSG00000255100,ENSG00000182704,ENSG00000254632
chr11	76788245	76788676	11:76788245-76788676	ENSG00000255100,ENSG00000182704
chr11	76791963	76792195	11:76791963-76792195	ENSG00000182704
chr11	76799151	76799587	11:76799151-76799587	ENSG00000254988,ENSG00000261578,ENSG00000255100,ENSG00000182704
chr11	76807442	76807745	11:76807442-76807745	ENSG00000254988,ENSG00000078124,ENSG00000261578
chr11	76860552	76861285	11:76860552-76861285	ENSG00000254988,ENSG00000078124
chr11	76889056	76889348	11:76889056-76889348	ENSG00000254988,ENSG00000078124
chr11	76919165	76919365	11:76919165-76919365	ENSG00000254988,ENSG00000078124
chr11	76919979	76920404	11:76919979-76920404	ENSG00000254988,ENSG00000078124
chr11	77026273	77026662	11:77026273-77026662	ENSG00000254550,ENSG00000198488,ENSG00000254988,ENSG00000078124
chr11	77039499	77040051	11:77039499-77040051	ENSG00000198488,ENSG00000254988
chr11	77046050	77046371	11:77046050-77046371	ENSG00000254550,ENSG00000149260,ENSG00000254988
chr11	77047086	77047448	11:77047086-77047448	ENSG00000254550
chr11	77047582	77048012	11:77047582-77048012	ENSG00000254550,ENSG00000149260,ENSG00000254988
chr11	77065961	77066210	11:77065961-77066210	ENSG00000149260
chr11	77066519	77067263	11:77066519-77067263	ENSG00000254550,ENSG00000149260,ENSG00000254988
chr11	77086885	77087514	11:77086885-77087514	ENSG00000254550,ENSG00000149260,ENSG00000254988
chr11	77091133	77091527	11:77091133-77091527	ENSG00000254550,ENSG00000149260,ENSG00000254988
chr11	77113629	77113837	11:77113629-77113837	ENSG00000254550,ENSG00000149260
chr11	77127156	77127607	11:77127156-77127607	ENSG00000137474,ENSG00000254550
chr11	77147855	77148354	11:77147855-77148354	ENSG00000137474
chr11	77188455	77188658	11:77188455-77188658	ENSG00000238880,ENSG00000137474
chr11	77299421	77299807	11:77299421-77299807	ENSG00000238880,ENSG00000224829,ENSG00000178795
chr11	77300062	77300308	11:77300062-77300308	ENSG00000224829,ENSG00000178795
chr11	77411614	77412225	11:77411614-77412225	ENSG00000238880,ENSG00000268635,ENSG00000149269
chr11	77421424	77421629	11:77421424-77421629	ENSG00000149269
chr11	77424653	77425017	11:77424653-77425017	ENSG00000238880,ENSG00000149269
chr11	77425418	77425663	11:77425418-77425663	ENSG00000238880
chr11	77473409	77474531	11:77473409-77474531	ENSG00000268635,ENSG00000149269
chr11	77589334	77590222	11:77589334-77590222	ENSG00000254985,ENSG00000206816,ENSG00000178301,ENSG00000238880
chr11	77611933	77612288	11:77611933-77612288	ENSG00000255409,ENSG00000227376,ENSG00000254985,ENSG00000206816,ENSG00000238880,ENSG00000074201
chr11	77637446	77638086	11:77637446-77638086	ENSG00000255115,ENSG00000255409,ENSG00000227376,ENSG00000254985,ENSG00000206816,ENSG00000238880,ENSG00000074201
chr11	77671682	77671893	11:77671682-77671893	ENSG00000255115,ENSG00000255409,ENSG00000227376,ENSG00000254985,ENSG00000206816,ENSG00000048649
chr11	77800508	77800941	11:77800508-77800941	ENSG00000254675,ENSG00000254829,ENSG00000255115,ENSG00000241782,ENSG00000255449,ENSG00000254459,ENSG00000087884,ENSG00000219529,ENSG00000255409,ENSG00000227376,ENSG00000254985,ENSG00000206816,ENSG00000048649
chr11	77819395	77819707	11:77819395-77819707	ENSG00000255115,ENSG00000241782,ENSG00000255449,ENSG00000254459,ENSG00000087884,ENSG00000219529,ENSG00000255409,ENSG00000227376,ENSG00000254985,ENSG00000206816,ENSG00000048649
chr11	77820603	77821277	11:77820603-77821277	ENSG00000255115,ENSG00000241782,ENSG00000255449,ENSG00000254459,ENSG00000087884,ENSG00000219529,ENSG00000255409,ENSG00000227376,ENSG00000254985,ENSG00000206816,ENSG00000048649
chr11	77851547	77851784	11:77851547-77851784	ENSG00000255115,ENSG00000241782,ENSG00000255449,ENSG00000254691,ENSG00000254459,ENSG00000087884,ENSG00000255409,ENSG00000227376,ENSG00000254985,ENSG00000206816
chr11	77994459	77995263	11:77994459-77995263	ENSG00000151365,ENSG00000254675,ENSG00000254829,ENSG00000255115,ENSG00000149262,ENSG00000241782,ENSG00000255449,ENSG00000254459,ENSG00000087884,ENSG00000255409,ENSG00000227376,ENSG00000254985,ENSG00000206816,ENSG00000048649
chr11	78000198	78000520	11:78000198-78000520	ENSG00000151365,ENSG00000254675,ENSG00000151364,ENSG00000254829,ENSG00000255115,ENSG00000149262,ENSG00000255449,ENSG00000254459,ENSG00000255409,ENSG00000227376,ENSG00000254985
chr11	78046191	78046518	11:78046191-78046518	ENSG00000151366,ENSG00000151365,ENSG00000254675,ENSG00000259112,ENSG00000151364,ENSG00000254829,ENSG00000255115,ENSG00000241782,ENSG00000255449,ENSG00000254459,ENSG00000255409,ENSG00000227376,ENSG00000254985,ENSG00000206816
chr11	78079233	78080062	11:78079233-78080062	ENSG00000151366,ENSG00000151365,ENSG00000254675,ENSG00000259112
chr11	78139468	78140101	11:78139468-78140101	ENSG00000246174,ENSG00000252494,ENSG00000159063
chr11	78187979	78189007	11:78187979-78189007	ENSG00000288538,ENSG00000118369,ENSG00000188997,ENSG00000246174,ENSG00000159063
chr11	78230479	78230817	11:78230479-78230817	ENSG00000255084,ENSG00000254649,ENSG00000288393,ENSG00000288538,ENSG00000033327
chr11	78257170	78257389	11:78257170-78257389	ENSG00000254649,ENSG00000288393,ENSG00000288538
chr11	78285170	78285497	11:78285170-78285497	ENSG00000254649,ENSG00000288393,ENSG00000288538
chr11	78292224	78292484	11:78292224-78292484	ENSG00000254649,ENSG00000288393,ENSG00000288538
chr11	78319711	78319928	11:78319711-78319928	ENSG00000254649,ENSG00000288393,ENSG00000254420,ENSG00000288538
chr11	78352287	78352510	11:78352287-78352510	ENSG00000254649,ENSG00000288393,ENSG00000033327
chr11	78416811	78417327	11:78416811-78417327	ENSG00000255084,ENSG00000251323,ENSG00000254649,ENSG00000288393,ENSG00000288538,ENSG00000033327
chr11	78417733	78418203	11:78417733-78418203	ENSG00000254697,ENSG00000255084,ENSG00000251323,ENSG00000254649,ENSG00000288393,ENSG00000288538,ENSG00000033327
chr11	78432299	78432507	11:78432299-78432507	ENSG00000255084,ENSG00000251323,ENSG00000254649,ENSG00000288393,ENSG00000288538
chr11	78504141	78504653	11:78504141-78504653	ENSG00000255209,ENSG00000266570,ENSG00000211997,ENSG00000254697,ENSG00000255084,ENSG00000254649,ENSG00000288393,ENSG00000288538
chr11	78564308	78564680	11:78564308-78564680	ENSG00000254697,ENSG00000252033,ENSG00000255084,ENSG00000137513,ENSG00000288538
chr11	78574419	78575270	11:78574419-78575270	ENSG00000266570,ENSG00000211997,ENSG00000254697,ENSG00000252033,ENSG00000255084,ENSG00000137513,ENSG00000254649,ENSG00000288393,ENSG00000288538
chr11	78645332	78645535	11:78645332-78645535	ENSG00000200146,ENSG00000254434,ENSG00000254471,ENSG00000279295,ENSG00000255209,ENSG00000266570,ENSG00000211997,ENSG00000254885,ENSG00000255345,ENSG00000254563,ENSG00000149256
chr11	78666597	78667004	11:78666597-78667004	ENSG00000285568,ENSG00000255014,ENSG00000200146,ENSG00000254434,ENSG00000254471,ENSG00000279295,ENSG00000255209,ENSG00000266570,ENSG00000211997,ENSG00000254885,ENSG00000255345,ENSG00000254563,ENSG00000149256,ENSG00000254697
chr11	78798636	78798842	11:78798636-78798842	ENSG00000200146,ENSG00000254434,ENSG00000254471,ENSG00000279295,ENSG00000255209,ENSG00000266570,ENSG00000211997,ENSG00000254885,ENSG00000254563,ENSG00000149256
chr11	78943828	78944321	11:78943828-78944321	ENSG00000287912,ENSG00000255014,ENSG00000200146,ENSG00000254434,ENSG00000254471,ENSG00000279295,ENSG00000255209,ENSG00000266570,ENSG00000211997,ENSG00000254885,ENSG00000255345,ENSG00000254563,ENSG00000149256,ENSG00000254697,ENSG00000254649
chr11	79100192	79100401	11:79100192-79100401	ENSG00000254434,ENSG00000254471,ENSG00000279295,ENSG00000255209,ENSG00000266570,ENSG00000211997,ENSG00000254885,ENSG00000255345,ENSG00000254563,ENSG00000149256
chr11	80899420	80899811	11:80899420-80899811	ENSG00000274004,ENSG00000255246,ENSG00000254511,ENSG00000264110,ENSG00000270701,ENSG00000245832,ENSG00000255316,ENSG00000254747,ENSG00000287912,ENSG00000285568,ENSG00000254437,ENSG00000255178,ENSG00000255014,ENSG00000200146,ENSG00000254434,ENSG00000254471,ENSG00000279295,ENSG00000255209,ENSG00000266570,ENSG00000211997,ENSG00000254885
chr11	82682326	82682526	11:82682326-82682526	ENSG00000250257,ENSG00000254629,ENSG00000255311,ENSG00000274004,ENSG00000255003,ENSG00000254441,ENSG00000182103,ENSG00000227097,ENSG00000255246,ENSG00000254511,ENSG00000264110,ENSG00000270701,ENSG00000245832,ENSG00000255316,ENSG00000254747
chr11	82775604	82776059	11:82775604-82776059	ENSG00000250257,ENSG00000254629,ENSG00000255311,ENSG00000274004,ENSG00000255003,ENSG00000241020,ENSG00000254551,ENSG00000242279,ENSG00000254441,ENSG00000255063,ENSG00000255382,ENSG00000182103,ENSG00000255246,ENSG00000254511,ENSG00000264110,ENSG00000270701,ENSG00000245832,ENSG00000255316,ENSG00000254747,ENSG00000287912
chr11	82782931	82783157	11:82782931-82783157	ENSG00000254629,ENSG00000255311,ENSG00000274004,ENSG00000255003,ENSG00000254441,ENSG00000255063,ENSG00000255382,ENSG00000182103,ENSG00000255246,ENSG00000254511,ENSG00000264110,ENSG00000270701,ENSG00000245832,ENSG00000255316,ENSG00000254747
chr11	82792934	82793165	11:82792934-82793165	ENSG00000254629,ENSG00000255311,ENSG00000274004,ENSG00000255003,ENSG00000254441,ENSG00000255063,ENSG00000255382,ENSG00000182103,ENSG00000255246,ENSG00000254511,ENSG00000264110,ENSG00000270701,ENSG00000245832,ENSG00000255316,ENSG00000254747
chr11	82867513	82867725	11:82867513-82867725	ENSG00000250257,ENSG00000254629,ENSG00000165490,ENSG00000254441,ENSG00000137509,ENSG00000182103,ENSG00000245832
chr11	82900289	82900962	11:82900289-82900962	ENSG00000250257,ENSG00000241020,ENSG00000254551,ENSG00000242279,ENSG00000165490,ENSG00000137509,ENSG00000245832
chr11	82901064	82901908	11:82901064-82901908	ENSG00000250257,ENSG00000241020,ENSG00000254551,ENSG00000242279,ENSG00000165490,ENSG00000137509,ENSG00000245832
chr11	82927282	82927612	11:82927282-82927612	ENSG00000250257,ENSG00000254629,ENSG00000255311,ENSG00000274004,ENSG00000255003,ENSG00000241020,ENSG00000254551,ENSG00000255541,ENSG00000254676,ENSG00000255051,ENSG00000255503,ENSG00000207221,ENSG00000254522,ENSG00000137502,ENSG00000254698,ENSG00000242279,ENSG00000165490,ENSG00000254441,ENSG00000137509,ENSG00000182103,ENSG00000255246,ENSG00000254511,ENSG00000264110,ENSG00000245832
chr11	83007935	83008296	11:83007935-83008296	ENSG00000254629,ENSG00000255311,ENSG00000274004,ENSG00000255003,ENSG00000241020,ENSG00000254551,ENSG00000255541,ENSG00000255051,ENSG00000255503,ENSG00000246067,ENSG00000207221,ENSG00000254522,ENSG00000137502,ENSG00000254698,ENSG00000242279,ENSG00000254511,ENSG00000264110,ENSG00000270701,ENSG00000254747
chr11	83071682	83072405	11:83071682-83072405	ENSG00000241020,ENSG00000254551,ENSG00000255541,ENSG00000254676,ENSG00000165494,ENSG00000255051,ENSG00000255010,ENSG00000279900,ENSG00000255503,ENSG00000246067,ENSG00000207221,ENSG00000254522,ENSG00000137502,ENSG00000254698,ENSG00000242279
chr11	83089162	83089362	11:83089162-83089362	ENSG00000254676,ENSG00000255051,ENSG00000255010,ENSG00000279900,ENSG00000255503,ENSG00000246067,ENSG00000207221,ENSG00000254522,ENSG00000137502,ENSG00000254698,ENSG00000242279
chr11	83115638	83115866	11:83115638-83115866	ENSG00000254629,ENSG00000255003,ENSG00000241020,ENSG00000254551,ENSG00000255541,ENSG00000255051,ENSG00000254965,ENSG00000255010,ENSG00000255503,ENSG00000207221,ENSG00000254522,ENSG00000254698,ENSG00000242279
chr11	83117438	83117867	11:83117438-83117867	ENSG00000255003,ENSG00000255051,ENSG00000254965,ENSG00000255010,ENSG00000255503,ENSG00000207221,ENSG00000254522,ENSG00000242279
chr11	83151296	83151937	11:83151296-83151937	ENSG00000255311,ENSG00000241020,ENSG00000254551,ENSG00000255541,ENSG00000254676,ENSG00000165494,ENSG00000255051,ENSG00000255010,ENSG00000255503,ENSG00000207221,ENSG00000254522,ENSG00000254698,ENSG00000242279
chr11	83156197	83156433	11:83156197-83156433	ENSG00000254676,ENSG00000165494
chr11	83156540	83157249	11:83156540-83157249	ENSG00000241020,ENSG00000254551,ENSG00000255541,ENSG00000137494,ENSG00000269939,ENSG00000247137,ENSG00000254676,ENSG00000165494,ENSG00000255051,ENSG00000255010,ENSG00000255503,ENSG00000246067,ENSG00000207221,ENSG00000254522,ENSG00000137502,ENSG00000254698,ENSG00000242279,ENSG00000137509
chr11	83158135	83158461	11:83158135-83158461	ENSG00000254676,ENSG00000165494
chr11	83193258	83194018	11:83193258-83194018	ENSG00000241020,ENSG00000254551,ENSG00000255541,ENSG00000137494,ENSG00000269939,ENSG00000247137,ENSG00000254676,ENSG00000165494,ENSG00000207221,ENSG00000254522,ENSG00000254698,ENSG00000242279
chr11	83194163	83194805	11:83194163-83194805	ENSG00000241020,ENSG00000254551,ENSG00000255541,ENSG00000137494,ENSG00000269939,ENSG00000247137,ENSG00000254676
chr11	83241354	83241634	11:83241354-83241634	ENSG00000250257,ENSG00000254629,ENSG00000255311,ENSG00000274004,ENSG00000255003,ENSG00000241020,ENSG00000254551,ENSG00000255541,ENSG00000137494,ENSG00000242279,ENSG00000245832
chr11	83250049	83250320	11:83250049-83250320	ENSG00000250257,ENSG00000254629,ENSG00000255311,ENSG00000274004,ENSG00000255003,ENSG00000137500,ENSG00000241020,ENSG00000254551,ENSG00000255541,ENSG00000137494,ENSG00000254676,ENSG00000207221,ENSG00000254522,ENSG00000254698,ENSG00000242279,ENSG00000165490,ENSG00000254441,ENSG00000137509,ENSG00000182103,ENSG00000254511,ENSG00000245832,ENSG00000255316
chr11	83255372	83255735	11:83255372-83255735	ENSG00000250257,ENSG00000254629,ENSG00000255311,ENSG00000274004,ENSG00000255003,ENSG00000137500,ENSG00000241020,ENSG00000254551,ENSG00000255541,ENSG00000242279,ENSG00000254441,ENSG00000182103,ENSG00000245832
chr11	83285624	83286622	11:83285624-83286622	ENSG00000250257,ENSG00000254629,ENSG00000255311,ENSG00000274004,ENSG00000255003,ENSG00000255234,ENSG00000137500,ENSG00000241020,ENSG00000254551,ENSG00000254511
chr11	84564679	84564939	11:84564679-84564939	ENSG00000206583,ENSG00000254897,ENSG00000254684,ENSG00000213305,ENSG00000255396,ENSG00000255555,ENSG00000276179,ENSG00000274006,ENSG00000240174,ENSG00000254713,ENSG00000250257,ENSG00000254629,ENSG00000255311,ENSG00000274004,ENSG00000255003,ENSG00000255246
chr11	84714355	84714721	11:84714355-84714721	ENSG00000206583,ENSG00000254897,ENSG00000254684,ENSG00000213305,ENSG00000255396,ENSG00000255555,ENSG00000276179,ENSG00000274006,ENSG00000254787,ENSG00000240174,ENSG00000254713,ENSG00000250257,ENSG00000254629,ENSG00000255311,ENSG00000150672,ENSG00000274004,ENSG00000255003,ENSG00000255246
chr11	85595401	85595672	11:85595401-85595672	ENSG00000206583,ENSG00000254897,ENSG00000254684,ENSG00000255396,ENSG00000255555,ENSG00000274006
chr11	85616855	85617070	11:85616855-85617070	ENSG00000171204,ENSG00000206583,ENSG00000213305,ENSG00000150672
chr11	85628046	85628920	11:85628046-85628920	ENSG00000137504,ENSG00000171202,ENSG00000171204,ENSG00000206583,ENSG00000254897,ENSG00000274006,ENSG00000150672
chr11	85647577	85648302	11:85647577-85648302	ENSG00000137504,ENSG00000171202,ENSG00000171204,ENSG00000206583,ENSG00000254897,ENSG00000255555,ENSG00000276179,ENSG00000150672
chr11	85664091	85665516	11:85664091-85665516	ENSG00000137504,ENSG00000171202,ENSG00000171204,ENSG00000150672
chr11	85680989	85681234	11:85680989-85681234	ENSG00000179071,ENSG00000137504
chr11	85682761	85683046	11:85682761-85683046	ENSG00000179071,ENSG00000137504
chr11	85810914	85811419	11:85810914-85811419	ENSG00000255005,ENSG00000279742,ENSG00000137501,ENSG00000206583,ENSG00000254897,ENSG00000254684,ENSG00000213305,ENSG00000274006,ENSG00000149201
chr11	85854599	85855367	11:85854599-85855367	ENSG00000283744,ENSG00000255005,ENSG00000150676,ENSG00000279742,ENSG00000137501,ENSG00000206583,ENSG00000254897,ENSG00000213305,ENSG00000255396,ENSG00000255555,ENSG00000254783,ENSG00000255222,ENSG00000239856,ENSG00000149201,ENSG00000254733,ENSG00000254727,ENSG00000278989,ENSG00000271318
chr11	85938725	85939182	11:85938725-85939182	ENSG00000283744,ENSG00000254479,ENSG00000255005,ENSG00000239856,ENSG00000149201
chr11	85950981	85951338	11:85950981-85951338	ENSG00000255005
chr11	86005491	86005758	11:86005491-86005758	ENSG00000073921
chr11	86008943	86009350	11:86008943-86009350	ENSG00000073921
chr11	86021384	86021792	11:86021384-86021792	ENSG00000283744,ENSG00000073921,ENSG00000255005,ENSG00000206583,ENSG00000254783,ENSG00000239856
chr11	86041958	86042231	11:86041958-86042231	ENSG00000283744,ENSG00000276669,ENSG00000254699,ENSG00000073921
chr11	86068340	86068628	11:86068340-86068628	ENSG00000073921
chr11	86068903	86069771	11:86068903-86069771	ENSG00000073921
chr11	86129023	86129223	11:86129023-86129223	-
chr11	86129742	86129969	11:86129742-86129969	-
chr11	86130207	86130462	11:86130207-86130462	-
chr11	86134621	86135000	11:86134621-86135000	-
chr11	86145669	86146135	11:86145669-86146135	ENSG00000200877,ENSG00000254897
chr11	86148366	86148715	11:86148366-86148715	ENSG00000200877
chr11	86151209	86151953	11:86151209-86151953	ENSG00000200877,ENSG00000254897,ENSG00000213305
chr11	86163049	86163767	11:86163049-86163767	ENSG00000200877,ENSG00000206583,ENSG00000254684
chr11	86174022	86174473	11:86174022-86174473	ENSG00000254699
chr11	86174703	86174998	11:86174703-86174998	-
chr11	86176195	86176874	11:86176195-86176874	ENSG00000254699
chr11	86177413	86177639	11:86177413-86177639	-
chr11	86183021	86183557	11:86183021-86183557	ENSG00000254699
chr11	86193540	86193906	11:86193540-86193906	ENSG00000254502,ENSG00000254699,ENSG00000073921,ENSG00000255005
chr11	86196920	86197188	11:86196920-86197188	ENSG00000254502,ENSG00000254699
chr11	86202465	86203046	11:86202465-86203046	ENSG00000283744,ENSG00000276669,ENSG00000254502,ENSG00000254699,ENSG00000255005,ENSG00000254783,ENSG00000239856
chr11	86214900	86215123	11:86214900-86215123	ENSG00000276669
chr11	86218494	86218820	11:86218494-86218820	ENSG00000283744,ENSG00000276669,ENSG00000255005
chr11	86237561	86237780	11:86237561-86237780	ENSG00000283744,ENSG00000074266,ENSG00000254783
chr11	86244326	86245383	11:86244326-86245383	ENSG00000283744,ENSG00000074266,ENSG00000254783,ENSG00000239856
chr11	86291793	86292175	11:86291793-86292175	ENSG00000283744,ENSG00000074266,ENSG00000255005,ENSG00000254783,ENSG00000255222,ENSG00000149196,ENSG00000239856,ENSG00000149201
chr11	86301827	86302753	11:86301827-86302753	ENSG00000283744,ENSG00000255005,ENSG00000254783,ENSG00000255222,ENSG00000149196,ENSG00000239856,ENSG00000149201,ENSG00000254733,ENSG00000254727
chr11	86456157	86456431	11:86456157-86456431	ENSG00000149201,ENSG00000254733,ENSG00000254727,ENSG00000278989,ENSG00000271318,ENSG00000197882,ENSG00000269895,ENSG00000255203
chr11	86500502	86500795	11:86500502-86500795	ENSG00000149201,ENSG00000254733,ENSG00000254727,ENSG00000278989,ENSG00000151376,ENSG00000197882,ENSG00000269895
chr11	86592923	86593233	11:86592923-86593233	ENSG00000206583,ENSG00000149201,ENSG00000254733,ENSG00000254727,ENSG00000278989,ENSG00000254731,ENSG00000271318,ENSG00000197882,ENSG00000269895
chr11	86608236	86608719	11:86608236-86608719	ENSG00000206583,ENSG00000149201,ENSG00000254733,ENSG00000254727,ENSG00000278989,ENSG00000254731,ENSG00000150687,ENSG00000271318,ENSG00000197882,ENSG00000269895,ENSG00000255203
chr11	86671716	86672556	11:86671716-86672556	ENSG00000151376,ENSG00000254731
chr11	86688303	86688583	11:86688303-86688583	ENSG00000254733,ENSG00000254727,ENSG00000151376,ENSG00000254731,ENSG00000197882,ENSG00000269895
chr11	86743379	86744055	11:86743379-86744055	ENSG00000149201,ENSG00000254733,ENSG00000254727,ENSG00000278989,ENSG00000254731,ENSG00000255250,ENSG00000271318,ENSG00000197882,ENSG00000269895
chr11	86800273	86800702	11:86800273-86800702	ENSG00000149201,ENSG00000254733,ENSG00000254727,ENSG00000278989,ENSG00000254731,ENSG00000150687,ENSG00000271318,ENSG00000197882,ENSG00000269895,ENSG00000255203
chr11	86870079	86870411	11:86870079-86870411	ENSG00000149201,ENSG00000254733,ENSG00000254727,ENSG00000278989,ENSG00000271318,ENSG00000197882,ENSG00000269895,ENSG00000255203,ENSG00000255471,ENSG00000280339,ENSG00000279603
chr11	86931480	86931895	11:86931480-86931895	ENSG00000149201,ENSG00000254733,ENSG00000254727,ENSG00000278989,ENSG00000150687,ENSG00000197882,ENSG00000269895,ENSG00000255203,ENSG00000255471,ENSG00000280339,ENSG00000270510,ENSG00000254582,ENSG00000223015,ENSG00000283412,ENSG00000254650,ENSG00000255022,ENSG00000279793,ENSG00000280307,ENSG00000254794,ENSG00000279297,ENSG00000279603
chr11	86939092	86939371	11:86939092-86939371	ENSG00000150687,ENSG00000197882,ENSG00000269895,ENSG00000255203,ENSG00000255471,ENSG00000280339,ENSG00000270510,ENSG00000254582,ENSG00000255391,ENSG00000254650,ENSG00000255022,ENSG00000279793,ENSG00000168959
chr11	86955082	86956144	11:86955082-86956144	ENSG00000280339,ENSG00000174804,ENSG00000246523,ENSG00000254748,ENSG00000086991
chr11	86978855	86979126	11:86978855-86979126	ENSG00000174804,ENSG00000246523,ENSG00000254748,ENSG00000279836,ENSG00000270510,ENSG00000254582,ENSG00000279701,ENSG00000278929,ENSG00000280307,ENSG00000077498,ENSG00000197692,ENSG00000279297,ENSG00000086991
chr11	87000333	87000773	11:87000333-87000773	ENSG00000206583,ENSG00000254897,ENSG00000255555,ENSG00000149201,ENSG00000278989,ENSG00000197882,ENSG00000269895,ENSG00000255203,ENSG00000280339,ENSG00000254748,ENSG00000166575,ENSG00000279836,ENSG00000213287,ENSG00000270510,ENSG00000254582,ENSG00000255391,ENSG00000279701,ENSG00000278929,ENSG00000223015,ENSG00000283412,ENSG00000254650,ENSG00000255022,ENSG00000279793,ENSG00000280307,ENSG00000254794,ENSG00000255516,ENSG00000255102,ENSG00000255241,ENSG00000206690,ENSG00000168959,ENSG00000077498,ENSG00000197692,ENSG00000279297,ENSG00000279603,ENSG00000086991,ENSG00000255295
chr11	87030741	87030955	11:87030741-87030955	ENSG00000254748,ENSG00000166575
chr11	87037117	87038254	11:87037117-87038254	ENSG00000254748,ENSG00000166575,ENSG00000279836
chr11	87081486	87081839	11:87081486-87081839	ENSG00000254748,ENSG00000166575,ENSG00000254843,ENSG00000279836,ENSG00000270510,ENSG00000255391,ENSG00000278929,ENSG00000283412,ENSG00000254794,ENSG00000168959,ENSG00000077498,ENSG00000197692,ENSG00000279297,ENSG00000279603,ENSG00000086991,ENSG00000255295,ENSG00000279248,ENSG00000279697,ENSG00000279045,ENSG00000279056
chr11	87092269	87092485	11:87092269-87092485	ENSG00000254843,ENSG00000279836,ENSG00000077498,ENSG00000279297,ENSG00000255295,ENSG00000279697,ENSG00000279045,ENSG00000280201
chr11	87097459	87097923	11:87097459-87097923	ENSG00000206583,ENSG00000254748,ENSG00000254843,ENSG00000279836,ENSG00000270510,ENSG00000255391,ENSG00000279701,ENSG00000278929,ENSG00000223015,ENSG00000283412,ENSG00000254650,ENSG00000255022,ENSG00000279793,ENSG00000280307,ENSG00000254794,ENSG00000255516,ENSG00000168959,ENSG00000077498,ENSG00000197692,ENSG00000279297,ENSG00000279603,ENSG00000086991,ENSG00000255295,ENSG00000279248,ENSG00000279697,ENSG00000279045,ENSG00000280201
chr11	87224566	87224835	11:87224566-87224835	ENSG00000279836,ENSG00000213287,ENSG00000223015,ENSG00000254794,ENSG00000168959,ENSG00000255295,ENSG00000279248,ENSG00000279056,ENSG00000134612
chr11	87266769	87267008	11:87266769-87267008	ENSG00000279836,ENSG00000213287,ENSG00000270510,ENSG00000254582,ENSG00000255391,ENSG00000168959,ENSG00000077498,ENSG00000255295,ENSG00000279248,ENSG00000279697,ENSG00000279045,ENSG00000134612,ENSG00000255385,ENSG00000279163,ENSG00000214414,ENSG00000255486,ENSG00000255540
chr11	87271924	87272607	11:87271924-87272607	ENSG00000206583,ENSG00000254684,ENSG00000254733,ENSG00000254727,ENSG00000278989,ENSG00000197882,ENSG00000269895,ENSG00000255203,ENSG00000280339,ENSG00000254748,ENSG00000279836,ENSG00000213287,ENSG00000270510,ENSG00000254582,ENSG00000255391,ENSG00000279701,ENSG00000278929,ENSG00000223015,ENSG00000283412,ENSG00000254650,ENSG00000255022,ENSG00000279793,ENSG00000285835,ENSG00000280307,ENSG00000254794,ENSG00000255516,ENSG00000255102,ENSG00000255241,ENSG00000206690,ENSG00000288018,ENSG00000168959,ENSG00000077498,ENSG00000197692,ENSG00000279297,ENSG00000279603,ENSG00000086991,ENSG00000255295,ENSG00000279248,ENSG00000279697,ENSG00000255429,ENSG00000279045,ENSG00000279056,ENSG00000280201,ENSG00000134612,ENSG00000255385,ENSG00000279163,ENSG00000214414,ENSG00000255486,ENSG00000255540
chr11	87290339	87290558	11:87290339-87290558	ENSG00000255203,ENSG00000280339,ENSG00000270510,ENSG00000254582,ENSG00000279701,ENSG00000285835,ENSG00000279297,ENSG00000279603,ENSG00000255295,ENSG00000279697,ENSG00000279045,ENSG00000280201,ENSG00000214414,ENSG00000255486,ENSG00000255540,ENSG00000254751
chr11	87301047	87301258	11:87301047-87301258	ENSG00000270510,ENSG00000254582,ENSG00000255391,ENSG00000279603,ENSG00000255429,ENSG00000280201,ENSG00000254751
chr11	87352757	87353074	11:87352757-87353074	ENSG00000254897,ENSG00000270510,ENSG00000254582,ENSG00000255391,ENSG00000279701,ENSG00000278929,ENSG00000223015,ENSG00000283412,ENSG00000254650,ENSG00000255022,ENSG00000279793,ENSG00000285835,ENSG00000280307,ENSG00000254794,ENSG00000255516,ENSG00000255102,ENSG00000255241,ENSG00000206690,ENSG00000288018,ENSG00000168959,ENSG00000207113,ENSG00000077498,ENSG00000197692,ENSG00000279297,ENSG00000279603,ENSG00000086991,ENSG00000255295,ENSG00000279248,ENSG00000279697,ENSG00000255429,ENSG00000279045,ENSG00000279056,ENSG00000280201,ENSG00000134612,ENSG00000255385,ENSG00000279163,ENSG00000214414,ENSG00000255486,ENSG00000255540,ENSG00000254751,ENSG00000255162,ENSG00000255285,ENSG00000168930,ENSG00000250946,ENSG00000166013
chr11	87421403	87421725	11:87421403-87421725	ENSG00000255203,ENSG00000270510,ENSG00000254582,ENSG00000255391,ENSG00000279701,ENSG00000278929,ENSG00000223015,ENSG00000283412,ENSG00000254650,ENSG00000255022,ENSG00000279793,ENSG00000285835,ENSG00000280307,ENSG00000254794,ENSG00000255516,ENSG00000255102,ENSG00000255241,ENSG00000206690,ENSG00000249489,ENSG00000168959,ENSG00000207113,ENSG00000077498,ENSG00000197692,ENSG00000279297,ENSG00000279603,ENSG00000086991,ENSG00000255295,ENSG00000279248,ENSG00000279697,ENSG00000255429,ENSG00000279045,ENSG00000279056,ENSG00000280201,ENSG00000134612,ENSG00000255385,ENSG00000279163,ENSG00000214414,ENSG00000255486,ENSG00000255540,ENSG00000255170,ENSG00000254751,ENSG00000168930,ENSG00000250946,ENSG00000166013,ENSG00000204455,ENSG00000254558,ENSG00000255235,ENSG00000254617,ENSG00000223417
chr11	87725488	87725811	11:87725488-87725811	ENSG00000255391,ENSG00000279701,ENSG00000278929,ENSG00000223015,ENSG00000283412,ENSG00000255183,ENSG00000279341,ENSG00000254650,ENSG00000255022,ENSG00000279793,ENSG00000285835,ENSG00000280307,ENSG00000254794,ENSG00000255516,ENSG00000168959,ENSG00000207113,ENSG00000077498,ENSG00000197692,ENSG00000279297,ENSG00000279603,ENSG00000086991,ENSG00000255295,ENSG00000279248,ENSG00000279697,ENSG00000255429,ENSG00000279045,ENSG00000279056,ENSG00000280201,ENSG00000134612,ENSG00000255385,ENSG00000279163,ENSG00000255486,ENSG00000255540,ENSG00000255170,ENSG00000254751,ENSG00000166013,ENSG00000204455,ENSG00000189253,ENSG00000255235,ENSG00000254617,ENSG00000223417,ENSG00000233802,ENSG00000254818,ENSG00000278837,ENSG00000255360,ENSG00000254655,ENSG00000204450,ENSG00000255305,ENSG00000237706,ENSG00000225581,ENSG00000255184,ENSG00000254916,ENSG00000255011,ENSG00000255009
chr11	88175261	88175658	11:88175261-88175658	ENSG00000285835,ENSG00000255516,ENSG00000255102,ENSG00000255241,ENSG00000206690,ENSG00000123892,ENSG00000279733,ENSG00000266581,ENSG00000249489,ENSG00000288018,ENSG00000207113,ENSG00000077498,ENSG00000197692,ENSG00000255295,ENSG00000279248,ENSG00000280201,ENSG00000214414,ENSG00000255486,ENSG00000255540,ENSG00000234376,ENSG00000254971,ENSG00000204456,ENSG00000254751,ENSG00000168930,ENSG00000166013,ENSG00000204455,ENSG00000189253,ENSG00000255235,ENSG00000254617,ENSG00000254818,ENSG00000278837,ENSG00000254655,ENSG00000204450,ENSG00000255305,ENSG00000237706,ENSG00000225581,ENSG00000254916,ENSG00000255011
chr11	88337407	88338159	11:88337407-88338159	ENSG00000255102,ENSG00000255241,ENSG00000206690,ENSG00000109861,ENSG00000249489,ENSG00000288018,ENSG00000168959,ENSG00000077498,ENSG00000279297,ENSG00000086991,ENSG00000255295,ENSG00000279248,ENSG00000279697,ENSG00000255429,ENSG00000279045,ENSG00000279056,ENSG00000280201,ENSG00000134612,ENSG00000255385,ENSG00000279163,ENSG00000255486,ENSG00000234376,ENSG00000254971,ENSG00000204456,ENSG00000254751,ENSG00000168930,ENSG00000166013,ENSG00000204455,ENSG00000189253,ENSG00000255235,ENSG00000254617,ENSG00000233802,ENSG00000254818,ENSG00000278837,ENSG00000254655,ENSG00000204450,ENSG00000255305,ENSG00000237706,ENSG00000225581,ENSG00000254436
chr11	88338380	88338680	11:88338380-88338680	ENSG00000109861,ENSG00000249489,ENSG00000288018,ENSG00000234376,ENSG00000254971,ENSG00000204456
chr11	88357302	88357811	11:88357302-88357811	ENSG00000285835,ENSG00000254794,ENSG00000255516,ENSG00000255102,ENSG00000255241,ENSG00000206690,ENSG00000109861,ENSG00000249489,ENSG00000288018,ENSG00000168959,ENSG00000207113,ENSG00000077498,ENSG00000197692,ENSG00000279297,ENSG00000086991,ENSG00000255295,ENSG00000279248,ENSG00000279697,ENSG00000255429,ENSG00000279045,ENSG00000279056,ENSG00000280201,ENSG00000134612,ENSG00000255385,ENSG00000279163,ENSG00000214414,ENSG00000255486,ENSG00000255540,ENSG00000204456,ENSG00000254751,ENSG00000168930,ENSG00000250946,ENSG00000166013,ENSG00000204455,ENSG00000255235,ENSG00000254617,ENSG00000223417,ENSG00000233802,ENSG00000254818,ENSG00000278837,ENSG00000254655,ENSG00000204450,ENSG00000255305,ENSG00000237706,ENSG00000225581,ENSG00000255184,ENSG00000254888,ENSG00000255009,ENSG00000279299
chr11	88484808	88485242	11:88484808-88485242	ENSG00000279701,ENSG00000278929,ENSG00000223015,ENSG00000283412,ENSG00000254650,ENSG00000255022,ENSG00000279793,ENSG00000285835,ENSG00000280307,ENSG00000254794,ENSG00000255516,ENSG00000255102,ENSG00000255241,ENSG00000206690,ENSG00000279733,ENSG00000249489,ENSG00000288018,ENSG00000255082,ENSG00000168959,ENSG00000207113,ENSG00000077498,ENSG00000197692,ENSG00000279297,ENSG00000279603,ENSG00000086991,ENSG00000255295,ENSG00000279248,ENSG00000279697,ENSG00000255429,ENSG00000279045,ENSG00000279056,ENSG00000280201,ENSG00000134612,ENSG00000255385,ENSG00000279163,ENSG00000214414,ENSG00000255486,ENSG00000255540,ENSG00000234376,ENSG00000254971,ENSG00000255170,ENSG00000204456,ENSG00000254751,ENSG00000168930,ENSG00000250946,ENSG00000166013,ENSG00000204455,ENSG00000189253,ENSG00000255235,ENSG00000254617,ENSG00000254785,ENSG00000223417,ENSG00000233802,ENSG00000254818,ENSG00000278837,ENSG00000254655,ENSG00000204450,ENSG00000255305,ENSG00000237706,ENSG00000225581,ENSG00000255184,ENSG00000204449,ENSG00000254803,ENSG00000254436,ENSG00000286665,ENSG00000207299,ENSG00000279299,ENSG00000077616,ENSG00000266703,ENSG00000280430,ENSG00000221586,ENSG00000280085
chr11	88552441	88552645	11:88552441-88552645	ENSG00000278929,ENSG00000223015,ENSG00000283412,ENSG00000254650,ENSG00000255022,ENSG00000279793,ENSG00000285835,ENSG00000280307,ENSG00000254794,ENSG00000255516,ENSG00000255102,ENSG00000255241,ENSG00000206690,ENSG00000279733,ENSG00000249489,ENSG00000288018,ENSG00000255082,ENSG00000168959,ENSG00000207113,ENSG00000077498,ENSG00000197692,ENSG00000279297,ENSG00000279603,ENSG00000086991,ENSG00000255295,ENSG00000279248,ENSG00000279697,ENSG00000255429,ENSG00000279045,ENSG00000279056,ENSG00000280201,ENSG00000134612,ENSG00000255385,ENSG00000279163,ENSG00000214414,ENSG00000255486,ENSG00000255540,ENSG00000234376,ENSG00000254971,ENSG00000255170,ENSG00000204456,ENSG00000254751,ENSG00000168930,ENSG00000250946,ENSG00000166013,ENSG00000204455,ENSG00000255235,ENSG00000254617,ENSG00000223417,ENSG00000233802,ENSG00000254818,ENSG00000278837,ENSG00000254655,ENSG00000204450,ENSG00000255305,ENSG00000237706,ENSG00000225581,ENSG00000255184,ENSG00000204449,ENSG00000254803,ENSG00000223709,ENSG00000254888,ENSG00000254436,ENSG00000286665,ENSG00000207299,ENSG00000279299,ENSG00000077616,ENSG00000266703,ENSG00000280430,ENSG00000221586,ENSG00000280085,ENSG00000279209
chr11	90204899	90205191	11:90204899-90205191	ENSG00000168959,ENSG00000077498,ENSG00000197692,ENSG00000279297,ENSG00000279603,ENSG00000086991,ENSG00000255295,ENSG00000279248,ENSG00000279697,ENSG00000255429,ENSG00000279045,ENSG00000279056,ENSG00000280201,ENSG00000134612,ENSG00000255385,ENSG00000279163,ENSG00000214414,ENSG00000255486,ENSG00000255540,ENSG00000234376,ENSG00000254971,ENSG00000204456,ENSG00000254751,ENSG00000168930,ENSG00000250946,ENSG00000166013,ENSG00000204455,ENSG00000189253,ENSG00000255235,ENSG00000254617,ENSG00000223417,ENSG00000233802,ENSG00000254818,ENSG00000278837,ENSG00000254655,ENSG00000204450,ENSG00000255305,ENSG00000237706,ENSG00000225581,ENSG00000255184,ENSG00000204449,ENSG00000254803,ENSG00000255011,ENSG00000254888,ENSG00000255009,ENSG00000254436,ENSG00000286665,ENSG00000207299,ENSG00000279299,ENSG00000077616,ENSG00000280385,ENSG00000110172,ENSG00000280367,ENSG00000261645,ENSG00000214391,ENSG00000266703,ENSG00000280430,ENSG00000221586,ENSG00000280085,ENSG00000279209,ENSG00000279438,ENSG00000254677,ENSG00000255070,ENSG00000255187,ENSG00000280124,ENSG00000278980,ENSG00000280093,ENSG00000255332,ENSG00000254961,ENSG00000278859,ENSG00000242248,ENSG00000165323,ENSG00000235547,ENSG00000249255,ENSG00000254705,ENSG00000244244
chr11	90222276	90223557	11:90222276-90223557	ENSG00000168959,ENSG00000077498,ENSG00000197692,ENSG00000279297,ENSG00000279603,ENSG00000086991,ENSG00000255295,ENSG00000279248,ENSG00000279697,ENSG00000255429,ENSG00000279045,ENSG00000279056,ENSG00000280201,ENSG00000134612,ENSG00000255385,ENSG00000279163,ENSG00000214414,ENSG00000255486,ENSG00000255540,ENSG00000234376,ENSG00000254971,ENSG00000204456,ENSG00000254751,ENSG00000168930,ENSG00000250946,ENSG00000166013,ENSG00000204455,ENSG00000254558,ENSG00000255235,ENSG00000254617,ENSG00000255055,ENSG00000223417,ENSG00000233802,ENSG00000254818,ENSG00000278837,ENSG00000254655,ENSG00000204450,ENSG00000255305,ENSG00000237706,ENSG00000225581,ENSG00000255184,ENSG00000204449,ENSG00000254916,ENSG00000254888,ENSG00000255009,ENSG00000254436,ENSG00000286665,ENSG00000207299,ENSG00000279299,ENSG00000077616,ENSG00000280385,ENSG00000110172,ENSG00000280367,ENSG00000261645,ENSG00000214391,ENSG00000266703,ENSG00000280430,ENSG00000221586,ENSG00000280085,ENSG00000279209,ENSG00000279438,ENSG00000254677,ENSG00000255070,ENSG00000255187,ENSG00000280124,ENSG00000278980,ENSG00000280093,ENSG00000255332,ENSG00000254961,ENSG00000278859,ENSG00000242248,ENSG00000235547,ENSG00000249255,ENSG00000254705,ENSG00000244244
chr11	93197130	93198211	11:93197130-93198211	ENSG00000280430,ENSG00000221586,ENSG00000280085,ENSG00000279209,ENSG00000279438,ENSG00000254677,ENSG00000255070,ENSG00000255187,ENSG00000280124,ENSG00000278980,ENSG00000280093,ENSG00000255332,ENSG00000254961,ENSG00000278859,ENSG00000242248,ENSG00000165323,ENSG00000235547,ENSG00000249255,ENSG00000254705,ENSG00000244244,ENSG00000255506,ENSG00000282916,ENSG00000255127,ENSG00000255287,ENSG00000254874,ENSG00000134640,ENSG00000242807,ENSG00000278892,ENSG00000279304,ENSG00000180773,ENSG00000255445,ENSG00000280379,ENSG00000279269,ENSG00000233737,ENSG00000255233,ENSG00000279684,ENSG00000240202,ENSG00000279454,ENSG00000278953,ENSG00000254911,ENSG00000275146,ENSG00000273885
chr11	93234631	93234956	11:93234631-93234956	ENSG00000221586,ENSG00000280085,ENSG00000279209,ENSG00000279438,ENSG00000254677,ENSG00000255070,ENSG00000255187,ENSG00000280124,ENSG00000278980,ENSG00000280093,ENSG00000255332,ENSG00000254961,ENSG00000278859,ENSG00000242248,ENSG00000165323,ENSG00000235547,ENSG00000249255,ENSG00000254705,ENSG00000244244,ENSG00000255506,ENSG00000282916,ENSG00000255127,ENSG00000255287,ENSG00000254874,ENSG00000134640,ENSG00000242807,ENSG00000278892,ENSG00000279304,ENSG00000255445,ENSG00000280379,ENSG00000279269,ENSG00000233737,ENSG00000255233,ENSG00000279684,ENSG00000240202,ENSG00000279454,ENSG00000278953,ENSG00000199875,ENSG00000254911,ENSG00000275146,ENSG00000273885
chr11	93330469	93330669	11:93330469-93330669	ENSG00000221586,ENSG00000279438,ENSG00000254677,ENSG00000255070,ENSG00000255187,ENSG00000280124,ENSG00000278980,ENSG00000280093,ENSG00000278859,ENSG00000242248,ENSG00000235547,ENSG00000249255,ENSG00000244244,ENSG00000255127,ENSG00000242807,ENSG00000279684,ENSG00000165325
chr11	93543218	93543739	11:93543218-93543739	ENSG00000279438,ENSG00000254677,ENSG00000255070,ENSG00000255187,ENSG00000280124,ENSG00000278980,ENSG00000280093,ENSG00000255332,ENSG00000254961,ENSG00000278859,ENSG00000242248,ENSG00000165323,ENSG00000235547,ENSG00000249255,ENSG00000254705,ENSG00000244244,ENSG00000255506,ENSG00000282916,ENSG00000255127,ENSG00000255287,ENSG00000254874,ENSG00000134640,ENSG00000242807,ENSG00000278892,ENSG00000279304,ENSG00000255445,ENSG00000280379,ENSG00000279269,ENSG00000233737,ENSG00000255233,ENSG00000279684,ENSG00000166002,ENSG00000234106,ENSG00000240202,ENSG00000279454,ENSG00000278953,ENSG00000199875,ENSG00000254911,ENSG00000275146,ENSG00000273885
chr11	93614408	93614609	11:93614408-93614609	ENSG00000254677,ENSG00000255070,ENSG00000255187,ENSG00000280124,ENSG00000278980,ENSG00000280093,ENSG00000255332,ENSG00000254961,ENSG00000278859,ENSG00000242248,ENSG00000165323,ENSG00000235547,ENSG00000249255,ENSG00000254705,ENSG00000244244,ENSG00000255506,ENSG00000282916,ENSG00000255127,ENSG00000255287,ENSG00000254874,ENSG00000134640,ENSG00000242807,ENSG00000278892,ENSG00000279304,ENSG00000255445,ENSG00000279684,ENSG00000240202,ENSG00000279454,ENSG00000278953,ENSG00000255515
chr11	93661379	93662440	11:93661379-93662440	ENSG00000280124,ENSG00000278980,ENSG00000280093,ENSG00000255332,ENSG00000254961,ENSG00000278859,ENSG00000242248,ENSG00000165323,ENSG00000235547,ENSG00000249255,ENSG00000254705,ENSG00000244244,ENSG00000255506,ENSG00000282916,ENSG00000255127,ENSG00000255287,ENSG00000254874,ENSG00000134640,ENSG00000242807,ENSG00000278892,ENSG00000279304,ENSG00000255445,ENSG00000280379,ENSG00000279269,ENSG00000233737,ENSG00000255233,ENSG00000279684,ENSG00000240202,ENSG00000279454,ENSG00000278953,ENSG00000166004,ENSG00000199875,ENSG00000254911,ENSG00000275146,ENSG00000273885,ENSG00000279696,ENSG00000166012,ENSG00000207112,ENSG00000206799,ENSG00000202314,ENSG00000206834,ENSG00000207304,ENSG00000239195,ENSG00000207145,ENSG00000284458,ENSG00000210825,ENSG00000182919,ENSG00000284057,ENSG00000206911
chr11	93740817	93741017	11:93740817-93741017	ENSG00000199875,ENSG00000254911,ENSG00000275146,ENSG00000273885,ENSG00000279696,ENSG00000166012,ENSG00000207112,ENSG00000206799,ENSG00000202314,ENSG00000206834,ENSG00000207304,ENSG00000239195,ENSG00000207145,ENSG00000284458,ENSG00000210825,ENSG00000182919,ENSG00000284057
chr11	93741119	93742147	11:93741119-93742147	ENSG00000199875,ENSG00000254911,ENSG00000275146,ENSG00000273885,ENSG00000279696,ENSG00000166012,ENSG00000207112,ENSG00000206799,ENSG00000202314,ENSG00000206834,ENSG00000207304,ENSG00000239195,ENSG00000207145,ENSG00000284458,ENSG00000210825,ENSG00000182919,ENSG00000284057,ENSG00000042429
chr11	93783971	93785335	11:93783971-93785335	ENSG00000199875,ENSG00000254911,ENSG00000275146,ENSG00000273885,ENSG00000279696,ENSG00000166012,ENSG00000207112,ENSG00000206799,ENSG00000202314,ENSG00000206834,ENSG00000207304,ENSG00000239195,ENSG00000207145,ENSG00000284458,ENSG00000210825,ENSG00000182919,ENSG00000284057,ENSG00000042429,ENSG00000206911
chr11	93796402	93797314	11:93796402-93797314	ENSG00000280093,ENSG00000278859,ENSG00000165323,ENSG00000235547,ENSG00000249255,ENSG00000254705,ENSG00000255506,ENSG00000254874,ENSG00000134640,ENSG00000199875,ENSG00000254911,ENSG00000275146,ENSG00000273885,ENSG00000279696,ENSG00000166012,ENSG00000207112,ENSG00000206799,ENSG00000202314,ENSG00000206834,ENSG00000207304,ENSG00000239195,ENSG00000207145,ENSG00000284458,ENSG00000210825,ENSG00000042429,ENSG00000206911
chr11	93804122	93804322	11:93804122-93804322	ENSG00000199875,ENSG00000254911,ENSG00000275146,ENSG00000273885,ENSG00000279696,ENSG00000207112,ENSG00000206799,ENSG00000202314,ENSG00000206834,ENSG00000207304,ENSG00000239195,ENSG00000207145,ENSG00000284458,ENSG00000042429,ENSG00000206911
chr11	93809634	93809834	11:93809634-93809834	ENSG00000280093,ENSG00000199875,ENSG00000254911,ENSG00000275146,ENSG00000273885,ENSG00000279696,ENSG00000207112,ENSG00000206799,ENSG00000202314,ENSG00000206834,ENSG00000207304,ENSG00000239195,ENSG00000207145,ENSG00000284458,ENSG00000042429,ENSG00000206911
chr11	93849975	93850405	11:93849975-93850405	ENSG00000280093,ENSG00000255332,ENSG00000254961,ENSG00000278859,ENSG00000242248,ENSG00000165323,ENSG00000235547,ENSG00000249255,ENSG00000254705,ENSG00000244244,ENSG00000255506,ENSG00000282916,ENSG00000255127,ENSG00000254874,ENSG00000134640,ENSG00000242807,ENSG00000199875,ENSG00000254911,ENSG00000275146,ENSG00000273885,ENSG00000279696,ENSG00000214376,ENSG00000206911,ENSG00000123901,ENSG00000221230
chr11	93895426	93895626	11:93895426-93895626	ENSG00000255332,ENSG00000254961,ENSG00000278859,ENSG00000242248,ENSG00000165323,ENSG00000235547,ENSG00000249255,ENSG00000254705,ENSG00000244244,ENSG00000255506,ENSG00000282916,ENSG00000242807,ENSG00000206911,ENSG00000123901,ENSG00000221230,ENSG00000255893,ENSG00000257057
chr11	93921771	93922021	11:93921771-93922021	ENSG00000255332,ENSG00000254961,ENSG00000278859,ENSG00000242248,ENSG00000165323,ENSG00000235547,ENSG00000249255,ENSG00000254705,ENSG00000244244,ENSG00000255506,ENSG00000282916,ENSG00000255127,ENSG00000254874,ENSG00000134640,ENSG00000278892,ENSG00000206911,ENSG00000256752,ENSG00000181333,ENSG00000183560,ENSG00000123901,ENSG00000221230,ENSG00000255893
chr11	93983580	93983915	11:93983580-93983915	ENSG00000255332,ENSG00000254961,ENSG00000278859,ENSG00000242248,ENSG00000165323,ENSG00000235547,ENSG00000249255,ENSG00000254705,ENSG00000244244,ENSG00000282916,ENSG00000255127,ENSG00000254874,ENSG00000134640,ENSG00000242807,ENSG00000278892,ENSG00000255995,ENSG00000256752,ENSG00000181333,ENSG00000183560,ENSG00000123901
chr11	94046380	94046769	11:94046380-94046769	ENSG00000255332,ENSG00000254961,ENSG00000278859,ENSG00000242248,ENSG00000165323,ENSG00000235547,ENSG00000249255,ENSG00000254705,ENSG00000244244,ENSG00000255506,ENSG00000282916,ENSG00000255127,ENSG00000255287,ENSG00000254874,ENSG00000134640,ENSG00000242807,ENSG00000278892,ENSG00000279304,ENSG00000255445,ENSG00000206911,ENSG00000255995,ENSG00000256752,ENSG00000181333,ENSG00000227593,ENSG00000250519,ENSG00000183560,ENSG00000123901,ENSG00000221230,ENSG00000255893
chr11	94128703	94129625	11:94128703-94129625	ENSG00000255332,ENSG00000278859,ENSG00000254705,ENSG00000110218,ENSG00000183560,ENSG00000123901,ENSG00000221230
chr11	94135159	94135463	11:94135159-94135463	ENSG00000255332,ENSG00000278859,ENSG00000249255,ENSG00000254705,ENSG00000244244,ENSG00000255506,ENSG00000110218,ENSG00000123901
chr11	94171706	94171956	11:94171706-94171956	ENSG00000255332,ENSG00000254961,ENSG00000278859,ENSG00000242248,ENSG00000235547,ENSG00000249255,ENSG00000254705,ENSG00000244244,ENSG00000255506,ENSG00000242807,ENSG00000250519,ENSG00000256745,ENSG00000183560,ENSG00000123901,ENSG00000221230,ENSG00000255893
chr11	94183875	94184087	11:94183875-94184087	ENSG00000278859,ENSG00000254705,ENSG00000250519,ENSG00000256745,ENSG00000183560,ENSG00000123901,ENSG00000221230
chr11	94325742	94326012	11:94325742-94326012	ENSG00000254961,ENSG00000278859,ENSG00000242248,ENSG00000165323,ENSG00000249255,ENSG00000254705,ENSG00000244244,ENSG00000255506,ENSG00000282916,ENSG00000183560,ENSG00000123901,ENSG00000221230,ENSG00000255893,ENSG00000257057
chr11	94493378	94494559	11:94493378-94494559	ENSG00000123901,ENSG00000020922,ENSG00000221230,ENSG00000255893,ENSG00000168876,ENSG00000257057
chr11	94504821	94505046	11:94504821-94505046	ENSG00000020922,ENSG00000221230,ENSG00000255893,ENSG00000168876,ENSG00000257057
chr11	94543782	94544564	11:94543782-94544564	ENSG00000242248,ENSG00000221230,ENSG00000255893,ENSG00000257057,ENSG00000134627,ENSG00000196371,ENSG00000280167
chr11	94623241	94623511	11:94623241-94623511	ENSG00000134627,ENSG00000255929,ENSG00000233536,ENSG00000255666,ENSG00000256469,ENSG00000213368
chr11	94625470	94625764	11:94625470-94625764	ENSG00000134627,ENSG00000255929,ENSG00000233536,ENSG00000255666,ENSG00000256469,ENSG00000213368
chr11	94768050	94768415	11:94768050-94768415	ENSG00000255929,ENSG00000233536,ENSG00000255666,ENSG00000166025,ENSG00000256469,ENSG00000213368
chr11	94768843	94769126	11:94768843-94769126	ENSG00000255929,ENSG00000255666,ENSG00000166025
chr11	94806053	94806304	11:94806053-94806304	ENSG00000255929,ENSG00000233536,ENSG00000255666,ENSG00000166025,ENSG00000256469,ENSG00000213368
chr11	94858587	94858933	11:94858587-94858933	ENSG00000255929,ENSG00000255666,ENSG00000166025,ENSG00000256469,ENSG00000213368
chr11	94897349	94897599	11:94897349-94897599	ENSG00000255929,ENSG00000280167,ENSG00000233536,ENSG00000255666,ENSG00000256469,ENSG00000213368,ENSG00000255653,ENSG00000235268
chr11	94973011	94973842	11:94973011-94973842	ENSG00000255929,ENSG00000256469,ENSG00000213368,ENSG00000150316,ENSG00000186280,ENSG00000255653,ENSG00000235268,ENSG00000274486,ENSG00000256779,ENSG00000257012,ENSG00000255855,ENSG00000277984
chr11	95066861	95067894	11:95066861-95067894	ENSG00000255653,ENSG00000235268,ENSG00000274486,ENSG00000256779,ENSG00000257012,ENSG00000255855,ENSG00000277984,ENSG00000263465,ENSG00000149218
chr11	95068554	95068953	11:95068554-95068953	ENSG00000255653,ENSG00000235268,ENSG00000274486,ENSG00000256779,ENSG00000257012,ENSG00000255855,ENSG00000277984,ENSG00000263465,ENSG00000149218
chr11	95069735	95069948	11:95069735-95069948	ENSG00000235268,ENSG00000274486,ENSG00000256779,ENSG00000257012,ENSG00000255855,ENSG00000277984,ENSG00000263465
chr11	95074819	95075153	11:95074819-95075153	ENSG00000255653,ENSG00000235268,ENSG00000274486,ENSG00000256779,ENSG00000257012,ENSG00000255855,ENSG00000277984,ENSG00000263465,ENSG00000149218
chr11	95089382	95090242	11:95089382-95090242	ENSG00000256469,ENSG00000255653,ENSG00000235268,ENSG00000274486,ENSG00000256779,ENSG00000257012,ENSG00000255855,ENSG00000277984,ENSG00000263465,ENSG00000149218
chr11	95093017	95093241	11:95093017-95093241	ENSG00000149218
chr11	95100151	95100739	11:95100151-95100739	ENSG00000255653,ENSG00000235268,ENSG00000274486,ENSG00000256779,ENSG00000257012,ENSG00000255855,ENSG00000277984,ENSG00000149218,ENSG00000200411
chr11	95109062	95109683	11:95109062-95109683	ENSG00000255653,ENSG00000235268,ENSG00000274486,ENSG00000256779,ENSG00000257012,ENSG00000255855,ENSG00000277984,ENSG00000149218
chr11	95132975	95133229	11:95132975-95133229	ENSG00000255653,ENSG00000235268,ENSG00000274486,ENSG00000256779,ENSG00000257012,ENSG00000255855,ENSG00000270689,ENSG00000270578
chr11	95138493	95138726	11:95138493-95138726	ENSG00000255653,ENSG00000235268,ENSG00000274486,ENSG00000256779,ENSG00000257012,ENSG00000255855,ENSG00000277984,ENSG00000270689,ENSG00000270578
chr11	95147359	95147875	11:95147359-95147875	ENSG00000270689,ENSG00000270578,ENSG00000245552
chr11	95151019	95151310	11:95151019-95151310	ENSG00000270578,ENSG00000245552
chr11	95151422	95151834	11:95151422-95151834	ENSG00000270578,ENSG00000245552
chr11	95152887	95153852	11:95152887-95153852	ENSG00000270578,ENSG00000245552
chr11	95187604	95188146	11:95187604-95188146	ENSG00000255653,ENSG00000235268,ENSG00000274486,ENSG00000256779,ENSG00000257012,ENSG00000255855,ENSG00000149212,ENSG00000282834,ENSG00000250390,ENSG00000255605
chr11	95193706	95193906	11:95193706-95193906	ENSG00000282834
chr11	95231035	95231776	11:95231035-95231776	ENSG00000245552,ENSG00000149212,ENSG00000282834
chr11	95232282	95232601	11:95232282-95232601	ENSG00000245552,ENSG00000149212
chr11	95254261	95254626	11:95254261-95254626	ENSG00000256779,ENSG00000245552,ENSG00000149212,ENSG00000282834,ENSG00000250390,ENSG00000255605
chr11	95453784	95454118	11:95453784-95454118	ENSG00000255653,ENSG00000250390,ENSG00000255605,ENSG00000255679,ENSG00000200411,ENSG00000256684,ENSG00000254587,ENSG00000255376
chr11	95507856	95508149	11:95507856-95508149	ENSG00000250390,ENSG00000255605
chr11	95512689	95513040	11:95512689-95513040	ENSG00000250390,ENSG00000255605,ENSG00000255376
chr11	95542644	95543620	11:95542644-95543620	ENSG00000255653,ENSG00000274486,ENSG00000250390,ENSG00000285842,ENSG00000255605,ENSG00000255679,ENSG00000200411,ENSG00000256684,ENSG00000255376
chr11	95566302	95566667	11:95566302-95566667	ENSG00000250390,ENSG00000285842
chr11	95705557	95705960	11:95705557-95705960	ENSG00000274486,ENSG00000245552,ENSG00000282834,ENSG00000250390,ENSG00000255605
chr11	95706867	95707354	11:95706867-95707354	ENSG00000245552,ENSG00000255605
chr11	95733889	95734584	11:95733889-95734584	ENSG00000255653,ENSG00000235268,ENSG00000274486,ENSG00000256779,ENSG00000257012,ENSG00000255855,ENSG00000250390,ENSG00000255605,ENSG00000273600,ENSG00000077458,ENSG00000255679,ENSG00000200411,ENSG00000256684,ENSG00000254587
chr11	95736383	95736739	11:95736383-95736739	-
chr11	95762599	95762880	11:95762599-95762880	ENSG00000245552,ENSG00000273600,ENSG00000077458
chr11	95764321	95764629	11:95764321-95764629	ENSG00000245552,ENSG00000273600,ENSG00000077458
chr11	95764743	95765057	11:95764743-95765057	ENSG00000245552,ENSG00000273600,ENSG00000077458
chr11	95789349	95790778	11:95789349-95790778	ENSG00000077458,ENSG00000166037
chr11	95790951	95791220	11:95790951-95791220	ENSG00000077458,ENSG00000166037
chr11	95836027	95836371	11:95836027-95836371	ENSG00000166037,ENSG00000222578,ENSG00000242993,ENSG00000285921,ENSG00000149231,ENSG00000183340,ENSG00000200411
chr11	95836834	95837034	11:95836834-95837034	ENSG00000222578,ENSG00000242993,ENSG00000183340
chr11	95853054	95853254	11:95853054-95853254	ENSG00000242993
chr11	95923753	95924260	11:95923753-95924260	ENSG00000087053,ENSG00000242993
chr11	96243173	96243531	11:96243173-96243531	ENSG00000242993,ENSG00000184384,ENSG00000285921,ENSG00000266192
chr11	96319871	96320142	11:96319871-96320142	ENSG00000242993,ENSG00000285921
chr11	96323065	96323265	11:96323065-96323265	ENSG00000242993,ENSG00000285921
chr11	96323374	96323666	11:96323374-96323666	ENSG00000242993,ENSG00000285921
chr11	96341721	96342004	11:96341721-96342004	ENSG00000242993,ENSG00000184384,ENSG00000285921,ENSG00000266192
chr11	96343049	96343529	11:96343049-96343529	ENSG00000087053,ENSG00000242993,ENSG00000184384,ENSG00000285921,ENSG00000266192,ENSG00000149231,ENSG00000183340,ENSG00000255679,ENSG00000200411,ENSG00000256684
chr11	96361815	96362065	11:96361815-96362065	ENSG00000242993,ENSG00000285921,ENSG00000149231,ENSG00000183340
chr11	96389296	96390414	11:96389296-96390414	ENSG00000149231,ENSG00000183340
chr11	96426922	96427299	11:96426922-96427299	ENSG00000242993,ENSG00000255679,ENSG00000200411,ENSG00000256684
chr11	97471721	97471921	11:97471721-97471921	ENSG00000255679,ENSG00000200411,ENSG00000256684,ENSG00000254587,ENSG00000255376,ENSG00000255205,ENSG00000270753,ENSG00000255039,ENSG00000199315,ENSG00000255380,ENSG00000254939,ENSG00000254599,ENSG00000254830,ENSG00000149972,ENSG00000223269
chr11	97610051	97610251	11:97610051-97610251	ENSG00000255679,ENSG00000200411,ENSG00000256684,ENSG00000254587,ENSG00000255376,ENSG00000255205,ENSG00000270753,ENSG00000255039,ENSG00000199315,ENSG00000254555,ENSG00000255380,ENSG00000254939,ENSG00000254599,ENSG00000254830,ENSG00000149972,ENSG00000223269
chr11	97878594	97878908	11:97878594-97878908	ENSG00000255679,ENSG00000200411,ENSG00000256684,ENSG00000254587,ENSG00000255376,ENSG00000255205,ENSG00000270753,ENSG00000255039,ENSG00000199315,ENSG00000254555,ENSG00000255380,ENSG00000254939,ENSG00000254599,ENSG00000254830,ENSG00000149972,ENSG00000223269
chr11	97963548	97964708	11:97963548-97964708	ENSG00000255679,ENSG00000200411,ENSG00000256684,ENSG00000254587,ENSG00000255205,ENSG00000270753,ENSG00000255039,ENSG00000199315,ENSG00000255502,ENSG00000254555,ENSG00000255380,ENSG00000254939,ENSG00000254599,ENSG00000254830,ENSG00000149972,ENSG00000223269
chr11	97973506	97973790	11:97973506-97973790	ENSG00000255679,ENSG00000200411,ENSG00000256684,ENSG00000254587,ENSG00000255376,ENSG00000255205,ENSG00000270753,ENSG00000255039,ENSG00000199315,ENSG00000255502,ENSG00000254555,ENSG00000255380,ENSG00000254939,ENSG00000254599,ENSG00000254830,ENSG00000149972,ENSG00000223269
chr11	97996646	97997195	11:97996646-97997195	ENSG00000255679,ENSG00000200411,ENSG00000256684,ENSG00000254587,ENSG00000255376,ENSG00000255205,ENSG00000270753,ENSG00000255039,ENSG00000199315,ENSG00000255502,ENSG00000254555,ENSG00000255380,ENSG00000254939,ENSG00000254599,ENSG00000254830,ENSG00000149972,ENSG00000223269,ENSG00000255547
chr11	98022075	98022629	11:98022075-98022629	ENSG00000255679,ENSG00000200411,ENSG00000256684,ENSG00000254587,ENSG00000255376,ENSG00000255205,ENSG00000270753,ENSG00000255039,ENSG00000199315,ENSG00000254555,ENSG00000255380,ENSG00000254939,ENSG00000254599,ENSG00000254830,ENSG00000149972,ENSG00000223269
chr11	100687008	100687262	11:100687008-100687262	ENSG00000149972,ENSG00000255547,ENSG00000242165,ENSG00000255059,ENSG00000248027,ENSG00000165895,ENSG00000200047,ENSG00000082175,ENSG00000282728,ENSG00000255504
chr11	100687382	100687656	11:100687382-100687656	ENSG00000255547,ENSG00000242165,ENSG00000255059,ENSG00000248027,ENSG00000165895,ENSG00000200047,ENSG00000082175,ENSG00000282728
chr11	100687741	100688052	11:100687741-100688052	ENSG00000255547,ENSG00000242165,ENSG00000255059,ENSG00000248027,ENSG00000165895,ENSG00000200047,ENSG00000082175,ENSG00000282728,ENSG00000255504
chr11	100789524	100789745	11:100789524-100789745	ENSG00000149972,ENSG00000255547,ENSG00000242165,ENSG00000255059,ENSG00000165895,ENSG00000200047,ENSG00000082175,ENSG00000282728,ENSG00000255504,ENSG00000263885,ENSG00000254506
chr11	100855619	100855819	11:100855619-100855819	ENSG00000149972,ENSG00000223269,ENSG00000255547,ENSG00000242165,ENSG00000255059,ENSG00000165895,ENSG00000200047,ENSG00000082175,ENSG00000282728,ENSG00000255504,ENSG00000263885,ENSG00000254506,ENSG00000254534
chr11	100861308	100861578	11:100861308-100861578	ENSG00000149972,ENSG00000223269,ENSG00000255547,ENSG00000242165,ENSG00000255059,ENSG00000200047,ENSG00000082175,ENSG00000282728,ENSG00000255504,ENSG00000263885,ENSG00000254506
chr11	100863004	100863629	11:100863004-100863629	ENSG00000254939,ENSG00000254599,ENSG00000254830,ENSG00000149972,ENSG00000223269,ENSG00000255547,ENSG00000242165,ENSG00000255059,ENSG00000165895,ENSG00000200047,ENSG00000082175,ENSG00000282728,ENSG00000255504,ENSG00000263885,ENSG00000254506,ENSG00000254534
chr11	100929357	100929628	11:100929357-100929628	ENSG00000149972,ENSG00000223269,ENSG00000255547,ENSG00000242165,ENSG00000255059,ENSG00000165895,ENSG00000200047,ENSG00000082175,ENSG00000282728,ENSG00000255504,ENSG00000263885,ENSG00000254506,ENSG00000254534
chr11	100932634	100932834	11:100932634-100932834	ENSG00000149972,ENSG00000223269,ENSG00000255547,ENSG00000242165,ENSG00000255059,ENSG00000200047,ENSG00000082175,ENSG00000282728,ENSG00000255504,ENSG00000263885,ENSG00000254506,ENSG00000254534
chr11	101860794	101861033	11:101860794-101861033	ENSG00000082175,ENSG00000282728,ENSG00000255504,ENSG00000137672,ENSG00000263885,ENSG00000254506,ENSG00000254534
chr11	101914653	101915442	11:101914653-101915442	ENSG00000082175,ENSG00000282728,ENSG00000255504,ENSG00000137672,ENSG00000263885,ENSG00000254506,ENSG00000254534,ENSG00000187151,ENSG00000110318,ENSG00000274097
chr11	102007884	102008100	11:102007884-102008100	ENSG00000082175,ENSG00000282728,ENSG00000255504,ENSG00000137672,ENSG00000263885,ENSG00000254506,ENSG00000254534,ENSG00000274097
chr11	102047353	102047678	11:102047353-102047678	ENSG00000263885,ENSG00000254506,ENSG00000137691,ENSG00000274097
chr11	102110179	102110485	11:102110179-102110485	ENSG00000274097,ENSG00000260008,ENSG00000277459,ENSG00000137693,ENSG00000254422
chr11	102254119	102254366	11:102254119-102254366	ENSG00000254534,ENSG00000274097,ENSG00000254422
chr11	102268457	102269045	11:102268457-102269045	ENSG00000082175,ENSG00000282728,ENSG00000255504,ENSG00000263885,ENSG00000254506,ENSG00000254534,ENSG00000274097,ENSG00000260008,ENSG00000277459,ENSG00000137693,ENSG00000254422,ENSG00000243777,ENSG00000270868,ENSG00000271600,ENSG00000288528,ENSG00000255482,ENSG00000137673,ENSG00000137674,ENSG00000256916,ENSG00000281655,ENSG00000137675
chr11	102287984	102288286	11:102287984-102288286	ENSG00000274097,ENSG00000254422,ENSG00000243777,ENSG00000270868,ENSG00000271600,ENSG00000212466,ENSG00000288528,ENSG00000023445,ENSG00000110330,ENSG00000137673,ENSG00000137674,ENSG00000256916
chr11	102294057	102294338	11:102294057-102294338	ENSG00000243777,ENSG00000270868,ENSG00000271600,ENSG00000212466,ENSG00000288528,ENSG00000023445,ENSG00000137673,ENSG00000256916
chr11	102317158	102317860	11:102317158-102317860	ENSG00000243777,ENSG00000270868,ENSG00000271600,ENSG00000212466,ENSG00000288528,ENSG00000023445,ENSG00000110330
chr11	102341804	102342406	11:102341804-102342406	ENSG00000270868,ENSG00000271600,ENSG00000288528,ENSG00000023445,ENSG00000110330,ENSG00000256916
chr11	102346680	102347510	11:102346680-102347510	ENSG00000270868,ENSG00000271600,ENSG00000288528,ENSG00000110330,ENSG00000255482
chr11	102348128	102348340	11:102348128-102348340	ENSG00000110330
chr11	102390560	102391033	11:102390560-102391033	ENSG00000282728,ENSG00000254506,ENSG00000254534,ENSG00000288528,ENSG00000110330,ENSG00000152558,ENSG00000255337,ENSG00000255482,ENSG00000137673,ENSG00000137674,ENSG00000256916,ENSG00000281655
chr11	102451639	102452090	11:102451639-102452090	ENSG00000152558,ENSG00000255337,ENSG00000255482
chr11	102452495	102453186	11:102452495-102453186	ENSG00000152558,ENSG00000255337,ENSG00000255482
chr11	102495424	102495909	11:102495424-102495909	ENSG00000263885,ENSG00000270868,ENSG00000271600,ENSG00000288528,ENSG00000110330,ENSG00000255482,ENSG00000137673,ENSG00000137674,ENSG00000256916
chr11	102560605	102560993	11:102560605-102560993	ENSG00000137673,ENSG00000137674,ENSG00000256916,ENSG00000281655
chr11	102564237	102564515	11:102564237-102564515	ENSG00000254506,ENSG00000254534,ENSG00000137673,ENSG00000137674,ENSG00000256916,ENSG00000281655,ENSG00000137675
chr11	102666374	102666611	11:102666374-102666611	ENSG00000254534,ENSG00000137673,ENSG00000137674,ENSG00000256916,ENSG00000281655,ENSG00000137675
chr11	102731013	102731284	11:102731013-102731284	ENSG00000281655,ENSG00000137675,ENSG00000118113,ENSG00000255282,ENSG00000225678,ENSG00000256254,ENSG00000166670,ENSG00000255469,ENSG00000238562
chr11	102733323	102733734	11:102733323-102733734	ENSG00000254534,ENSG00000281655,ENSG00000137675,ENSG00000118113,ENSG00000255282,ENSG00000225678,ENSG00000256254,ENSG00000166670,ENSG00000262406,ENSG00000255469,ENSG00000238562,ENSG00000137745,ENSG00000276521
chr11	102794249	102794802	11:102794249-102794802	ENSG00000281655,ENSG00000137675,ENSG00000255282,ENSG00000225678,ENSG00000256254,ENSG00000166670,ENSG00000196611,ENSG00000262406,ENSG00000255469,ENSG00000238562,ENSG00000137745,ENSG00000276521
chr11	102808049	102808294	11:102808049-102808294	ENSG00000137675,ENSG00000255282,ENSG00000225678,ENSG00000256254,ENSG00000166670,ENSG00000196611,ENSG00000256035,ENSG00000262406,ENSG00000255469,ENSG00000238562,ENSG00000276521
chr11	102809992	102810535	11:102809992-102810535	ENSG00000263885,ENSG00000254534,ENSG00000281655,ENSG00000137675,ENSG00000255282,ENSG00000225678,ENSG00000256254,ENSG00000166670,ENSG00000196611,ENSG00000256035,ENSG00000149968,ENSG00000262406,ENSG00000255469,ENSG00000238562,ENSG00000137745,ENSG00000276521,ENSG00000255548,ENSG00000170967,ENSG00000270449,ENSG00000255336
chr11	102840326	102840610	11:102840326-102840610	ENSG00000137675,ENSG00000255282,ENSG00000225678,ENSG00000256254,ENSG00000149968,ENSG00000262406,ENSG00000255469,ENSG00000238562,ENSG00000276521
chr11	102941029	102941259	11:102941029-102941259	ENSG00000255282,ENSG00000225678,ENSG00000256254,ENSG00000262406,ENSG00000255469,ENSG00000238562,ENSG00000137745,ENSG00000276521
chr11	103035815	103036287	11:103035815-103036287	ENSG00000137675,ENSG00000262406,ENSG00000255469,ENSG00000238562,ENSG00000137745,ENSG00000276521,ENSG00000239861,ENSG00000260966,ENSG00000285878,ENSG00000254895,ENSG00000254931,ENSG00000255417,ENSG00000255350,ENSG00000254565,ENSG00000253245,ENSG00000254824,ENSG00000255548,ENSG00000170967,ENSG00000256422,ENSG00000254569,ENSG00000278640
chr11	103055229	103055505	11:103055229-103055505	ENSG00000255469,ENSG00000238562,ENSG00000137745,ENSG00000276521,ENSG00000239861,ENSG00000260966,ENSG00000254569
chr11	103091444	103092608	11:103091444-103092608	ENSG00000137692,ENSG00000187240
chr11	103109011	103109844	11:103109011-103109844	ENSG00000255469,ENSG00000137692,ENSG00000187240,ENSG00000285878,ENSG00000254895,ENSG00000254931,ENSG00000255417,ENSG00000255350,ENSG00000254565,ENSG00000253245,ENSG00000254824,ENSG00000256422
chr11	103325986	103326277	11:103325986-103326277	ENSG00000285878,ENSG00000254895,ENSG00000254931,ENSG00000255417,ENSG00000255350,ENSG00000254565,ENSG00000253245,ENSG00000254824,ENSG00000255548,ENSG00000170967,ENSG00000256422,ENSG00000270449,ENSG00000254569,ENSG00000204403,ENSG00000235505,ENSG00000255430,ENSG00000255501,ENSG00000254767,ENSG00000255336,ENSG00000278640,ENSG00000152578,ENSG00000255403,ENSG00000222663
chr11	103453198	103453398	11:103453198-103453398	ENSG00000187240,ENSG00000285878,ENSG00000254895,ENSG00000254931,ENSG00000255417,ENSG00000255350,ENSG00000254565,ENSG00000253245,ENSG00000254824,ENSG00000222663
chr11	103682332	103682573	11:103682332-103682573	ENSG00000254895,ENSG00000254931,ENSG00000255417,ENSG00000254987,ENSG00000264200,ENSG00000255548,ENSG00000170967,ENSG00000256422,ENSG00000270449,ENSG00000254569,ENSG00000204403,ENSG00000235505,ENSG00000255221,ENSG00000255430,ENSG00000255501,ENSG00000254767,ENSG00000255336,ENSG00000278640,ENSG00000152578,ENSG00000255403,ENSG00000222663
chr11	103863652	103863868	11:103863652-103863868	ENSG00000254895,ENSG00000254931,ENSG00000255417,ENSG00000255350,ENSG00000254565,ENSG00000253245,ENSG00000254824,ENSG00000254987,ENSG00000264200,ENSG00000255548,ENSG00000170967,ENSG00000256422,ENSG00000270449,ENSG00000254569,ENSG00000204403,ENSG00000235505,ENSG00000255430,ENSG00000255501,ENSG00000254767,ENSG00000255336,ENSG00000278640,ENSG00000152578,ENSG00000255403,ENSG00000222663
chr11	104164018	104164218	11:104164018-104164218	ENSG00000254987,ENSG00000170962,ENSG00000255548,ENSG00000170967,ENSG00000256422,ENSG00000270449,ENSG00000254569,ENSG00000204403,ENSG00000235505,ENSG00000255501,ENSG00000254767,ENSG00000255336,ENSG00000278640,ENSG00000152578,ENSG00000255403,ENSG00000222663
chr11	104254600	104254800	11:104254600-104254800	ENSG00000255548,ENSG00000170967,ENSG00000280773,ENSG00000256422,ENSG00000270449,ENSG00000254569,ENSG00000204403,ENSG00000235505,ENSG00000255221,ENSG00000255430,ENSG00000255501,ENSG00000254767,ENSG00000255336,ENSG00000278640,ENSG00000152578,ENSG00000255403,ENSG00000222663
chr11	104968439	104968746	11:104968439-104968746	ENSG00000256422,ENSG00000270449,ENSG00000254569,ENSG00000204403,ENSG00000235505,ENSG00000196954,ENSG00000284715,ENSG00000137757,ENSG00000137752,ENSG00000254750,ENSG00000255221,ENSG00000255430,ENSG00000255501,ENSG00000254767,ENSG00000255336,ENSG00000278640,ENSG00000152578,ENSG00000255403,ENSG00000222663
chr11	105045205	105045509	11:105045205-105045509	ENSG00000256422,ENSG00000270449,ENSG00000254569,ENSG00000204403,ENSG00000235505,ENSG00000196954,ENSG00000284715,ENSG00000137757,ENSG00000137752,ENSG00000204397,ENSG00000288255,ENSG00000254750,ENSG00000255221,ENSG00000255430,ENSG00000255501,ENSG00000254767,ENSG00000255336,ENSG00000278640,ENSG00000152578,ENSG00000255403,ENSG00000222663
chr11	105991836	105992224	11:105991836-105992224	ENSG00000256422,ENSG00000270449,ENSG00000254569,ENSG00000204403,ENSG00000235505,ENSG00000255221,ENSG00000255430,ENSG00000255501,ENSG00000254767,ENSG00000255336,ENSG00000278640,ENSG00000152578,ENSG00000255403,ENSG00000222663,ENSG00000252081,ENSG00000285813,ENSG00000170903,ENSG00000254433,ENSG00000287846,ENSG00000254580,ENSG00000286345,ENSG00000254811,ENSG00000255065,ENSG00000287802,ENSG00000274584,ENSG00000213252,ENSG00000255353
chr11	106016270	106016652	11:106016270-106016652	ENSG00000152578,ENSG00000255403,ENSG00000222663,ENSG00000252081,ENSG00000170903,ENSG00000254433
chr11	106021935	106022788	11:106021935-106022788	ENSG00000256422,ENSG00000270449,ENSG00000254569,ENSG00000204403,ENSG00000235505,ENSG00000255221,ENSG00000255430,ENSG00000255501,ENSG00000254767,ENSG00000255336,ENSG00000278640,ENSG00000152578,ENSG00000255403,ENSG00000222663,ENSG00000252081,ENSG00000170903,ENSG00000182359,ENSG00000149313,ENSG00000254433,ENSG00000287846,ENSG00000254580,ENSG00000286345,ENSG00000254811,ENSG00000255065,ENSG00000287802,ENSG00000274584,ENSG00000213252
chr11	106065763	106066099	11:106065763-106066099	ENSG00000256422,ENSG00000254569,ENSG00000255430,ENSG00000255336,ENSG00000278640,ENSG00000152578,ENSG00000255403,ENSG00000222663,ENSG00000252081,ENSG00000182359,ENSG00000149313,ENSG00000254433,ENSG00000287846,ENSG00000254580,ENSG00000286345,ENSG00000254811,ENSG00000255065,ENSG00000287802,ENSG00000274584
chr11	106076795	106077998	11:106076795-106077998	ENSG00000235505,ENSG00000254767,ENSG00000278640,ENSG00000152578,ENSG00000255403,ENSG00000222663,ENSG00000182359,ENSG00000149313,ENSG00000254433,ENSG00000287846,ENSG00000254580,ENSG00000286345,ENSG00000254811,ENSG00000255065,ENSG00000287802,ENSG00000274584
chr11	106087888	106088178	11:106087888-106088178	ENSG00000256422,ENSG00000255501,ENSG00000254767,ENSG00000255336,ENSG00000278640,ENSG00000152578,ENSG00000255403,ENSG00000222663,ENSG00000182359,ENSG00000149313,ENSG00000254433,ENSG00000287846,ENSG00000254580,ENSG00000286345,ENSG00000254811,ENSG00000255065,ENSG00000287802,ENSG00000274584,ENSG00000213252,ENSG00000255353
chr11	107017569	107017881	11:107017569-107017881	ENSG00000254580,ENSG00000286345,ENSG00000254811,ENSG00000255065,ENSG00000287802,ENSG00000152402,ENSG00000274584,ENSG00000213252,ENSG00000255353
chr11	107040521	107040856	11:107040521-107040856	ENSG00000270449,ENSG00000278640,ENSG00000152578,ENSG00000255403,ENSG00000222663,ENSG00000254433,ENSG00000287846,ENSG00000254580,ENSG00000286345,ENSG00000254811,ENSG00000255065,ENSG00000287802,ENSG00000152402,ENSG00000274584,ENSG00000213252,ENSG00000255353,ENSG00000261098
chr11	107390685	107391070	11:107390685-107391070	ENSG00000278640,ENSG00000152578,ENSG00000255403,ENSG00000222663,ENSG00000254580,ENSG00000286345,ENSG00000254811,ENSG00000255065,ENSG00000287802,ENSG00000274584,ENSG00000213252,ENSG00000255353,ENSG00000261098,ENSG00000152404,ENSG00000225215,ENSG00000270969,ENSG00000110675,ENSG00000255483,ENSG00000254758,ENSG00000170290,ENSG00000254702,ENSG00000203334,ENSG00000255528,ENSG00000264997
chr11	107457256	107458236	11:107457256-107458236	ENSG00000286345,ENSG00000254811,ENSG00000255065,ENSG00000287802,ENSG00000274584,ENSG00000213252,ENSG00000255353,ENSG00000261098,ENSG00000152404,ENSG00000270969,ENSG00000110675,ENSG00000255483,ENSG00000254758,ENSG00000170290,ENSG00000254702,ENSG00000201243
chr11	107549307	107549512	11:107549307-107549512	ENSG00000287802,ENSG00000274584,ENSG00000261098,ENSG00000137760,ENSG00000270969,ENSG00000110675,ENSG00000255483,ENSG00000254758,ENSG00000170290,ENSG00000254702
chr11	107565232	107566305	11:107565232-107566305	ENSG00000137760,ENSG00000270969,ENSG00000110675,ENSG00000255483,ENSG00000254758,ENSG00000170290,ENSG00000254702
chr11	107799318	107799606	11:107799318-107799606	ENSG00000278640,ENSG00000287802,ENSG00000213252,ENSG00000255353,ENSG00000270969,ENSG00000110675,ENSG00000255483,ENSG00000254758,ENSG00000170290,ENSG00000254702,ENSG00000110660,ENSG00000240652,ENSG00000255379,ENSG00000255528,ENSG00000200613
chr11	107858669	107858981	11:107858669-107858981	ENSG00000170290,ENSG00000254702,ENSG00000110660,ENSG00000240652
chr11	107928044	107928656	11:107928044-107928656	ENSG00000286345,ENSG00000261098,ENSG00000270969,ENSG00000110675,ENSG00000255483,ENSG00000254758,ENSG00000170290,ENSG00000254702,ENSG00000110660,ENSG00000240652,ENSG00000179331,ENSG00000203334,ENSG00000255528,ENSG00000201243,ENSG00000200613,ENSG00000264997
chr11	107999793	108000119	11:107999793-108000119	ENSG00000274584,ENSG00000255483,ENSG00000254758,ENSG00000170290,ENSG00000254702,ENSG00000240652,ENSG00000288012,ENSG00000166266,ENSG00000200855,ENSG00000285696,ENSG00000255379,ENSG00000255528,ENSG00000201243,ENSG00000200613,ENSG00000264997,ENSG00000254890
chr11	108008670	108009631	11:108008670-108009631	ENSG00000254702,ENSG00000288012,ENSG00000166266,ENSG00000200855,ENSG00000285696,ENSG00000203334
chr11	108015031	108015505	11:108015031-108015505	ENSG00000170290,ENSG00000288012,ENSG00000166266,ENSG00000200855,ENSG00000285696,ENSG00000255379,ENSG00000203334,ENSG00000200613,ENSG00000254890
chr11	108019901	108020205	11:108019901-108020205	ENSG00000288012,ENSG00000166266,ENSG00000200855,ENSG00000285696,ENSG00000203334
chr11	108027081	108027456	11:108027081-108027456	ENSG00000287802,ENSG00000213252,ENSG00000261098,ENSG00000270969,ENSG00000255483,ENSG00000254758,ENSG00000170290,ENSG00000254702,ENSG00000240652,ENSG00000288012,ENSG00000166266,ENSG00000200855,ENSG00000285696,ENSG00000254730,ENSG00000255379,ENSG00000203334,ENSG00000255528,ENSG00000201243,ENSG00000200613,ENSG00000264997
chr11	108070003	108070361	11:108070003-108070361	ENSG00000166266,ENSG00000200855,ENSG00000285696,ENSG00000149308,ENSG00000255528,ENSG00000264997,ENSG00000254798
chr11	108119427	108119637	11:108119427-108119637	ENSG00000255467,ENSG00000075239,ENSG00000285696
chr11	108121281	108122064	11:108121281-108122064	ENSG00000255467,ENSG00000075239,ENSG00000285696,ENSG00000149308,ENSG00000149311
chr11	108199751	108200305	11:108199751-108200305	ENSG00000285696,ENSG00000149308,ENSG00000149311,ENSG00000206967,ENSG00000201243,ENSG00000200613
chr11	108222484	108223421	11:108222484-108223421	ENSG00000285696,ENSG00000149308,ENSG00000149311,ENSG00000206967
chr11	108467065	108467784	11:108467065-108467784	ENSG00000149308,ENSG00000149311,ENSG00000166323,ENSG00000178202,ENSG00000254730,ENSG00000255379,ENSG00000203334,ENSG00000200613,ENSG00000264997
chr11	108497648	108498786	11:108497648-108498786	ENSG00000166323,ENSG00000178202
chr11	108592924	108594053	11:108592924-108594053	ENSG00000254702,ENSG00000285696,ENSG00000110723,ENSG00000254730,ENSG00000255379,ENSG00000203334,ENSG00000255528,ENSG00000201243,ENSG00000200613,ENSG00000264997,ENSG00000255028,ENSG00000185742,ENSG00000254890,ENSG00000254482,ENSG00000254659,ENSG00000254798
chr11	108648175	108648611	11:108648175-108648611	ENSG00000285696,ENSG00000149308,ENSG00000149311,ENSG00000254730,ENSG00000255379,ENSG00000203334,ENSG00000255528,ENSG00000201243,ENSG00000200613,ENSG00000264997,ENSG00000185742,ENSG00000254890
chr11	108655050	108655260	11:108655050-108655260	ENSG00000255379,ENSG00000255528,ENSG00000201243
chr11	108664682	108665413	11:108664682-108665413	ENSG00000285696,ENSG00000178105,ENSG00000254730,ENSG00000255379,ENSG00000203334,ENSG00000255528,ENSG00000201243,ENSG00000200613,ENSG00000264997,ENSG00000255028,ENSG00000185742,ENSG00000254890,ENSG00000254482,ENSG00000254659,ENSG00000254798
chr11	108697952	108698192	11:108697952-108698192	ENSG00000240698,ENSG00000254730,ENSG00000255379,ENSG00000203334,ENSG00000255528,ENSG00000201243,ENSG00000200613,ENSG00000264997,ENSG00000255028,ENSG00000185742,ENSG00000254890,ENSG00000254482,ENSG00000254659,ENSG00000254798
chr11	109697296	109697586	11:109697296-109697586	ENSG00000254730,ENSG00000255379,ENSG00000203334,ENSG00000255528,ENSG00000201243,ENSG00000200613,ENSG00000264997,ENSG00000255028,ENSG00000185742,ENSG00000254890,ENSG00000254482,ENSG00000254659,ENSG00000254798
chr11	110092866	110093354	11:110092866-110093354	ENSG00000255379,ENSG00000203334,ENSG00000255528,ENSG00000201243,ENSG00000200613,ENSG00000255028,ENSG00000185742,ENSG00000254890,ENSG00000254482,ENSG00000254659,ENSG00000254798,ENSG00000287245,ENSG00000224776,ENSG00000270423,ENSG00000255210,ENSG00000149289,ENSG00000233497,ENSG00000255149,ENSG00000287556,ENSG00000200168,ENSG00000271390,ENSG00000271584,ENSG00000287028,ENSG00000239354,ENSG00000270202,ENSG00000196167,ENSG00000288097,ENSG00000264032,ENSG00000253099,ENSG00000255428,ENSG00000254980
chr11	110174179	110174511	11:110174179-110174511	ENSG00000255379,ENSG00000203334,ENSG00000201243,ENSG00000264997,ENSG00000255028,ENSG00000185742,ENSG00000254890,ENSG00000254659,ENSG00000254798,ENSG00000287245,ENSG00000224776,ENSG00000270423,ENSG00000255210,ENSG00000254416,ENSG00000233497,ENSG00000255149,ENSG00000287556,ENSG00000200168,ENSG00000271390,ENSG00000271584,ENSG00000287028,ENSG00000239354,ENSG00000270202,ENSG00000196167,ENSG00000214290,ENSG00000288097,ENSG00000264032,ENSG00000255428,ENSG00000137707,ENSG00000286028,ENSG00000207811,ENSG00000207562,ENSG00000183644
chr11	110201381	110201656	11:110201381-110201656	ENSG00000254659,ENSG00000254798,ENSG00000287245,ENSG00000224776,ENSG00000270423,ENSG00000254416,ENSG00000233497,ENSG00000255149,ENSG00000200168,ENSG00000271390,ENSG00000271584,ENSG00000287028,ENSG00000288097,ENSG00000264032
chr11	110251888	110252225	11:110251888-110252225	ENSG00000254659,ENSG00000137710,ENSG00000224776,ENSG00000270423,ENSG00000255210,ENSG00000254416,ENSG00000255149,ENSG00000287556,ENSG00000271390,ENSG00000239354,ENSG00000270202,ENSG00000288097,ENSG00000264032
chr11	110293473	110293849	11:110293473-110293849	ENSG00000137710,ENSG00000254416
chr11	110295730	110297048	11:110295730-110297048	ENSG00000137710,ENSG00000254416
chr11	110376822	110377022	11:110376822-110377022	ENSG00000254798,ENSG00000287245,ENSG00000224776,ENSG00000270423,ENSG00000254416,ENSG00000200168
chr11	110379194	110379482	11:110379194-110379482	ENSG00000254798,ENSG00000287245,ENSG00000224776,ENSG00000270423,ENSG00000254416,ENSG00000200168
chr11	110429738	110430513	11:110429738-110430513	ENSG00000255528,ENSG00000264997,ENSG00000255028,ENSG00000254890,ENSG00000254659,ENSG00000254798,ENSG00000287245,ENSG00000224776,ENSG00000270423,ENSG00000255210,ENSG00000254416,ENSG00000137714,ENSG00000233497,ENSG00000255149,ENSG00000287556,ENSG00000200168,ENSG00000271390,ENSG00000271584,ENSG00000287028,ENSG00000239354,ENSG00000270202,ENSG00000150750,ENSG00000196167,ENSG00000214290,ENSG00000288097,ENSG00000264032,ENSG00000253099,ENSG00000255428,ENSG00000137707,ENSG00000286028,ENSG00000207811,ENSG00000207562,ENSG00000183644
chr11	110463189	110463484	11:110463189-110463484	ENSG00000200613,ENSG00000254890,ENSG00000254659,ENSG00000254798,ENSG00000270423,ENSG00000233497,ENSG00000255149,ENSG00000287556,ENSG00000200168,ENSG00000271390,ENSG00000271584,ENSG00000287028,ENSG00000239354,ENSG00000270202,ENSG00000150750,ENSG00000196167,ENSG00000214290,ENSG00000288097,ENSG00000264032,ENSG00000253099,ENSG00000255428,ENSG00000137707,ENSG00000286028,ENSG00000207811,ENSG00000207562,ENSG00000254980,ENSG00000183644
chr11	110465242	110465459	11:110465242-110465459	ENSG00000254798,ENSG00000233497,ENSG00000255149,ENSG00000287556,ENSG00000200168,ENSG00000271390,ENSG00000271584,ENSG00000287028,ENSG00000239354,ENSG00000270202,ENSG00000150750,ENSG00000196167,ENSG00000288097,ENSG00000264032,ENSG00000253099,ENSG00000255428
chr11	110479667	110480069	11:110479667-110480069	ENSG00000254890,ENSG00000254659,ENSG00000254798,ENSG00000233497,ENSG00000255149,ENSG00000287556,ENSG00000200168,ENSG00000271390,ENSG00000271584,ENSG00000287028,ENSG00000239354,ENSG00000270202,ENSG00000150750,ENSG00000196167,ENSG00000214290,ENSG00000288097,ENSG00000264032,ENSG00000255428
chr11	110712396	110712658	11:110712396-110712658	ENSG00000137727,ENSG00000233497,ENSG00000255149,ENSG00000287556,ENSG00000200168,ENSG00000271390,ENSG00000271584,ENSG00000287028,ENSG00000239354,ENSG00000270202,ENSG00000264032,ENSG00000255428
chr11	111230456	111230733	11:111230456-111230733	ENSG00000233497,ENSG00000255149,ENSG00000287556,ENSG00000200168,ENSG00000271390,ENSG00000271584,ENSG00000287028,ENSG00000239354,ENSG00000270202,ENSG00000150750,ENSG00000196167,ENSG00000214290,ENSG00000288097,ENSG00000264032,ENSG00000253099,ENSG00000255428,ENSG00000137707,ENSG00000286028,ENSG00000207811,ENSG00000207562,ENSG00000254980,ENSG00000183644
chr11	111446596	111446864	11:111446596-111446864	ENSG00000287556,ENSG00000200168,ENSG00000271390,ENSG00000271584,ENSG00000287028,ENSG00000239354,ENSG00000270202,ENSG00000150750,ENSG00000196167,ENSG00000214290,ENSG00000288097,ENSG00000264032,ENSG00000110777,ENSG00000253099,ENSG00000255428,ENSG00000255093,ENSG00000137707,ENSG00000286028,ENSG00000207811,ENSG00000207562,ENSG00000254980,ENSG00000183644,ENSG00000204381
chr11	111562155	111562440	11:111562155-111562440	ENSG00000253099,ENSG00000255428,ENSG00000137707,ENSG00000286028,ENSG00000207811,ENSG00000207562,ENSG00000254980,ENSG00000183644,ENSG00000204381,ENSG00000254450,ENSG00000254949
chr11	111565165	111565404	11:111565165-111565404	ENSG00000137707,ENSG00000286028,ENSG00000207811,ENSG00000207562,ENSG00000254980,ENSG00000183644,ENSG00000204381,ENSG00000254990,ENSG00000254450,ENSG00000254949
chr11	111586457	111586657	11:111586457-111586657	ENSG00000137707,ENSG00000286028,ENSG00000207811,ENSG00000207562,ENSG00000254980,ENSG00000183644,ENSG00000204381,ENSG00000254990,ENSG00000254450,ENSG00000254949
chr11	111601969	111602828	11:111601969-111602828	ENSG00000255428,ENSG00000137707,ENSG00000286028,ENSG00000207811,ENSG00000207562,ENSG00000254980,ENSG00000183644,ENSG00000204381,ENSG00000170145,ENSG00000235286,ENSG00000137713,ENSG00000254990,ENSG00000254450,ENSG00000254949,ENSG00000176343
chr11	111692306	111692622	11:111692306-111692622	ENSG00000288097,ENSG00000264032,ENSG00000137707,ENSG00000286028,ENSG00000207811,ENSG00000207562,ENSG00000254980,ENSG00000183644,ENSG00000204381,ENSG00000170145,ENSG00000235286,ENSG00000223324,ENSG00000254450,ENSG00000254949
chr11	111698772	111699420	11:111698772-111699420	ENSG00000255149,ENSG00000287556,ENSG00000271390,ENSG00000196167,ENSG00000288097,ENSG00000264032,ENSG00000253099,ENSG00000137707,ENSG00000286028,ENSG00000207811,ENSG00000207562,ENSG00000254980,ENSG00000183644,ENSG00000204381,ENSG00000170145,ENSG00000235286,ENSG00000223324,ENSG00000137713,ENSG00000254450,ENSG00000254949
chr11	111729087	111729520	11:111729087-111729520	ENSG00000288097,ENSG00000264032,ENSG00000253099,ENSG00000255428,ENSG00000137707,ENSG00000286028,ENSG00000207811,ENSG00000207562,ENSG00000254980,ENSG00000183644,ENSG00000204381,ENSG00000170145,ENSG00000235286,ENSG00000223324,ENSG00000137713,ENSG00000254450,ENSG00000254949
chr11	111731236	111731586	11:111731236-111731586	ENSG00000204381,ENSG00000170145,ENSG00000235286,ENSG00000137713,ENSG00000254450
chr11	111765832	111766965	11:111765832-111766965	ENSG00000254980,ENSG00000204381,ENSG00000170145,ENSG00000137713,ENSG00000254990,ENSG00000254450,ENSG00000254949
chr11	111777314	111777627	11:111777314-111777627	ENSG00000137707,ENSG00000286028,ENSG00000207811,ENSG00000207562,ENSG00000254980,ENSG00000183644,ENSG00000204381,ENSG00000170145,ENSG00000137713,ENSG00000254990,ENSG00000254450,ENSG00000254949
chr11	111841319	111841828	11:111841319-111841828	ENSG00000264032,ENSG00000253099,ENSG00000137707,ENSG00000286028,ENSG00000207811,ENSG00000207562,ENSG00000254980,ENSG00000183644,ENSG00000204381,ENSG00000170145,ENSG00000254990,ENSG00000086848,ENSG00000254450,ENSG00000254949,ENSG00000176343
chr11	111870787	111871758	11:111870787-111871758	ENSG00000086848,ENSG00000258529,ENSG00000254949,ENSG00000255561,ENSG00000137720,ENSG00000176343,ENSG00000109846,ENSG00000170276,ENSG00000254445
chr11	111878790	111879783	11:111878790-111879783	ENSG00000086848,ENSG00000258529,ENSG00000254949,ENSG00000255561,ENSG00000137720,ENSG00000176343,ENSG00000109846,ENSG00000170276,ENSG00000254445,ENSG00000149300,ENSG00000255334
chr11	111926637	111927444	11:111926637-111927444	ENSG00000258529,ENSG00000255561,ENSG00000137720,ENSG00000176343,ENSG00000109846,ENSG00000170276,ENSG00000254445,ENSG00000149300,ENSG00000150764,ENSG00000238965,ENSG00000255286,ENSG00000255334,ENSG00000271025
chr11	111931823	111932166	11:111931823-111932166	ENSG00000176343,ENSG00000109846,ENSG00000170276,ENSG00000254445,ENSG00000149300,ENSG00000150764,ENSG00000238965,ENSG00000255286,ENSG00000255334
chr11	111936947	111937492	11:111936947-111937492	ENSG00000176343,ENSG00000109846,ENSG00000170276,ENSG00000254445,ENSG00000149300,ENSG00000150764,ENSG00000238965,ENSG00000255286,ENSG00000255334,ENSG00000271025
chr11	111977225	111977465	11:111977225-111977465	ENSG00000176343,ENSG00000109846,ENSG00000170276,ENSG00000254445,ENSG00000150764,ENSG00000255286,ENSG00000255334
chr11	112024772	112025735	11:112024772-112025735	ENSG00000255334,ENSG00000150768,ENSG00000230911,ENSG00000238444,ENSG00000271025
chr11	112073771	112074838	11:112073771-112074838	ENSG00000255334,ENSG00000271025,ENSG00000150773,ENSG00000150776,ENSG00000150779,ENSG00000204370,ENSG00000255292
chr11	112086181	112087069	11:112086181-112087069	ENSG00000176343,ENSG00000255334,ENSG00000271025,ENSG00000150773,ENSG00000150776,ENSG00000150779,ENSG00000204370,ENSG00000255292,ENSG00000150783
chr11	112113481	112113747	11:112113481-112113747	ENSG00000254638,ENSG00000150783,ENSG00000197580,ENSG00000255231
chr11	112156378	112156654	11:112156378-112156654	ENSG00000150782,ENSG00000254638,ENSG00000150783
chr11	112175168	112175758	11:112175168-112175758	ENSG00000150782,ENSG00000254638,ENSG00000150783,ENSG00000197580,ENSG00000214264,ENSG00000255231
chr11	112219595	112220228	11:112219595-112220228	ENSG00000150783,ENSG00000197580,ENSG00000255484,ENSG00000213234,ENSG00000268472,ENSG00000188771,ENSG00000243250,ENSG00000150787,ENSG00000243930,ENSG00000255231
chr11	112225988	112227028	11:112225988-112227028	ENSG00000213234,ENSG00000268472,ENSG00000188771,ENSG00000243250,ENSG00000150787,ENSG00000243930,ENSG00000255231
chr11	112279890	112280248	11:112279890-112280248	ENSG00000255484,ENSG00000206772,ENSG00000250303,ENSG00000213234,ENSG00000268472,ENSG00000188771,ENSG00000243250,ENSG00000150787,ENSG00000243930,ENSG00000255231
chr11	112280548	112280881	11:112280548-112280881	ENSG00000287006,ENSG00000285769,ENSG00000212397,ENSG00000255484,ENSG00000254968,ENSG00000206772,ENSG00000250303,ENSG00000213234,ENSG00000268472,ENSG00000188771,ENSG00000243250,ENSG00000150787,ENSG00000243930,ENSG00000255231
chr11	112290025	112290484	11:112290025-112290484	ENSG00000256757,ENSG00000227487,ENSG00000238998,ENSG00000149294,ENSG00000247416,ENSG00000288070,ENSG00000287006,ENSG00000285769,ENSG00000212397,ENSG00000255484,ENSG00000254968,ENSG00000206772,ENSG00000250303,ENSG00000213234,ENSG00000268472,ENSG00000188771,ENSG00000243250,ENSG00000255231
chr11	112293117	112293442	11:112293117-112293442	ENSG00000238998,ENSG00000247416,ENSG00000285769,ENSG00000212397,ENSG00000255484,ENSG00000254968,ENSG00000206772,ENSG00000250303,ENSG00000213234,ENSG00000268472,ENSG00000188771,ENSG00000243250
chr11	112302309	112302741	11:112302309-112302741	ENSG00000287006,ENSG00000285769,ENSG00000212397,ENSG00000255484,ENSG00000254968,ENSG00000206772,ENSG00000250303,ENSG00000213234,ENSG00000268472,ENSG00000188771
chr11	112318117	112318665	11:112318117-112318665	ENSG00000256757,ENSG00000270179,ENSG00000238998,ENSG00000149294,ENSG00000247416,ENSG00000288070,ENSG00000287006,ENSG00000285769,ENSG00000212397,ENSG00000255484,ENSG00000213233,ENSG00000254968,ENSG00000206772,ENSG00000213234,ENSG00000268472,ENSG00000188771,ENSG00000243250,ENSG00000255231
chr11	112330925	112331125	11:112330925-112331125	ENSG00000287006,ENSG00000285769,ENSG00000212397,ENSG00000254968,ENSG00000206772
chr11	112454144	112454555	11:112454144-112454555	ENSG00000149295,ENSG00000238998,ENSG00000247416,ENSG00000288070,ENSG00000287006,ENSG00000285769,ENSG00000212397,ENSG00000255484,ENSG00000213233,ENSG00000254968,ENSG00000206772
chr11	112797884	112798260	11:112797884-112798260	ENSG00000265140,ENSG00000149295,ENSG00000256757,ENSG00000270179,ENSG00000227487,ENSG00000238998,ENSG00000149294,ENSG00000247416,ENSG00000288070,ENSG00000254626,ENSG00000287006,ENSG00000285769,ENSG00000212397
chr11	113190235	113190772	11:113190235-113190772	ENSG00000265140,ENSG00000149295,ENSG00000256757,ENSG00000170209,ENSG00000270179,ENSG00000227487,ENSG00000238998,ENSG00000149294,ENSG00000247416,ENSG00000288070,ENSG00000287006,ENSG00000285769,ENSG00000212397
chr11	113289494	113289920	11:113289494-113289920	ENSG00000265140,ENSG00000149295,ENSG00000256757,ENSG00000170209,ENSG00000270179,ENSG00000255129,ENSG00000227487,ENSG00000238998,ENSG00000149294,ENSG00000247416,ENSG00000288070,ENSG00000287006,ENSG00000285769,ENSG00000212397
chr11	113305743	113306034	11:113305743-113306034	ENSG00000265140,ENSG00000149295,ENSG00000256757,ENSG00000170209,ENSG00000270179,ENSG00000149292,ENSG00000255129,ENSG00000227487
chr11	113314289	113314986	11:113314289-113314986	ENSG00000265140,ENSG00000149295,ENSG00000256757,ENSG00000170209,ENSG00000270179,ENSG00000149292,ENSG00000255129,ENSG00000227487,ENSG00000212397
chr11	113647221	113647421	11:113647221-113647421	ENSG00000265140,ENSG00000149295,ENSG00000256757,ENSG00000170209,ENSG00000270179
chr11	113665173	113665426	11:113665173-113665426	ENSG00000243353,ENSG00000265140,ENSG00000149295,ENSG00000256757,ENSG00000170209,ENSG00000270179
chr11	113681123	113681696	11:113681123-113681696	ENSG00000252870,ENSG00000204361,ENSG00000256674,ENSG00000201687,ENSG00000243353,ENSG00000256091,ENSG00000166682,ENSG00000265140,ENSG00000149295,ENSG00000256757,ENSG00000170209,ENSG00000270179,ENSG00000238998,ENSG00000149294,ENSG00000287006,ENSG00000285769
chr11	113689895	113690186	11:113689895-113690186	ENSG00000166682,ENSG00000265140,ENSG00000149295,ENSG00000256757,ENSG00000170209,ENSG00000270179
chr11	113690639	113691090	11:113690639-113691090	ENSG00000243353,ENSG00000256091,ENSG00000166682,ENSG00000265140,ENSG00000149295,ENSG00000256757,ENSG00000170209,ENSG00000270179
chr11	113715282	113715557	11:113715282-113715557	ENSG00000243353,ENSG00000256091,ENSG00000166682,ENSG00000265140,ENSG00000149295,ENSG00000256757,ENSG00000170209,ENSG00000270179
chr11	113730984	113731184	11:113730984-113731184	ENSG00000243353,ENSG00000265140,ENSG00000149295,ENSG00000256757,ENSG00000170209,ENSG00000270179
chr11	113773168	113774246	11:113773168-113774246	ENSG00000201687,ENSG00000255710,ENSG00000256452,ENSG00000257101,ENSG00000255870,ENSG00000256167,ENSG00000228607,ENSG00000256603,ENSG00000257070,ENSG00000243353,ENSG00000086827,ENSG00000265140,ENSG00000149295,ENSG00000256757,ENSG00000170209,ENSG00000270179
chr11	113796691	113796990	11:113796691-113796990	ENSG00000201687,ENSG00000255710,ENSG00000256452,ENSG00000048028,ENSG00000257101,ENSG00000255870,ENSG00000256167,ENSG00000228607,ENSG00000243353,ENSG00000265140,ENSG00000270179
chr11	113806454	113806696	11:113806454-113806696	ENSG00000201687,ENSG00000255710,ENSG00000256452,ENSG00000048028,ENSG00000257101,ENSG00000255870,ENSG00000256167,ENSG00000243353
chr11	113875188	113876216	11:113875188-113876216	ENSG00000166736,ENSG00000201687,ENSG00000255710,ENSG00000256452,ENSG00000048028
chr11	113896389	113896632	11:113896389-113896632	ENSG00000166741,ENSG00000166736,ENSG00000149305,ENSG00000201687
chr11	114036077	114036578	11:114036077-114036578	ENSG00000166741,ENSG00000109906,ENSG00000166736
chr11	114059347	114059547	11:114059347-114059547	ENSG00000109906
chr11	114060121	114061273	11:114060121-114061273	ENSG00000109906
chr11	114075970	114076202	11:114075970-114076202	ENSG00000109906
chr11	114082499	114083204	11:114082499-114083204	ENSG00000252870,ENSG00000204361,ENSG00000109906,ENSG00000166736,ENSG00000201687
chr11	114098893	114099292	11:114098893-114099292	-
chr11	114110944	114111564	11:114110944-114111564	ENSG00000252870,ENSG00000204361,ENSG00000286463,ENSG00000109906,ENSG00000166736
chr11	114132376	114132656	11:114132376-114132656	ENSG00000109906,ENSG00000166736
chr11	114148594	114148932	11:114148594-114148932	ENSG00000286463,ENSG00000166736
chr11	114159881	114160432	11:114159881-114160432	ENSG00000166741,ENSG00000286463,ENSG00000109906,ENSG00000166736
chr11	114180559	114180811	11:114180559-114180811	ENSG00000109906,ENSG00000166736
chr11	114215884	114216607	11:114215884-114216607	ENSG00000252870,ENSG00000166736
chr11	114261064	114261368	11:114261064-114261368	ENSG00000166741,ENSG00000166736
chr11	114340267	114340799	11:114340267-114340799	ENSG00000256717,ENSG00000279771,ENSG00000255689,ENSG00000252870,ENSG00000204361,ENSG00000256674,ENSG00000137634,ENSG00000238724,ENSG00000095110,ENSG00000270204,ENSG00000255982,ENSG00000256195,ENSG00000256947,ENSG00000166736
chr11	114346711	114347059	11:114346711-114347059	ENSG00000252870,ENSG00000204361,ENSG00000256674,ENSG00000137634,ENSG00000238724,ENSG00000095110,ENSG00000270204,ENSG00000255982,ENSG00000256195,ENSG00000256947,ENSG00000166736
chr11	114348263	114348585	11:114348263-114348585	ENSG00000252870,ENSG00000204361,ENSG00000256674,ENSG00000137634,ENSG00000238724,ENSG00000095110,ENSG00000270204,ENSG00000255982,ENSG00000256195,ENSG00000256947,ENSG00000166736
chr11	114399929	114401085	11:114399929-114401085	ENSG00000204361,ENSG00000256674,ENSG00000137634,ENSG00000238724,ENSG00000095110,ENSG00000255982,ENSG00000076043,ENSG00000255663,ENSG00000076053,ENSG00000180425,ENSG00000256195
chr11	114439191	114439659	11:114439191-114439659	ENSG00000204361,ENSG00000137634,ENSG00000238724,ENSG00000095110,ENSG00000270204,ENSG00000255982,ENSG00000076043,ENSG00000255663,ENSG00000076053,ENSG00000180425,ENSG00000256195
chr11	114439746	114440239	11:114439746-114440239	ENSG00000076043
chr11	114441112	114441530	11:114441112-114441530	ENSG00000076043
chr11	114442647	114442906	11:114442647-114442906	ENSG00000076043
chr11	114448005	114448257	11:114448005-114448257	ENSG00000204361,ENSG00000095110,ENSG00000270204,ENSG00000256533,ENSG00000076043
chr11	114449117	114449401	11:114449117-114449401	ENSG00000204361,ENSG00000137634,ENSG00000238724,ENSG00000095110,ENSG00000270204,ENSG00000255982,ENSG00000256533,ENSG00000076043
chr11	114449864	114450289	11:114449864-114450289	ENSG00000288020,ENSG00000279818,ENSG00000204361,ENSG00000256674,ENSG00000137634,ENSG00000238724,ENSG00000095110,ENSG00000270204,ENSG00000255982,ENSG00000256533,ENSG00000076043,ENSG00000256195,ENSG00000166736
chr11	114469006	114469367	11:114469006-114469367	ENSG00000239600,ENSG00000244259,ENSG00000257067,ENSG00000288020,ENSG00000279818,ENSG00000256717,ENSG00000279771,ENSG00000255689,ENSG00000255903,ENSG00000256281,ENSG00000252870,ENSG00000204361,ENSG00000256674,ENSG00000137634,ENSG00000238724,ENSG00000095110,ENSG00000270204,ENSG00000255982,ENSG00000256533,ENSG00000256195,ENSG00000256947,ENSG00000166736
chr11	115324647	115324847	11:115324647-115324847	ENSG00000237937,ENSG00000239600,ENSG00000244259,ENSG00000257067,ENSG00000246100,ENSG00000288020,ENSG00000279818,ENSG00000256717,ENSG00000279771,ENSG00000260254,ENSG00000255599,ENSG00000239153,ENSG00000255689,ENSG00000255903,ENSG00000257087,ENSG00000256281,ENSG00000256315,ENSG00000255580,ENSG00000256972,ENSG00000287897,ENSG00000252870
chr11	115504101	115504681	11:115504101-115504681	ENSG00000239600,ENSG00000244259,ENSG00000257067,ENSG00000246100,ENSG00000288020,ENSG00000279818,ENSG00000256717,ENSG00000279771,ENSG00000260254,ENSG00000255599,ENSG00000239153,ENSG00000255689,ENSG00000255903,ENSG00000257087,ENSG00000256281,ENSG00000256315,ENSG00000255580,ENSG00000256972,ENSG00000287897,ENSG00000182985,ENSG00000252870
chr11	115504927	115505127	11:115504927-115505127	ENSG00000239600,ENSG00000244259,ENSG00000257067,ENSG00000246100,ENSG00000288020,ENSG00000279818,ENSG00000256717,ENSG00000279771,ENSG00000260254,ENSG00000255599,ENSG00000239153,ENSG00000255689,ENSG00000255903,ENSG00000257087,ENSG00000256281,ENSG00000256315,ENSG00000255580,ENSG00000182985
chr11	116276442	116276921	11:116276442-116276921	ENSG00000237937,ENSG00000278945,ENSG00000239600,ENSG00000244259,ENSG00000257067,ENSG00000246100,ENSG00000288020,ENSG00000279818,ENSG00000256717,ENSG00000279771,ENSG00000260254,ENSG00000255599,ENSG00000239153,ENSG00000255689,ENSG00000255903,ENSG00000257087,ENSG00000256281,ENSG00000256315,ENSG00000255580,ENSG00000256972,ENSG00000287897,ENSG00000252870
chr11	116498538	116498886	11:116498538-116498886	ENSG00000237937,ENSG00000278945,ENSG00000236437,ENSG00000239600,ENSG00000244259,ENSG00000257067,ENSG00000246100,ENSG00000288020,ENSG00000279818,ENSG00000256717,ENSG00000279771,ENSG00000260254,ENSG00000255599,ENSG00000239153,ENSG00000255689,ENSG00000255903,ENSG00000252870
chr11	116503317	116503517	11:116503317-116503517	ENSG00000237937,ENSG00000278945,ENSG00000236437,ENSG00000239600,ENSG00000244259,ENSG00000257067,ENSG00000246100,ENSG00000288020,ENSG00000279818,ENSG00000260254,ENSG00000255599,ENSG00000239153,ENSG00000255903,ENSG00000256315,ENSG00000252870
chr11	116505094	116505343	11:116505094-116505343	ENSG00000237937,ENSG00000278945,ENSG00000236437,ENSG00000239600,ENSG00000244259,ENSG00000257067,ENSG00000246100,ENSG00000288020,ENSG00000279818,ENSG00000256717,ENSG00000279771,ENSG00000260254,ENSG00000255599,ENSG00000239153,ENSG00000255689,ENSG00000255903,ENSG00000256315
chr11	116691740	116692006	11:116691740-116692006	ENSG00000279586,ENSG00000237937,ENSG00000278945,ENSG00000239600,ENSG00000244259,ENSG00000257067,ENSG00000246100,ENSG00000288020,ENSG00000279818,ENSG00000256717,ENSG00000279771,ENSG00000260254,ENSG00000255599,ENSG00000239153,ENSG00000255689,ENSG00000255903,ENSG00000257087,ENSG00000256315,ENSG00000255580,ENSG00000256972,ENSG00000287897
chr11	116732753	116733042	11:116732753-116733042	ENSG00000279586,ENSG00000236267,ENSG00000237937,ENSG00000278945,ENSG00000239600,ENSG00000244259,ENSG00000257067,ENSG00000288020,ENSG00000279818,ENSG00000255599,ENSG00000239153,ENSG00000252870
chr11	116772578	116773429	11:116772578-116773429	ENSG00000236267,ENSG00000109917,ENSG00000226645,ENSG00000137656
chr11	116774638	116774839	11:116774638-116774839	ENSG00000109917,ENSG00000226645,ENSG00000137656
chr11	116776455	116776703	11:116776455-116776703	ENSG00000236267,ENSG00000109917,ENSG00000226645,ENSG00000137656
chr11	116787844	116788463	11:116787844-116788463	ENSG00000235910,ENSG00000118137,ENSG00000236267,ENSG00000110243,ENSG00000109917,ENSG00000226645,ENSG00000137656
chr11	116791348	116791555	11:116791348-116791555	ENSG00000236267,ENSG00000110243,ENSG00000109917
chr11	116829018	116829296	11:116829018-116829296	ENSG00000235910,ENSG00000118137,ENSG00000110245,ENSG00000110244,ENSG00000285513,ENSG00000236267
chr11	116835957	116836364	11:116835957-116836364	ENSG00000235910,ENSG00000118137,ENSG00000110245,ENSG00000110244,ENSG00000285513,ENSG00000236267,ENSG00000110243
chr11	116872879	116873079	11:116872879-116873079	ENSG00000225236,ENSG00000160584
chr11	116879943	116880154	11:116879943-116880154	ENSG00000225236,ENSG00000160584
chr11	116895120	116895396	11:116895120-116895396	ENSG00000225236,ENSG00000234268,ENSG00000160584
chr11	116929492	116929724	11:116929492-116929724	ENSG00000234268
chr11	117019924	117020333	11:117019924-117020333	ENSG00000234268,ENSG00000200537,ENSG00000236267
chr11	117071265	117071819	11:117071265-117071819	ENSG00000225236,ENSG00000224077,ENSG00000234268,ENSG00000160584,ENSG00000236267
chr11	117072612	117072836	11:117072612-117072836	ENSG00000234268
chr11	117078237	117078587	11:117078237-117078587	ENSG00000224077,ENSG00000234268,ENSG00000160584
chr11	117096573	117096859	11:117096573-117096859	ENSG00000224077,ENSG00000160584
chr11	117098313	117098833	11:117098313-117098833	ENSG00000225236,ENSG00000224077,ENSG00000234268,ENSG00000160584
chr11	117099855	117100140	11:117099855-117100140	ENSG00000224077,ENSG00000160584
chr11	117106025	117106317	11:117106025-117106317	ENSG00000225236,ENSG00000224077,ENSG00000160584,ENSG00000236267,ENSG00000110243
chr11	117138703	117138988	11:117138703-117138988	ENSG00000280143,ENSG00000149591,ENSG00000168092,ENSG00000254678,ENSG00000254851,ENSG00000225236
chr11	117143918	117144914	11:117143918-117144914	ENSG00000280143,ENSG00000149591,ENSG00000149577,ENSG00000168092,ENSG00000254678,ENSG00000254851,ENSG00000225236
chr11	117160833	117161182	11:117160833-117161182	ENSG00000280143,ENSG00000149591,ENSG00000149577,ENSG00000168092,ENSG00000225236
chr11	117178517	117179291	11:117178517-117179291	ENSG00000280143,ENSG00000149591,ENSG00000149577
chr11	117181254	117181597	11:117181254-117181597	ENSG00000280143,ENSG00000149591,ENSG00000149577
chr11	117220034	117220315	11:117220034-117220315	ENSG00000167257,ENSG00000280143,ENSG00000160613,ENSG00000149591
chr11	117224089	117224675	11:117224089-117224675	ENSG00000276505,ENSG00000278768,ENSG00000167257,ENSG00000280143,ENSG00000160613,ENSG00000149591,ENSG00000149577
chr11	117226478	117226770	11:117226478-117226770	ENSG00000167257,ENSG00000280143,ENSG00000160613,ENSG00000149591
chr11	117231944	117232825	11:117231944-117232825	ENSG00000276505,ENSG00000278768,ENSG00000186318,ENSG00000252992,ENSG00000167257,ENSG00000280143,ENSG00000160613,ENSG00000149591
chr11	117248322	117248899	11:117248322-117248899	ENSG00000270403,ENSG00000279586,ENSG00000271412,ENSG00000276505,ENSG00000278768,ENSG00000186318,ENSG00000252992,ENSG00000167257,ENSG00000280143,ENSG00000160613,ENSG00000149591
chr11	117327512	117328275	11:117327512-117328275	ENSG00000279586,ENSG00000271412,ENSG00000250699,ENSG00000110274,ENSG00000276505,ENSG00000278768,ENSG00000186318,ENSG00000252992
chr11	117807524	117807798	11:117807524-117807798	ENSG00000272075,ENSG00000254528,ENSG00000254844,ENSG00000137731,ENSG00000270403,ENSG00000279586,ENSG00000177103
chr11	117817782	117818042	11:117817782-117818042	ENSG00000272075,ENSG00000137747,ENSG00000254528,ENSG00000254844,ENSG00000137731,ENSG00000270403,ENSG00000279586,ENSG00000177103
chr11	117844007	117844212	11:117844007-117844212	ENSG00000272075,ENSG00000137747,ENSG00000137726,ENSG00000254528,ENSG00000255245,ENSG00000137731
chr11	117907202	117907596	11:117907202-117907596	ENSG00000272075,ENSG00000137747,ENSG00000137726,ENSG00000254528,ENSG00000255245,ENSG00000137731,ENSG00000270403,ENSG00000279586,ENSG00000177103
chr11	117908927	117909174	11:117908927-117909174	ENSG00000137747,ENSG00000137726,ENSG00000254528,ENSG00000255245,ENSG00000270403
chr11	117909707	117910271	11:117909707-117910271	ENSG00000272075,ENSG00000137747,ENSG00000137726,ENSG00000254528,ENSG00000255245,ENSG00000270403,ENSG00000279586
chr11	117946939	117947233	11:117946939-117947233	ENSG00000272075,ENSG00000137747,ENSG00000137726,ENSG00000254528,ENSG00000255245,ENSG00000254844,ENSG00000137731,ENSG00000270403,ENSG00000279586,ENSG00000177103
chr11	117985994	117986661	11:117985994-117986661	ENSG00000272075,ENSG00000110324,ENSG00000137747,ENSG00000254528,ENSG00000255245,ENSG00000270403,ENSG00000279586
chr11	118001779	118002021	11:118001779-118002021	ENSG00000272075,ENSG00000110324,ENSG00000270403
chr11	118002140	118002475	11:118002140-118002475	ENSG00000272075,ENSG00000110324,ENSG00000270403,ENSG00000279586
chr11	118053433	118053712	11:118053433-118053712	ENSG00000272075,ENSG00000255274,ENSG00000137747,ENSG00000137726,ENSG00000254528,ENSG00000255245,ENSG00000137731,ENSG00000270403,ENSG00000177103
chr11	118102698	118103096	11:118102698-118103096	ENSG00000254992,ENSG00000198851,ENSG00000137648,ENSG00000272075,ENSG00000255274,ENSG00000270403,ENSG00000279586
chr11	118145290	118145691	11:118145290-118145691	ENSG00000254992,ENSG00000198851,ENSG00000160593,ENSG00000149575,ENSG00000177098
chr11	118171680	118171924	11:118171680-118171924	ENSG00000198851,ENSG00000149575,ENSG00000177098
chr11	118198319	118198614	11:118198319-118198614	ENSG00000160654,ENSG00000167286,ENSG00000254992,ENSG00000198851,ENSG00000280032,ENSG00000149573,ENSG00000160588,ENSG00000255163,ENSG00000160593,ENSG00000149575
chr11	118252050	118252501	11:118252050-118252501	ENSG00000160654,ENSG00000167286,ENSG00000254992,ENSG00000198851,ENSG00000280032,ENSG00000149573,ENSG00000160588,ENSG00000255163,ENSG00000160593
chr11	118359239	118359798	11:118359239-118359798	ENSG00000110344,ENSG00000160654,ENSG00000167286,ENSG00000254992,ENSG00000198851,ENSG00000280032,ENSG00000149573,ENSG00000255163,ENSG00000160593
chr11	118373314	118373611	11:118373314-118373611	ENSG00000110344,ENSG00000160654,ENSG00000167286,ENSG00000254992,ENSG00000198851
chr11	118401046	118402076	11:118401046-118402076	ENSG00000118058,ENSG00000255384,ENSG00000167283,ENSG00000285827,ENSG00000254873
chr11	118415159	118416112	11:118415159-118416112	ENSG00000118058,ENSG00000255384,ENSG00000269944,ENSG00000167283,ENSG00000285827,ENSG00000254873,ENSG00000160654,ENSG00000167286,ENSG00000254992,ENSG00000198851
chr11	118435922	118436578	11:118435922-118436578	ENSG00000118058,ENSG00000255384,ENSG00000167283,ENSG00000285827,ENSG00000254873
chr11	118437429	118438127	11:118437429-118438127	ENSG00000118058,ENSG00000255384,ENSG00000167283,ENSG00000285827,ENSG00000254873
chr11	118438729	118438978	11:118438729-118438978	ENSG00000118058,ENSG00000255384,ENSG00000167283,ENSG00000285827,ENSG00000254873
chr11	118456969	118457354	11:118456969-118457354	ENSG00000172425,ENSG00000118058,ENSG00000255384,ENSG00000167283,ENSG00000285827,ENSG00000254873,ENSG00000160654,ENSG00000167286,ENSG00000254992,ENSG00000198851
chr11	118488494	118488833	11:118488494-118488833	ENSG00000118058,ENSG00000167283,ENSG00000285827,ENSG00000254873,ENSG00000198851
chr11	118530594	118531256	11:118530594-118531256	ENSG00000149582,ENSG00000172425,ENSG00000255435
chr11	118547117	118547495	11:118547117-118547495	ENSG00000243431,ENSG00000149582,ENSG00000172425,ENSG00000255435
chr11	118565815	118566302	11:118565815-118566302	ENSG00000207185,ENSG00000095139,ENSG00000243431,ENSG00000118096,ENSG00000149582,ENSG00000172425,ENSG00000255435
chr11	118572053	118572827	11:118572053-118572827	ENSG00000207185,ENSG00000095139,ENSG00000243431,ENSG00000118096
chr11	118573162	118573532	11:118573162-118573532	ENSG00000207185,ENSG00000095139,ENSG00000243431,ENSG00000118096
chr11	118595168	118595615	11:118595168-118595615	ENSG00000284246,ENSG00000019144,ENSG00000207185
chr11	118607870	118608105	11:118607870-118608105	ENSG00000284246,ENSG00000019144,ENSG00000207185
chr11	118608473	118608841	11:118608473-118608841	ENSG00000284246,ENSG00000019144,ENSG00000207185
chr11	118610933	118611224	11:118610933-118611224	ENSG00000284246,ENSG00000255176,ENSG00000019144,ENSG00000207185
chr11	118634826	118635029	11:118634826-118635029	ENSG00000284246,ENSG00000255176,ENSG00000019144
chr11	118659499	118659828	11:118659499-118659828	ENSG00000176302,ENSG00000222529,ENSG00000287238,ENSG00000118094,ENSG00000284246,ENSG00000255176,ENSG00000019144,ENSG00000207185
chr11	118689862	118690476	11:118689862-118690476	ENSG00000176302,ENSG00000222529,ENSG00000239726,ENSG00000110375,ENSG00000254478,ENSG00000287238,ENSG00000207462,ENSG00000255422,ENSG00000255239,ENSG00000118094
chr11	118790416	118791413	11:118790416-118791413	ENSG00000254478,ENSG00000278376,ENSG00000110367,ENSG00000287238
chr11	118791690	118791995	11:118791690-118791995	ENSG00000254478,ENSG00000278376,ENSG00000110367,ENSG00000287238
chr11	118792746	118793108	11:118792746-118793108	ENSG00000254478,ENSG00000278376,ENSG00000110367,ENSG00000287238
chr11	118838648	118838894	11:118838648-118838894	ENSG00000201535,ENSG00000254621,ENSG00000254478
chr11	118846161	118846707	11:118846161-118846707	ENSG00000176302,ENSG00000222529,ENSG00000201535,ENSG00000254621,ENSG00000254478,ENSG00000287238,ENSG00000207462,ENSG00000255422,ENSG00000118094
chr11	118870121	118870383	11:118870121-118870383	ENSG00000176302,ENSG00000245869,ENSG00000160683,ENSG00000254478,ENSG00000287238
chr11	118887759	118888074	11:118887759-118888074	ENSG00000176302,ENSG00000222529,ENSG00000245869,ENSG00000160683,ENSG00000254478,ENSG00000287238,ENSG00000118094
chr11	118906883	118907355	11:118906883-118907355	ENSG00000176302,ENSG00000222529,ENSG00000239726,ENSG00000110375,ENSG00000264211,ENSG00000186174,ENSG00000287238
chr11	118911880	118912223	11:118911880-118912223	ENSG00000176302,ENSG00000222529,ENSG00000239726,ENSG00000110375,ENSG00000264211,ENSG00000186174
chr11	118925793	118926183	11:118925793-118926183	ENSG00000239726,ENSG00000110375,ENSG00000264211,ENSG00000186174,ENSG00000287238
chr11	118928065	118928436	11:118928065-118928436	ENSG00000239726,ENSG00000110375,ENSG00000264211,ENSG00000186174,ENSG00000287238
chr11	118928519	118928826	11:118928519-118928826	ENSG00000239726,ENSG00000110375,ENSG00000264211,ENSG00000186174
chr11	118956561	118956915	11:118956561-118956915	ENSG00000176302,ENSG00000222529,ENSG00000239726,ENSG00000110375,ENSG00000287238,ENSG00000207462,ENSG00000255422,ENSG00000255239,ENSG00000118094
chr11	118997698	118998424	11:118997698-118998424	ENSG00000255114,ENSG00000283704,ENSG00000196655,ENSG00000118181,ENSG00000254909,ENSG00000254428,ENSG00000240970,ENSG00000186166,ENSG00000255121,ENSG00000283691,ENSG00000280502,ENSG00000176302,ENSG00000222529
chr11	119018105	119019071	11:119018105-119019071	ENSG00000255114,ENSG00000137700,ENSG00000283704,ENSG00000196655,ENSG00000118181,ENSG00000254909,ENSG00000254428,ENSG00000240970,ENSG00000186166,ENSG00000255121
chr11	119028915	119029357	11:119028915-119029357	ENSG00000255114,ENSG00000137700,ENSG00000283704,ENSG00000196655,ENSG00000118181,ENSG00000254909
chr11	119030356	119030619	11:119030356-119030619	ENSG00000255114,ENSG00000137700,ENSG00000283704,ENSG00000118181
chr11	119030759	119031184	11:119030759-119031184	ENSG00000149428,ENSG00000255114,ENSG00000137700,ENSG00000283704,ENSG00000196655,ENSG00000118181,ENSG00000254909
chr11	119056945	119057725	11:119056945-119057725	ENSG00000160695,ENSG00000272186,ENSG00000271751,ENSG00000149428,ENSG00000255114
chr11	119062843	119063156	11:119062843-119063156	ENSG00000160695,ENSG00000272186,ENSG00000271751,ENSG00000149428,ENSG00000255114
chr11	119065486	119065735	11:119065486-119065735	ENSG00000160695,ENSG00000272186,ENSG00000271751,ENSG00000149428
chr11	119067367	119067977	11:119067367-119067977	ENSG00000256269,ENSG00000160695,ENSG00000272186,ENSG00000271751,ENSG00000149428,ENSG00000255114
chr11	119084702	119085335	11:119084702-119085335	ENSG00000188486,ENSG00000256269
chr11	119085522	119085902	11:119085522-119085902	ENSG00000188486,ENSG00000256269
chr11	119087591	119088108	11:119087591-119088108	ENSG00000188486,ENSG00000256269
chr11	119094103	119094357	11:119094103-119094357	ENSG00000188486,ENSG00000256269
chr11	119094870	119095217	11:119094870-119095217	ENSG00000172375,ENSG00000172269,ENSG00000188486
chr11	119095308	119095871	11:119095308-119095871	ENSG00000172375,ENSG00000172269,ENSG00000188486,ENSG00000256269
chr11	119101536	119102427	11:119101536-119102427	ENSG00000172375,ENSG00000172269,ENSG00000188486
chr11	119106860	119107536	11:119106860-119107536	ENSG00000172273,ENSG00000172375,ENSG00000172269,ENSG00000188486
chr11	119121174	119121958	11:119121174-119121958	ENSG00000222249,ENSG00000172367,ENSG00000172273,ENSG00000172375,ENSG00000172269,ENSG00000188486
chr11	119144887	119145208	11:119144887-119145208	ENSG00000284148,ENSG00000222249,ENSG00000248712,ENSG00000172367,ENSG00000160703,ENSG00000172350,ENSG00000172273
chr11	119168551	119169250	11:119168551-119169250	ENSG00000284148,ENSG00000222249,ENSG00000248712,ENSG00000172367,ENSG00000160703,ENSG00000172350
chr11	119196744	119197349	11:119196744-119197349	ENSG00000222249,ENSG00000110395,ENSG00000248712,ENSG00000172367,ENSG00000160703
chr11	119205757	119206441	11:119205757-119206441	ENSG00000252119,ENSG00000284148,ENSG00000076706,ENSG00000222249,ENSG00000110395,ENSG00000248712,ENSG00000172367
chr11	119321484	119321939	11:119321484-119321939	ENSG00000245385,ENSG00000173456,ENSG00000252119,ENSG00000284148,ENSG00000076706,ENSG00000222249
chr11	119334092	119334671	11:119334092-119334671	ENSG00000255377,ENSG00000263873,ENSG00000154096,ENSG00000254892,ENSG00000254590,ENSG00000235718,ENSG00000223953,ENSG00000245385,ENSG00000173456,ENSG00000252119,ENSG00000284148,ENSG00000076706,ENSG00000222249,ENSG00000172367
chr11	119338334	119338617	11:119338334-119338617	ENSG00000235718,ENSG00000223953,ENSG00000245385,ENSG00000173456,ENSG00000252119,ENSG00000284148,ENSG00000222249
chr11	119339968	119340204	11:119339968-119340204	ENSG00000235718,ENSG00000223953,ENSG00000245385
chr11	119356278	119357035	11:119356278-119357035	ENSG00000255377,ENSG00000263873,ENSG00000154096,ENSG00000254892,ENSG00000254590,ENSG00000254740,ENSG00000245248,ENSG00000036672,ENSG00000235718,ENSG00000223953
chr11	119364090	119364385	11:119364090-119364385	ENSG00000255377,ENSG00000263873,ENSG00000154096,ENSG00000254892,ENSG00000254590,ENSG00000254740,ENSG00000245248,ENSG00000036672
chr11	119368399	119369027	11:119368399-119369027	ENSG00000255377,ENSG00000263873,ENSG00000154096,ENSG00000254892,ENSG00000254590,ENSG00000254740,ENSG00000245248,ENSG00000036672,ENSG00000235718
chr11	119381461	119381964	11:119381461-119381964	ENSG00000255377,ENSG00000263873,ENSG00000154096,ENSG00000254892,ENSG00000254590,ENSG00000254740,ENSG00000245248,ENSG00000036672,ENSG00000235718,ENSG00000284148
chr11	119481398	119481609	11:119481398-119481609	ENSG00000137699,ENSG00000286731,ENSG00000255216,ENSG00000254863,ENSG00000286992,ENSG00000287545,ENSG00000254561,ENSG00000230716,ENSG00000255377,ENSG00000263873,ENSG00000154096,ENSG00000254892,ENSG00000254590
chr11	119533953	119534354	11:119533953-119534354	ENSG00000286731,ENSG00000254561,ENSG00000230716,ENSG00000255377,ENSG00000263873,ENSG00000154096,ENSG00000254892,ENSG00000254590
chr11	119666393	119666894	11:119666393-119666894	ENSG00000184232,ENSG00000137699,ENSG00000286731,ENSG00000255216,ENSG00000254863,ENSG00000286992,ENSG00000288047,ENSG00000287545,ENSG00000254406,ENSG00000254854,ENSG00000199217,ENSG00000110400,ENSG00000254561,ENSG00000230716,ENSG00000255377,ENSG00000154096
chr11	119704984	119705205	11:119704984-119705205	ENSG00000137699,ENSG00000286731,ENSG00000255216,ENSG00000254863,ENSG00000286992,ENSG00000288047,ENSG00000287545,ENSG00000254406,ENSG00000255247,ENSG00000199217,ENSG00000110400,ENSG00000254561,ENSG00000230716
chr11	119728665	119729639	11:119728665-119729639	ENSG00000184232,ENSG00000137699,ENSG00000286731,ENSG00000255216,ENSG00000254863,ENSG00000286992,ENSG00000288047,ENSG00000287545,ENSG00000254406,ENSG00000254854,ENSG00000255247,ENSG00000199217,ENSG00000110400,ENSG00000254561,ENSG00000230716,ENSG00000255377
chr11	119740002	119740377	11:119740002-119740377	ENSG00000137699,ENSG00000286731,ENSG00000255216,ENSG00000254863,ENSG00000286992,ENSG00000288047,ENSG00000287545,ENSG00000254406,ENSG00000254854,ENSG00000199217,ENSG00000110400,ENSG00000254561,ENSG00000230716
chr11	119741332	119741631	11:119741332-119741631	ENSG00000137699,ENSG00000286731,ENSG00000255216,ENSG00000254863,ENSG00000286992,ENSG00000288047,ENSG00000287545,ENSG00000254406,ENSG00000254854,ENSG00000199217,ENSG00000110400,ENSG00000254561,ENSG00000230716,ENSG00000255377
chr11	119742597	119742856	11:119742597-119742856	ENSG00000137699,ENSG00000286731,ENSG00000255216,ENSG00000254863,ENSG00000286992,ENSG00000288047,ENSG00000287545,ENSG00000254406,ENSG00000254854,ENSG00000199217,ENSG00000110400,ENSG00000254561,ENSG00000230716
chr11	119759400	119759705	11:119759400-119759705	ENSG00000259541,ENSG00000137699,ENSG00000286731,ENSG00000255216,ENSG00000254863,ENSG00000286992,ENSG00000288047,ENSG00000287545,ENSG00000254406,ENSG00000199217,ENSG00000254561,ENSG00000230716,ENSG00000255377
chr11	120108251	120108528	11:120108251-120108528	ENSG00000137699,ENSG00000286731,ENSG00000255216,ENSG00000254863,ENSG00000286992,ENSG00000288047,ENSG00000199217,ENSG00000254561,ENSG00000230716
chr11	120169141	120169417	11:120169141-120169417	ENSG00000259541,ENSG00000184232,ENSG00000176984,ENSG00000137699,ENSG00000286731,ENSG00000255216,ENSG00000254863,ENSG00000286992
chr11	120303067	120303353	11:120303067-120303353	ENSG00000181264,ENSG00000259541,ENSG00000137709,ENSG00000184232,ENSG00000176984,ENSG00000137699
chr11	120335950	120336913	11:120335950-120336913	ENSG00000196914,ENSG00000181264,ENSG00000184232
chr11	120337086	120337349	11:120337086-120337349	ENSG00000196914,ENSG00000181264
chr11	120339491	120339966	11:120339491-120339966	ENSG00000196914,ENSG00000181264,ENSG00000184232
chr11	120352629	120352985	11:120352629-120352985	ENSG00000274303,ENSG00000196914,ENSG00000181264,ENSG00000259541
chr11	120365540	120365914	11:120365540-120365914	ENSG00000255006,ENSG00000274303,ENSG00000196914,ENSG00000181264,ENSG00000259541,ENSG00000184232
chr11	120431679	120431932	11:120431679-120431932	ENSG00000196914,ENSG00000181264
chr11	120511079	120511426	11:120511079-120511426	ENSG00000255006,ENSG00000149403,ENSG00000259541
chr11	120899695	120900145	11:120899695-120900145	ENSG00000250493,ENSG00000255006
chr11	120929653	120929956	11:120929653-120929956	ENSG00000254735,ENSG00000255006
chr11	120934156	120934362	11:120934156-120934362	ENSG00000254735,ENSG00000255006
chr11	120952873	120953161	11:120952873-120953161	ENSG00000254735,ENSG00000255006
chr11	120985982	120986384	11:120985982-120986384	ENSG00000255006
chr11	121023888	121024629	11:121023888-121024629	ENSG00000285509,ENSG00000154114
chr11	121025027	121025327	11:121025027-121025327	ENSG00000285509,ENSG00000154114
chr11	121035273	121035687	11:121035273-121035687	ENSG00000285509,ENSG00000154114
chr11	121035875	121036288	11:121035875-121036288	ENSG00000285509,ENSG00000154114
chr11	121037033	121037469	11:121037033-121037469	ENSG00000285509,ENSG00000154114
chr11	121093372	121093594	11:121093372-121093594	ENSG00000109927
chr11	121112563	121112940	11:121112563-121112940	ENSG00000286497,ENSG00000252556,ENSG00000286023,ENSG00000109927,ENSG00000255006
chr11	121194766	121195059	11:121194766-121195059	ENSG00000252556,ENSG00000254515,ENSG00000109927,ENSG00000255006
chr11	121257231	121257700	11:121257231-121257700	ENSG00000253035,ENSG00000252776,ENSG00000207994,ENSG00000198975,ENSG00000286497,ENSG00000252556,ENSG00000286023,ENSG00000286044,ENSG00000137642,ENSG00000246790,ENSG00000271022,ENSG00000232460,ENSG00000109929,ENSG00000244400,ENSG00000254515,ENSG00000255006
chr11	121292387	121293371	11:121292387-121293371	ENSG00000207994,ENSG00000198975,ENSG00000207971,ENSG00000286497,ENSG00000252556,ENSG00000286023,ENSG00000137642,ENSG00000246790,ENSG00000271022,ENSG00000232460,ENSG00000109929,ENSG00000254515
chr11	121392096	121392303	11:121392096-121392303	ENSG00000252556,ENSG00000137642,ENSG00000246790,ENSG00000271022,ENSG00000232460
chr11	121591452	121591667	11:121591452-121591667	ENSG00000252556,ENSG00000137642,ENSG00000246790,ENSG00000271022,ENSG00000232460,ENSG00000254515
chr11	121655583	121656294	11:121655583-121656294	ENSG00000253035,ENSG00000252776,ENSG00000255219,ENSG00000255015,ENSG00000207994,ENSG00000198975,ENSG00000259571,ENSG00000207971,ENSG00000255248,ENSG00000286497,ENSG00000252556,ENSG00000286023,ENSG00000286044
chr11	122108330	122108571	11:122108330-122108571	ENSG00000207994,ENSG00000198975,ENSG00000259571,ENSG00000207971,ENSG00000255248,ENSG00000286497,ENSG00000252556,ENSG00000286023
chr11	122203038	122203264	11:122203038-122203264	ENSG00000253035,ENSG00000252776,ENSG00000255219,ENSG00000255015,ENSG00000207994,ENSG00000198975,ENSG00000259571,ENSG00000207971,ENSG00000255248,ENSG00000286497,ENSG00000252556,ENSG00000286023,ENSG00000286044
chr11	122337283	122337483	11:122337283-122337483	ENSG00000253035,ENSG00000252776,ENSG00000255219,ENSG00000255015,ENSG00000207994,ENSG00000198975,ENSG00000255248,ENSG00000286497,ENSG00000252556,ENSG00000286023
chr11	122337691	122337944	11:122337691-122337944	ENSG00000253035,ENSG00000252776,ENSG00000255219,ENSG00000255015,ENSG00000207994,ENSG00000198975,ENSG00000255248,ENSG00000286497,ENSG00000252556,ENSG00000286023
chr11	122580542	122581052	11:122580542-122581052	ENSG00000188909,ENSG00000254944,ENSG00000199709,ENSG00000109943,ENSG00000285909,ENSG00000239079,ENSG00000286341,ENSG00000254935,ENSG00000254572,ENSG00000223265,ENSG00000253035,ENSG00000252776,ENSG00000255219,ENSG00000255015,ENSG00000207994,ENSG00000198975,ENSG00000286497,ENSG00000252556,ENSG00000286023,ENSG00000286044
chr11	122655508	122656597	11:122655508-122656597	ENSG00000188909,ENSG00000254944,ENSG00000239079,ENSG00000286341,ENSG00000154127,ENSG00000254935,ENSG00000254572
chr11	122657937	122658237	11:122657937-122658237	ENSG00000239079,ENSG00000286341,ENSG00000154127,ENSG00000254935,ENSG00000254572
chr11	122748989	122749274	11:122748989-122749274	ENSG00000188909,ENSG00000254944,ENSG00000199709,ENSG00000239079,ENSG00000286341,ENSG00000254935,ENSG00000254572,ENSG00000253035,ENSG00000252776,ENSG00000252556
chr11	122754636	122754849	11:122754636-122754849	ENSG00000239079,ENSG00000286341,ENSG00000254935,ENSG00000254572
chr11	122755452	122756073	11:122755452-122756073	ENSG00000254407,ENSG00000265357,ENSG00000254613,ENSG00000243669,ENSG00000188909,ENSG00000254944,ENSG00000199709,ENSG00000109943,ENSG00000285909,ENSG00000239079,ENSG00000286341,ENSG00000154127,ENSG00000254935,ENSG00000254572,ENSG00000253035,ENSG00000252776,ENSG00000255219,ENSG00000255015,ENSG00000207994,ENSG00000198975,ENSG00000286497,ENSG00000252556,ENSG00000286023
chr11	122781459	122781763	11:122781459-122781763	ENSG00000188909,ENSG00000254944,ENSG00000199709,ENSG00000109943,ENSG00000285909,ENSG00000239079,ENSG00000286341,ENSG00000154127,ENSG00000254935,ENSG00000254572
chr11	122796189	122796414	11:122796189-122796414	ENSG00000243669,ENSG00000188909,ENSG00000254944,ENSG00000199709,ENSG00000109943,ENSG00000285909,ENSG00000286341,ENSG00000154127,ENSG00000254935,ENSG00000254572,ENSG00000253035,ENSG00000252776
chr11	122882692	122882977	11:122882692-122882977	ENSG00000243669,ENSG00000188909,ENSG00000254944,ENSG00000199709,ENSG00000109944,ENSG00000109943,ENSG00000285909,ENSG00000253035
chr11	123023203	123023471	11:123023203-123023471	ENSG00000233541,ENSG00000244641,ENSG00000243669,ENSG00000213184,ENSG00000188909,ENSG00000254944,ENSG00000199709,ENSG00000109943,ENSG00000285909
chr11	123054335	123054651	11:123054335-123054651	ENSG00000288061,ENSG00000166250,ENSG00000202252,ENSG00000207118,ENSG00000200879,ENSG00000109971,ENSG00000233541,ENSG00000244641,ENSG00000243669,ENSG00000188909,ENSG00000254944,ENSG00000199709,ENSG00000109943
chr11	123061420	123061701	11:123061420-123061701	ENSG00000288061,ENSG00000166250,ENSG00000202252,ENSG00000207118,ENSG00000200879,ENSG00000109971
chr11	123062013	123062973	11:123062013-123062973	ENSG00000288061,ENSG00000166250,ENSG00000255342,ENSG00000202252,ENSG00000207118,ENSG00000200879,ENSG00000109971,ENSG00000233541,ENSG00000244641,ENSG00000243669
chr11	123235207	123235416	11:123235207-123235416	ENSG00000166250,ENSG00000255342,ENSG00000254710,ENSG00000254823,ENSG00000254407,ENSG00000265357,ENSG00000254944
chr11	123247255	123247547	11:123247255-123247547	ENSG00000166250,ENSG00000255342,ENSG00000254710,ENSG00000200496,ENSG00000254823,ENSG00000254407,ENSG00000265357,ENSG00000254944
chr11	123261528	123261802	11:123261528-123261802	ENSG00000166250,ENSG00000255342,ENSG00000254710,ENSG00000200496,ENSG00000254823,ENSG00000254407,ENSG00000265357,ENSG00000243669,ENSG00000188909,ENSG00000254944,ENSG00000199709
chr11	123454310	123454513	11:123454310-123454513	ENSG00000200496,ENSG00000254823,ENSG00000254407,ENSG00000023171,ENSG00000265357
chr11	123478451	123478735	11:123478451-123478735	ENSG00000200496,ENSG00000254823,ENSG00000254407,ENSG00000023171,ENSG00000265357
chr11	123511253	123511490	11:123511253-123511490	ENSG00000200496,ENSG00000254823,ENSG00000254407,ENSG00000023171,ENSG00000265357,ENSG00000254449,ENSG00000254430
chr11	123555042	123555242	11:123555042-123555242	ENSG00000254823,ENSG00000254407,ENSG00000023171,ENSG00000265357,ENSG00000254449
chr11	123577050	123577307	11:123577050-123577307	ENSG00000254823,ENSG00000254407,ENSG00000023171,ENSG00000254449
chr11	123580563	123580890	11:123580563-123580890	ENSG00000254823,ENSG00000254407,ENSG00000023171,ENSG00000265357,ENSG00000254449,ENSG00000254467,ENSG00000200197,ENSG00000196099,ENSG00000254613,ENSG00000254430,ENSG00000204300,ENSG00000181518,ENSG00000171014,ENSG00000181499
chr11	123640987	123641267	11:123640987-123641267	ENSG00000254449,ENSG00000166257,ENSG00000254467,ENSG00000200197,ENSG00000196099,ENSG00000254613,ENSG00000254430,ENSG00000204300,ENSG00000181518
chr11	123654601	123655022	11:123654601-123655022	ENSG00000166257,ENSG00000254467
chr11	123711344	123711553	11:123711344-123711553	ENSG00000254449,ENSG00000254467,ENSG00000200197,ENSG00000196099,ENSG00000254613,ENSG00000254430,ENSG00000171014
chr11	123741115	123741906	11:123741115-123741906	ENSG00000254467,ENSG00000166261,ENSG00000221931,ENSG00000200197,ENSG00000196099,ENSG00000254613,ENSG00000254430,ENSG00000204300,ENSG00000181518,ENSG00000171014,ENSG00000181499,ENSG00000196248,ENSG00000198674,ENSG00000226461
chr11	124069392	124070304	11:124069392-124070304	ENSG00000200197,ENSG00000196099,ENSG00000254613,ENSG00000254430,ENSG00000204300,ENSG00000181518,ENSG00000171014,ENSG00000181499,ENSG00000196248,ENSG00000198674,ENSG00000226461,ENSG00000254737,ENSG00000236981,ENSG00000234560,ENSG00000182634,ENSG00000213182,ENSG00000186268,ENSG00000213181,ENSG00000196403,ENSG00000197309,ENSG00000197849,ENSG00000255298,ENSG00000255116,ENSG00000196341,ENSG00000279116,ENSG00000254976,ENSG00000255225,ENSG00000255030,ENSG00000227737,ENSG00000229254,ENSG00000280090,ENSG00000197125,ENSG00000255510,ENSG00000254646,ENSG00000255315,ENSG00000254937,ENSG00000170953,ENSG00000196119,ENSG00000255341
chr11	124075767	124076648	11:124075767-124076648	ENSG00000254613,ENSG00000254430,ENSG00000204300,ENSG00000181518,ENSG00000171014,ENSG00000181499,ENSG00000196248,ENSG00000198674,ENSG00000226461,ENSG00000254737,ENSG00000236981,ENSG00000234560,ENSG00000182634,ENSG00000213182,ENSG00000186268,ENSG00000213181,ENSG00000196403,ENSG00000255298,ENSG00000255116,ENSG00000196341,ENSG00000279116,ENSG00000254976,ENSG00000255225,ENSG00000255030
chr11	124079601	124080185	11:124079601-124080185	ENSG00000196099,ENSG00000254613,ENSG00000254430,ENSG00000204300,ENSG00000181518,ENSG00000171014,ENSG00000181499,ENSG00000196248,ENSG00000198674,ENSG00000226461,ENSG00000254737,ENSG00000236981,ENSG00000234560,ENSG00000182634,ENSG00000213182,ENSG00000186268,ENSG00000213181,ENSG00000196403,ENSG00000197309,ENSG00000197849,ENSG00000255298,ENSG00000255116,ENSG00000196341,ENSG00000279116,ENSG00000254976,ENSG00000255225,ENSG00000255030,ENSG00000227737,ENSG00000255315,ENSG00000254937,ENSG00000170953
chr11	124080699	124080926	11:124080699-124080926	ENSG00000171014,ENSG00000196248,ENSG00000198674,ENSG00000226461,ENSG00000254737,ENSG00000236981,ENSG00000234560,ENSG00000182634,ENSG00000213182,ENSG00000186268,ENSG00000279116
chr11	124096458	124096679	11:124096458-124096679	ENSG00000254613,ENSG00000254430,ENSG00000204300,ENSG00000181518,ENSG00000171014,ENSG00000181499,ENSG00000196248,ENSG00000198674,ENSG00000226461,ENSG00000254737,ENSG00000236981,ENSG00000234560,ENSG00000182634,ENSG00000186268,ENSG00000213181,ENSG00000196403,ENSG00000196341,ENSG00000279116,ENSG00000254976
chr11	124114873	124115593	11:124114873-124115593	ENSG00000254430,ENSG00000204300,ENSG00000181518,ENSG00000171014,ENSG00000181499,ENSG00000196248,ENSG00000198674,ENSG00000226461,ENSG00000254737,ENSG00000236981,ENSG00000234560,ENSG00000213181,ENSG00000110002,ENSG00000196403,ENSG00000255116,ENSG00000196341
chr11	124174025	124174230	11:124174025-124174230	ENSG00000254613,ENSG00000254430,ENSG00000204300,ENSG00000181518,ENSG00000171014,ENSG00000181499,ENSG00000196248,ENSG00000198674,ENSG00000226461,ENSG00000254737,ENSG00000236981,ENSG00000234560,ENSG00000196403,ENSG00000197309,ENSG00000197849,ENSG00000255298,ENSG00000255116,ENSG00000196341,ENSG00000279116,ENSG00000254976,ENSG00000255225,ENSG00000255030,ENSG00000227737
chr11	124194971	124195515	11:124194971-124195515	ENSG00000200197,ENSG00000196099,ENSG00000254613,ENSG00000254430,ENSG00000204300,ENSG00000181518,ENSG00000171014,ENSG00000181499,ENSG00000196248,ENSG00000198674,ENSG00000226461,ENSG00000254737,ENSG00000236981,ENSG00000234560,ENSG00000182634,ENSG00000213182,ENSG00000213181,ENSG00000196403,ENSG00000197309,ENSG00000239426,ENSG00000255425,ENSG00000181214,ENSG00000276316,ENSG00000197849,ENSG00000255298,ENSG00000255116,ENSG00000196341,ENSG00000279116,ENSG00000254976,ENSG00000255225,ENSG00000255030,ENSG00000227737,ENSG00000229254,ENSG00000197125,ENSG00000255510,ENSG00000254646,ENSG00000255315,ENSG00000254937,ENSG00000170953
chr11	124207249	124207929	11:124207249-124207929	ENSG00000196099,ENSG00000254613,ENSG00000254430,ENSG00000204300,ENSG00000181518,ENSG00000171014,ENSG00000181499,ENSG00000196248,ENSG00000198674,ENSG00000226461,ENSG00000254737,ENSG00000236981,ENSG00000234560,ENSG00000182634,ENSG00000213182,ENSG00000196403,ENSG00000197309,ENSG00000239426,ENSG00000255425,ENSG00000181214,ENSG00000276316,ENSG00000197849,ENSG00000255298,ENSG00000255116,ENSG00000196341,ENSG00000279116,ENSG00000254976,ENSG00000255225,ENSG00000255030,ENSG00000227737,ENSG00000229254,ENSG00000255510,ENSG00000254646,ENSG00000254937,ENSG00000170953
chr11	124224854	124225288	11:124224854-124225288	ENSG00000196099,ENSG00000254613,ENSG00000254430,ENSG00000204300,ENSG00000181518,ENSG00000171014,ENSG00000181499,ENSG00000196248,ENSG00000198674,ENSG00000226461,ENSG00000254737,ENSG00000236981,ENSG00000234560,ENSG00000182634,ENSG00000196403,ENSG00000197309,ENSG00000255425,ENSG00000181214,ENSG00000276316,ENSG00000197849,ENSG00000255298,ENSG00000255116,ENSG00000196341,ENSG00000279116,ENSG00000254976,ENSG00000255225,ENSG00000255030,ENSG00000227737,ENSG00000254646,ENSG00000255315,ENSG00000254937,ENSG00000170953
chr11	124394527	124394833	11:124394527-124394833	ENSG00000254613,ENSG00000254430,ENSG00000204300,ENSG00000181518,ENSG00000181499,ENSG00000198674,ENSG00000255298,ENSG00000255116,ENSG00000196341,ENSG00000279116,ENSG00000254976,ENSG00000255225,ENSG00000255030,ENSG00000227737,ENSG00000229254,ENSG00000284680,ENSG00000284609,ENSG00000255048,ENSG00000285561,ENSG00000280090,ENSG00000197125,ENSG00000255510,ENSG00000254646,ENSG00000255315,ENSG00000254937,ENSG00000170953,ENSG00000196119,ENSG00000255341,ENSG00000196844
chr11	124402364	124402652	11:124402364-124402652	ENSG00000254613,ENSG00000254430,ENSG00000204300,ENSG00000181518,ENSG00000171014,ENSG00000196248,ENSG00000255116,ENSG00000196341,ENSG00000279116,ENSG00000254976,ENSG00000255225,ENSG00000255030,ENSG00000227737,ENSG00000229254,ENSG00000284680,ENSG00000284609,ENSG00000255048,ENSG00000285561,ENSG00000280090,ENSG00000197125,ENSG00000255510,ENSG00000254646,ENSG00000255315,ENSG00000254937,ENSG00000170953,ENSG00000196119,ENSG00000255341
chr11	124481552	124481998	11:124481552-124481998	ENSG00000255030,ENSG00000227737,ENSG00000280090,ENSG00000197125,ENSG00000255510,ENSG00000229386,ENSG00000254646,ENSG00000255315,ENSG00000254937,ENSG00000170953,ENSG00000196119
chr11	124586284	124586600	11:124586284-124586600	ENSG00000255225,ENSG00000227737,ENSG00000285561,ENSG00000280090,ENSG00000197125,ENSG00000255510,ENSG00000254646,ENSG00000255315,ENSG00000254937,ENSG00000170953,ENSG00000196119,ENSG00000255341,ENSG00000154143
chr11	124622436	124623362	11:124622436-124623362	ENSG00000254646,ENSG00000255315,ENSG00000254937,ENSG00000170953,ENSG00000196119,ENSG00000255341,ENSG00000154143,ENSG00000154144,ENSG00000200278
chr11	124644377	124644801	11:124644377-124644801	ENSG00000255341,ENSG00000154143,ENSG00000154144,ENSG00000200278
chr11	124673490	124674249	11:124673490-124674249	ENSG00000110013,ENSG00000064199,ENSG00000149564,ENSG00000250073,ENSG00000120458,ENSG00000245498
chr11	124739677	124740210	11:124739677-124740210	ENSG00000110013,ENSG00000064199,ENSG00000154146,ENSG00000255045,ENSG00000019102,ENSG00000149564,ENSG00000250073
chr11	124740518	124740860	11:124740518-124740860	ENSG00000154146,ENSG00000255045,ENSG00000019102
chr11	124746524	124747252	11:124746524-124747252	ENSG00000110013,ENSG00000064199,ENSG00000154146,ENSG00000255045,ENSG00000019102,ENSG00000149564,ENSG00000250073
chr11	124758393	124758653	11:124758393-124758653	ENSG00000255045,ENSG00000019102,ENSG00000149564,ENSG00000250073
chr11	124762104	124762535	11:124762104-124762535	ENSG00000110013,ENSG00000064199,ENSG00000255045,ENSG00000019102,ENSG00000149564,ENSG00000250073,ENSG00000120458
chr11	124763020	124763534	11:124763020-124763534	ENSG00000110013,ENSG00000064199,ENSG00000149564,ENSG00000250073,ENSG00000120458
chr11	124793598	124794054	11:124793598-124794054	ENSG00000110013,ENSG00000120458,ENSG00000279342,ENSG00000254509,ENSG00000245498,ENSG00000254941
chr11	124799489	124800143	11:124799489-124800143	ENSG00000120458,ENSG00000279342,ENSG00000254509,ENSG00000245498,ENSG00000254941
chr11	124800228	124800810	11:124800228-124800810	ENSG00000120458,ENSG00000279342,ENSG00000254509,ENSG00000245498,ENSG00000254941
chr11	124837014	124837308	11:124837014-124837308	ENSG00000110013,ENSG00000064199,ENSG00000120458,ENSG00000245498,ENSG00000254941,ENSG00000254943
chr11	124866310	124866620	11:124866310-124866620	ENSG00000154134,ENSG00000254568,ENSG00000154133,ENSG00000254943
chr11	124876240	124876861	11:124876240-124876861	ENSG00000154134,ENSG00000254568,ENSG00000154133,ENSG00000254943
chr11	124920631	124921265	11:124920631-124921265	ENSG00000154133,ENSG00000254943,ENSG00000165478,ENSG00000221932,ENSG00000254932,ENSG00000222844
chr11	124953861	124954518	11:124953861-124954518	ENSG00000154134,ENSG00000154133,ENSG00000254943,ENSG00000165478,ENSG00000285825,ENSG00000149548,ENSG00000259290,ENSG00000254932,ENSG00000222844
chr11	124962026	124962245	11:124962026-124962245	ENSG00000154133,ENSG00000254943,ENSG00000285825,ENSG00000149548,ENSG00000254932,ENSG00000222844
chr11	125063156	125063531	11:125063156-125063531	ENSG00000134955
chr11	125091219	125091492	11:125091219-125091492	ENSG00000134955,ENSG00000254932,ENSG00000222844
chr11	125111437	125112136	11:125111437-125112136	ENSG00000150433,ENSG00000187686,ENSG00000259290,ENSG00000254932,ENSG00000222844
chr11	125141774	125141980	11:125141774-125141980	ENSG00000255475,ENSG00000254880,ENSG00000165495,ENSG00000259290,ENSG00000254932,ENSG00000222844
chr11	125164471	125164844	11:125164471-125164844	ENSG00000254880,ENSG00000165495,ENSG00000259290,ENSG00000254932,ENSG00000222844
chr11	125170778	125171018	11:125170778-125171018	ENSG00000254880,ENSG00000165495,ENSG00000259290,ENSG00000254932,ENSG00000222844
chr11	125404911	125405187	11:125404911-125405187	ENSG00000259290,ENSG00000254932,ENSG00000222844,ENSG00000134940,ENSG00000171053,ENSG00000196844,ENSG00000236027,ENSG00000237353
chr11	125452697	125453000	11:125452697-125453000	ENSG00000254932,ENSG00000222844,ENSG00000149557,ENSG00000134940,ENSG00000171053,ENSG00000236027,ENSG00000237353
chr11	125454154	125454474	11:125454154-125454474	ENSG00000254932,ENSG00000222844,ENSG00000149557
chr11	125496124	125496492	11:125496124-125496492	ENSG00000149557,ENSG00000255537,ENSG00000236027
chr11	125517277	125517477	11:125517277-125517477	ENSG00000255537,ENSG00000252255,ENSG00000134940,ENSG00000171053
chr11	125532710	125533089	11:125532710-125533089	ENSG00000254932,ENSG00000222844,ENSG00000255537,ENSG00000252255,ENSG00000134940,ENSG00000171053,ENSG00000196844,ENSG00000236027,ENSG00000237353,ENSG00000254607
chr11	125569140	125569963	11:125569140-125569963	ENSG00000149547,ENSG00000222297,ENSG00000134910,ENSG00000252255,ENSG00000134940,ENSG00000171053,ENSG00000196844,ENSG00000237353
chr11	125591992	125592994	11:125591992-125592994	ENSG00000149557,ENSG00000149547,ENSG00000222297,ENSG00000134910,ENSG00000149554,ENSG00000252255,ENSG00000134940,ENSG00000196844,ENSG00000237353
chr11	125593412	125593666	11:125593412-125593666	ENSG00000149557,ENSG00000222297,ENSG00000134910
chr11	125625436	125626460	11:125625436-125626460	ENSG00000134910,ENSG00000149554,ENSG00000252255,ENSG00000134940,ENSG00000171053,ENSG00000196844
chr11	125874557	125874847	11:125874557-125874847	ENSG00000149554,ENSG00000252255,ENSG00000134940,ENSG00000171053,ENSG00000196844,ENSG00000236027,ENSG00000237353,ENSG00000260209,ENSG00000198331
chr11	125886948	125888355	11:125886948-125888355	ENSG00000252255,ENSG00000134940,ENSG00000171053,ENSG00000196844,ENSG00000236027,ENSG00000237353,ENSG00000198331,ENSG00000110060,ENSG00000109832
chr11	125902835	125903393	11:125902835-125903393	ENSG00000252255,ENSG00000134940,ENSG00000171053,ENSG00000196844,ENSG00000236027,ENSG00000237353,ENSG00000198331,ENSG00000110060,ENSG00000255027,ENSG00000109832,ENSG00000254790,ENSG00000283703,ENSG00000254833,ENSG00000254771
chr11	125923088	125923362	11:125923088-125923362	ENSG00000255027,ENSG00000109832,ENSG00000254790,ENSG00000283703,ENSG00000254833,ENSG00000254771
chr11	126062607	126063564	11:126062607-126063564	ENSG00000255027,ENSG00000254790,ENSG00000283703,ENSG00000064309,ENSG00000254759,ENSG00000287666,ENSG00000254833,ENSG00000254771
chr11	126102634	126102998	11:126102634-126102998	ENSG00000134940,ENSG00000171053,ENSG00000196844,ENSG00000236027,ENSG00000255027,ENSG00000254790,ENSG00000283703,ENSG00000064309,ENSG00000254759,ENSG00000261257,ENSG00000287666,ENSG00000254833,ENSG00000254771,ENSG00000240098,ENSG00000272642,ENSG00000279358,ENSG00000254607
chr11	126113560	126113952	11:126113560-126113952	ENSG00000134940,ENSG00000171053,ENSG00000196844,ENSG00000236027,ENSG00000255027,ENSG00000254790,ENSG00000283703,ENSG00000064309,ENSG00000254759,ENSG00000261257,ENSG00000287666,ENSG00000254833,ENSG00000254771,ENSG00000240098,ENSG00000272642,ENSG00000254607
chr11	126194170	126194413	11:126194170-126194413	ENSG00000255027,ENSG00000109832,ENSG00000254790,ENSG00000283703,ENSG00000287666,ENSG00000254833,ENSG00000254771,ENSG00000254694,ENSG00000240098
chr11	126211075	126212195	11:126211075-126212195	ENSG00000283703,ENSG00000254833,ENSG00000254771,ENSG00000165526,ENSG00000254694,ENSG00000197798,ENSG00000222067,ENSG00000240098,ENSG00000182934,ENSG00000110074
chr11	126268703	126269457	11:126268703-126269457	ENSG00000165526,ENSG00000197798,ENSG00000222067,ENSG00000240098,ENSG00000182934,ENSG00000110074,ENSG00000243607,ENSG00000150455,ENSG00000254905
chr11	126282875	126283698	11:126282875-126283698	ENSG00000240098,ENSG00000182934,ENSG00000110074,ENSG00000243607,ENSG00000150455,ENSG00000254905
chr11	126303711	126304408	11:126303711-126304408	ENSG00000240098,ENSG00000182934,ENSG00000110074,ENSG00000243607,ENSG00000150455,ENSG00000254905,ENSG00000254960,ENSG00000279358,ENSG00000254938,ENSG00000254607,ENSG00000257271,ENSG00000278215,ENSG00000110063,ENSG00000255062
chr11	126310523	126310835	11:126310523-126310835	ENSG00000240098,ENSG00000254905,ENSG00000273409,ENSG00000272642,ENSG00000254607,ENSG00000257271,ENSG00000278215,ENSG00000110080,ENSG00000280832,ENSG00000110063,ENSG00000255062
chr11	126332245	126332615	11:126332245-126332615	ENSG00000257271,ENSG00000278215,ENSG00000110063
chr11	126344144	126344462	11:126344144-126344462	ENSG00000278215,ENSG00000110063
chr11	126345942	126346674	11:126345942-126346674	ENSG00000278215,ENSG00000110080,ENSG00000280832,ENSG00000110063
chr11	126347023	126347262	11:126347023-126347262	ENSG00000278215,ENSG00000110080,ENSG00000280832
chr11	126348376	126348607	11:126348376-126348607	ENSG00000278215,ENSG00000110080,ENSG00000280832
chr11	126353316	126353733	11:126353316-126353733	ENSG00000278215,ENSG00000110080,ENSG00000280832
chr11	126355413	126355943	11:126355413-126355943	ENSG00000278215,ENSG00000110080,ENSG00000280832
chr11	126416510	126416964	11:126416510-126416964	ENSG00000279358,ENSG00000254607,ENSG00000257271,ENSG00000278215,ENSG00000110080
chr11	126420370	126420700	11:126420370-126420700	ENSG00000240098,ENSG00000223315,ENSG00000222774,ENSG00000273409,ENSG00000272642,ENSG00000255087,ENSG00000254960,ENSG00000279358,ENSG00000254938,ENSG00000254607,ENSG00000257271,ENSG00000278215,ENSG00000110080
chr11	126440931	126441203	11:126440931-126441203	ENSG00000273409,ENSG00000272642,ENSG00000255087,ENSG00000254960,ENSG00000279358,ENSG00000254938,ENSG00000254607,ENSG00000257271,ENSG00000149571
chr11	126480564	126481090	11:126480564-126481090	ENSG00000223315,ENSG00000222774,ENSG00000273409,ENSG00000272642,ENSG00000255087,ENSG00000254960,ENSG00000279358,ENSG00000254938,ENSG00000254607,ENSG00000257271,ENSG00000149571,ENSG00000278215
chr11	126990398	126990691	11:126990398-126990691	ENSG00000254612,ENSG00000223315,ENSG00000222774,ENSG00000273409,ENSG00000272642,ENSG00000255087,ENSG00000218109,ENSG00000255317,ENSG00000266215,ENSG00000254960,ENSG00000279358,ENSG00000254938,ENSG00000254607,ENSG00000257271,ENSG00000149571
chr11	127643590	127644119	11:127643590-127644119	ENSG00000236027,ENSG00000206847,ENSG00000273415,ENSG00000254612,ENSG00000254591,ENSG00000223315,ENSG00000222774,ENSG00000273409,ENSG00000272642,ENSG00000255087,ENSG00000254960,ENSG00000279358,ENSG00000254938,ENSG00000254607,ENSG00000257271
chr11	128157730	128158242	11:128157730-128158242	ENSG00000206847,ENSG00000212597,ENSG00000120471,ENSG00000174370,ENSG00000120457,ENSG00000254703,ENSG00000245008,ENSG00000272575,ENSG00000273415,ENSG00000254612,ENSG00000223315,ENSG00000222774,ENSG00000273409,ENSG00000272642,ENSG00000279358
chr11	128290074	128290352	11:128290074-128290352	ENSG00000254703,ENSG00000245008,ENSG00000272575,ENSG00000273415,ENSG00000254612
chr11	128522136	128522859	11:128522136-128522859	ENSG00000254703,ENSG00000245008,ENSG00000254588,ENSG00000276176,ENSG00000134954,ENSG00000272575,ENSG00000273415,ENSG00000223315,ENSG00000222774
chr11	128630474	128630691	11:128630474-128630691	ENSG00000254703,ENSG00000151702,ENSG00000245008,ENSG00000272575,ENSG00000273415,ENSG00000254612
chr11	128776739	128777272	11:128776739-128777272	ENSG00000212597,ENSG00000120471,ENSG00000254703,ENSG00000151702,ENSG00000245008,ENSG00000272575,ENSG00000273415,ENSG00000254612,ENSG00000223315,ENSG00000222774
chr11	128803157	128803357	11:128803157-128803357	ENSG00000254703,ENSG00000151702,ENSG00000245008,ENSG00000272575,ENSG00000273415,ENSG00000254612
chr11	128831161	128831530	11:128831161-128831530	ENSG00000206847,ENSG00000212597,ENSG00000120471,ENSG00000174370,ENSG00000120457,ENSG00000151704,ENSG00000254703,ENSG00000151702,ENSG00000245008,ENSG00000272575,ENSG00000273415,ENSG00000254612,ENSG00000223315,ENSG00000222774,ENSG00000273409
chr11	128848878	128849152	11:128848878-128849152	ENSG00000212597,ENSG00000120471,ENSG00000174370,ENSG00000120457,ENSG00000151704,ENSG00000254703,ENSG00000245008,ENSG00000272575,ENSG00000273415,ENSG00000254612
chr11	128859882	128860160	11:128859882-128860160	ENSG00000206847,ENSG00000212597,ENSG00000120471,ENSG00000174370,ENSG00000120457,ENSG00000151704,ENSG00000254703,ENSG00000272575,ENSG00000273415,ENSG00000254612
chr11	128884766	128885024	11:128884766-128885024	ENSG00000206847,ENSG00000212597,ENSG00000120471,ENSG00000174370,ENSG00000120457,ENSG00000255369,ENSG00000254612
chr11	129278718	129279034	11:129278718-129279034	ENSG00000255259,ENSG00000199260,ENSG00000206847,ENSG00000134909
chr11	129279244	129279855	11:129279244-129279855	ENSG00000281097,ENSG00000281386,ENSG00000240121,ENSG00000255259,ENSG00000199260,ENSG00000206847,ENSG00000212597,ENSG00000134909,ENSG00000120471,ENSG00000174370,ENSG00000254612,ENSG00000223315,ENSG00000222774,ENSG00000272642
chr11	129331863	129332107	11:129331863-129332107	ENSG00000281097,ENSG00000281386,ENSG00000240121,ENSG00000043039,ENSG00000255259,ENSG00000199260,ENSG00000206847,ENSG00000212597,ENSG00000120471,ENSG00000174370,ENSG00000120457,ENSG00000254612,ENSG00000272642
chr11	129364134	129364494	11:129364134-129364494	ENSG00000242673,ENSG00000255188,ENSG00000281097,ENSG00000281386,ENSG00000240121,ENSG00000043039,ENSG00000255259,ENSG00000199260,ENSG00000206847,ENSG00000212597,ENSG00000120471,ENSG00000174370,ENSG00000273415,ENSG00000254612,ENSG00000223315,ENSG00000222774,ENSG00000273409,ENSG00000272642,ENSG00000255087,ENSG00000279358
chr11	129696115	129696382	11:129696115-129696382	ENSG00000255188,ENSG00000281097,ENSG00000281386,ENSG00000240121,ENSG00000043039,ENSG00000199260,ENSG00000206847,ENSG00000212597,ENSG00000254612,ENSG00000223315,ENSG00000222774,ENSG00000273409
chr11	129750651	129751184	11:129750651-129751184	ENSG00000255352,ENSG00000236129,ENSG00000227125,ENSG00000255188,ENSG00000281097,ENSG00000281386,ENSG00000240121,ENSG00000043039,ENSG00000255259,ENSG00000199260,ENSG00000206847,ENSG00000212597,ENSG00000120471,ENSG00000174370,ENSG00000254612,ENSG00000223315,ENSG00000222774,ENSG00000273409
chr11	129814584	129814844	11:129814584-129814844	ENSG00000151715,ENSG00000255188,ENSG00000287426
chr11	129895158	129895970	11:129895158-129895970	ENSG00000170322,ENSG00000255188
chr11	129923255	129923670	11:129923255-129923670	ENSG00000149418,ENSG00000255535,ENSG00000255262,ENSG00000233220,ENSG00000170325,ENSG00000170322,ENSG00000255188
chr11	129950723	129951041	11:129950723-129951041	ENSG00000255535,ENSG00000255262,ENSG00000170325
chr11	129992494	129992694	11:129992494-129992694	ENSG00000255535,ENSG00000255262,ENSG00000255057,ENSG00000233220,ENSG00000170325
chr11	130002182	130003756	11:130002182-130003756	ENSG00000084234,ENSG00000255535,ENSG00000255262,ENSG00000255057,ENSG00000233220,ENSG00000170325
chr11	130063659	130063877	11:130063659-130063877	ENSG00000084234,ENSG00000255535,ENSG00000255262
chr11	130069178	130070024	11:130069178-130070024	ENSG00000084234,ENSG00000255535,ENSG00000255262,ENSG00000255057,ENSG00000233220,ENSG00000170325
chr11	130077655	130078157	11:130077655-130078157	ENSG00000244451,ENSG00000084234,ENSG00000255535,ENSG00000255262,ENSG00000255057,ENSG00000233220
chr11	130087448	130087850	11:130087448-130087850	ENSG00000274197,ENSG00000244451,ENSG00000084234,ENSG00000255535,ENSG00000255262
chr11	130089778	130090017	11:130089778-130090017	ENSG00000244451,ENSG00000255535,ENSG00000255262
chr11	130095210	130096092	11:130095210-130096092	ENSG00000149418,ENSG00000274197,ENSG00000244451,ENSG00000084234,ENSG00000255535,ENSG00000255262,ENSG00000255057
chr11	130112692	130112998	11:130112692-130112998	ENSG00000274197,ENSG00000084234,ENSG00000255535,ENSG00000255262
chr11	130124044	130124483	11:130124044-130124483	ENSG00000149418,ENSG00000274197,ENSG00000084234,ENSG00000255535,ENSG00000255262,ENSG00000255057,ENSG00000233220,ENSG00000170325,ENSG00000255188
chr11	130125784	130125997	11:130125784-130125997	ENSG00000149418,ENSG00000255535,ENSG00000255262
chr11	130132218	130132653	11:130132218-130132653	ENSG00000149418,ENSG00000274197,ENSG00000084234,ENSG00000255535,ENSG00000255262,ENSG00000255057,ENSG00000233220,ENSG00000170325,ENSG00000255188
chr11	130213118	130213478	11:130213118-130213478	ENSG00000255352,ENSG00000242673,ENSG00000288013,ENSG00000175728,ENSG00000274999,ENSG00000236616,ENSG00000255155,ENSG00000166106,ENSG00000134917,ENSG00000255220,ENSG00000255358,ENSG00000149418
chr11	130245499	130245774	11:130245499-130245774	ENSG00000255220,ENSG00000255358,ENSG00000196323,ENSG00000149418
chr11	130308796	130309295	11:130308796-130309295	ENSG00000175773,ENSG00000272412,ENSG00000255220,ENSG00000255358,ENSG00000196323,ENSG00000149418
chr11	130314122	130315222	11:130314122-130315222	ENSG00000175773,ENSG00000272412,ENSG00000255220,ENSG00000255358,ENSG00000196323
chr11	130431346	130431554	11:130431346-130431554	ENSG00000255352,ENSG00000254842,ENSG00000255455,ENSG00000288013,ENSG00000175728,ENSG00000274999,ENSG00000236616,ENSG00000255155,ENSG00000166106,ENSG00000134917
chr11	130434501	130435242	11:130434501-130435242	ENSG00000255352,ENSG00000254842,ENSG00000120451,ENSG00000255455,ENSG00000242673,ENSG00000288013,ENSG00000175728,ENSG00000274999,ENSG00000236616,ENSG00000255155,ENSG00000166106,ENSG00000134917
chr11	130861909	130862325	11:130861909-130862325	ENSG00000255352,ENSG00000254842,ENSG00000120451,ENSG00000255455,ENSG00000242673,ENSG00000236129,ENSG00000288013,ENSG00000175728,ENSG00000274999,ENSG00000236616,ENSG00000255155,ENSG00000166106,ENSG00000134917
chr11	130894367	130894732	11:130894367-130894732	ENSG00000255352,ENSG00000254842,ENSG00000120451,ENSG00000255455,ENSG00000242673,ENSG00000288013,ENSG00000175728,ENSG00000274999,ENSG00000236616,ENSG00000255155,ENSG00000166106
chr11	130916019	130916772	11:130916019-130916772	ENSG00000255352,ENSG00000120451,ENSG00000255455,ENSG00000242673,ENSG00000236129,ENSG00000227125,ENSG00000237612,ENSG00000231698,ENSG00000288013,ENSG00000175728,ENSG00000274999,ENSG00000236616,ENSG00000255155
chr11	131463751	131464027	11:131463751-131464027	ENSG00000242673,ENSG00000236129,ENSG00000227125,ENSG00000237612,ENSG00000231698,ENSG00000182667,ENSG00000252351,ENSG00000237654,ENSG00000285980,ENSG00000271624,ENSG00000238117,ENSG00000224700,ENSG00000238262,ENSG00000279090,ENSG00000283489,ENSG00000255371
chr11	131674087	131674287	11:131674087-131674287	ENSG00000242673,ENSG00000236129,ENSG00000227125,ENSG00000237612,ENSG00000231698,ENSG00000252351,ENSG00000237654,ENSG00000285980,ENSG00000224795,ENSG00000271624,ENSG00000238117,ENSG00000224700,ENSG00000238262,ENSG00000279090,ENSG00000283489,ENSG00000279497,ENSG00000255371
chr11	131688019	131688300	11:131688019-131688300	ENSG00000242673,ENSG00000236129,ENSG00000227125,ENSG00000237612,ENSG00000231698,ENSG00000252351,ENSG00000237654,ENSG00000285980,ENSG00000224795,ENSG00000271624,ENSG00000238117,ENSG00000224700,ENSG00000238262,ENSG00000279090,ENSG00000183715,ENSG00000283489,ENSG00000279497,ENSG00000255371
chr11	131691583	131691846	11:131691583-131691846	ENSG00000242673,ENSG00000236129,ENSG00000227125,ENSG00000237612,ENSG00000231698,ENSG00000252351,ENSG00000237654,ENSG00000285980,ENSG00000224795,ENSG00000271624,ENSG00000238117,ENSG00000224700,ENSG00000238262,ENSG00000279090,ENSG00000183715,ENSG00000283489,ENSG00000279497,ENSG00000255371
chr11	131694779	131695187	11:131694779-131695187	ENSG00000242673,ENSG00000236129,ENSG00000227125,ENSG00000237612,ENSG00000231698,ENSG00000252351,ENSG00000237654,ENSG00000285980,ENSG00000224795,ENSG00000271624,ENSG00000238117,ENSG00000224700,ENSG00000238262,ENSG00000279090,ENSG00000183715,ENSG00000283489,ENSG00000279497,ENSG00000255371,ENSG00000279711
chr11	133082760	133083173	11:133082760-133083173	ENSG00000236129,ENSG00000227125,ENSG00000237612,ENSG00000252351,ENSG00000237654,ENSG00000285980,ENSG00000271624,ENSG00000238117,ENSG00000224700,ENSG00000238262,ENSG00000279090,ENSG00000183715,ENSG00000283489,ENSG00000279497,ENSG00000255371,ENSG00000279711,ENSG00000279189,ENSG00000254896,ENSG00000287068,ENSG00000255258,ENSG00000166118,ENSG00000213153,ENSG00000109956,ENSG00000255545,ENSG00000254573,ENSG00000286374,ENSG00000254989,ENSG00000285640,ENSG00000255344,ENSG00000251226,ENSG00000255327,ENSG00000279046,ENSG00000285735,ENSG00000255406,ENSG00000284020
chr11	133122249	133122624	11:133122249-133122624	ENSG00000236129,ENSG00000227125,ENSG00000237612,ENSG00000237654,ENSG00000271624,ENSG00000238117,ENSG00000224700,ENSG00000238262,ENSG00000279090,ENSG00000183715,ENSG00000283489,ENSG00000279497,ENSG00000255371,ENSG00000279711,ENSG00000279189,ENSG00000254896,ENSG00000287068,ENSG00000255258,ENSG00000166118,ENSG00000213153,ENSG00000255545,ENSG00000254573,ENSG00000286374,ENSG00000254989,ENSG00000255344,ENSG00000251226,ENSG00000279046,ENSG00000285735,ENSG00000284020
chr11	133123868	133124158	11:133123868-133124158	ENSG00000238117,ENSG00000224700,ENSG00000238262,ENSG00000279090,ENSG00000183715,ENSG00000283489,ENSG00000279497,ENSG00000255371,ENSG00000279711,ENSG00000279189,ENSG00000254896,ENSG00000287068,ENSG00000255258,ENSG00000166118,ENSG00000213153,ENSG00000254573,ENSG00000255344,ENSG00000251226,ENSG00000285735,ENSG00000284020
chr11	133127617	133128121	11:133127617-133128121	ENSG00000237612,ENSG00000231698,ENSG00000271624,ENSG00000238117,ENSG00000224700,ENSG00000238262,ENSG00000279090,ENSG00000183715,ENSG00000283489,ENSG00000279497,ENSG00000255371,ENSG00000279711,ENSG00000279189,ENSG00000254896,ENSG00000287068,ENSG00000255258,ENSG00000166118,ENSG00000213153,ENSG00000255545,ENSG00000254573,ENSG00000286374,ENSG00000254989,ENSG00000285640,ENSG00000255344,ENSG00000251226,ENSG00000287251,ENSG00000255327,ENSG00000285735,ENSG00000284020
chr11	133134605	133134919	11:133134605-133134919	ENSG00000242673,ENSG00000236129,ENSG00000227125,ENSG00000237612,ENSG00000231698,ENSG00000252351,ENSG00000237654,ENSG00000271624,ENSG00000238117,ENSG00000224700,ENSG00000238262,ENSG00000279090,ENSG00000183715,ENSG00000283489,ENSG00000279497,ENSG00000255371,ENSG00000279711,ENSG00000279189,ENSG00000254896,ENSG00000287068,ENSG00000255258,ENSG00000166118,ENSG00000213153,ENSG00000255545,ENSG00000254573,ENSG00000286374,ENSG00000254989,ENSG00000285640,ENSG00000255344,ENSG00000251226,ENSG00000255327,ENSG00000279046,ENSG00000254616,ENSG00000284020
chr11	133956853	133957245	11:133956853-133957245	ENSG00000166118,ENSG00000213153,ENSG00000254573,ENSG00000286374,ENSG00000254989,ENSG00000285640,ENSG00000251226,ENSG00000279046,ENSG00000285735,ENSG00000255348,ENSG00000254616,ENSG00000254481,ENSG00000254648,ENSG00000204241,ENSG00000255406,ENSG00000284020,ENSG00000080854
chr11	134050496	134050835	11:134050496-134050835	ENSG00000213153,ENSG00000255545,ENSG00000254573,ENSG00000286374,ENSG00000254989,ENSG00000255344,ENSG00000251226,ENSG00000279046,ENSG00000285735,ENSG00000255348,ENSG00000254616,ENSG00000254481,ENSG00000166086,ENSG00000254648,ENSG00000204241,ENSG00000255406,ENSG00000284020
chr11	134068903	134069150	11:134068903-134069150	ENSG00000255348,ENSG00000254616,ENSG00000254481,ENSG00000166086,ENSG00000254648,ENSG00000204241,ENSG00000255406,ENSG00000284020
chr11	134207462	134207781	11:134207462-134207781	ENSG00000255545,ENSG00000254573,ENSG00000286374,ENSG00000254989,ENSG00000285640,ENSG00000255344,ENSG00000251226,ENSG00000279046,ENSG00000285735,ENSG00000255512,ENSG00000254442,ENSG00000151498,ENSG00000151500,ENSG00000151502,ENSG00000255348,ENSG00000254616,ENSG00000151503,ENSG00000254481,ENSG00000204241,ENSG00000255406,ENSG00000284020
chr11	134223822	134224946	11:134223822-134224946	ENSG00000151498,ENSG00000151500,ENSG00000151502,ENSG00000255348,ENSG00000254616,ENSG00000151503
chr11	134225319	134225673	11:134225319-134225673	ENSG00000151498,ENSG00000151500,ENSG00000151502,ENSG00000255348,ENSG00000254616,ENSG00000151503
chr11	134233734	134234258	11:134233734-134234258	ENSG00000109956,ENSG00000255545,ENSG00000254573,ENSG00000286374,ENSG00000254989,ENSG00000285640,ENSG00000255344,ENSG00000251226,ENSG00000254442,ENSG00000151498,ENSG00000151500,ENSG00000151502,ENSG00000255348,ENSG00000254616,ENSG00000151503,ENSG00000284020
chr11	134253046	134253704	11:134253046-134253704	ENSG00000151498,ENSG00000151500,ENSG00000151502,ENSG00000255348,ENSG00000254616,ENSG00000151503
chr11	134276092	134276375	11:134276092-134276375	ENSG00000109956,ENSG00000255545,ENSG00000254573,ENSG00000286374,ENSG00000254989,ENSG00000285640,ENSG00000255344,ENSG00000251226,ENSG00000279046,ENSG00000285735,ENSG00000255512,ENSG00000254442,ENSG00000166105,ENSG00000151498,ENSG00000255348,ENSG00000254616
chr11	134331574	134332279	11:134331574-134332279	ENSG00000213153,ENSG00000109956,ENSG00000255545,ENSG00000254573,ENSG00000286374,ENSG00000254989,ENSG00000285640,ENSG00000255344,ENSG00000251226,ENSG00000287251,ENSG00000255327,ENSG00000279046,ENSG00000285735,ENSG00000255512,ENSG00000149328,ENSG00000254442,ENSG00000166105,ENSG00000255348,ENSG00000254616,ENSG00000204241,ENSG00000255406,ENSG00000284020
chr11	134360301	134360586	11:134360301-134360586	ENSG00000109956,ENSG00000255545,ENSG00000254573,ENSG00000286374,ENSG00000254989,ENSG00000285640,ENSG00000255344,ENSG00000251226,ENSG00000287251,ENSG00000255327,ENSG00000279046,ENSG00000285735,ENSG00000255512,ENSG00000149328,ENSG00000254442,ENSG00000255348,ENSG00000254616,ENSG00000284020
chr11	134868569	134868801	11:134868569-134868801	ENSG00000109956,ENSG00000255545,ENSG00000254573,ENSG00000286374,ENSG00000254989,ENSG00000285640,ENSG00000255344,ENSG00000251226,ENSG00000287251,ENSG00000255327,ENSG00000279046,ENSG00000285735,ENSG00000255512,ENSG00000284020
chr11	135075820	135076075	11:135075820-135076075	-
chr12	39498	39857	12:39498-39857	-
chr12	31746	31946	12:31746-31946	-
chr12	27986	28264	12:27986-28264	-
chr12	13959	14223	12:13959-14223	-
chr12	10972	11384	12:10972-11384	-
chr12	67321	67551	12:67321-67551	-
chr12	101971	102171	12:101971-102171	ENSG00000226210,ENSG00000249054,ENSG00000256948,ENSG00000256577,ENSG00000255746,ENSG00000261799,ENSG00000073614
chr12	103507	103734	12:103507-103734	ENSG00000256948,ENSG00000256577,ENSG00000255746,ENSG00000261799
chr12	153264	153507	12:153264-153507	ENSG00000256263,ENSG00000226210,ENSG00000249054,ENSG00000120645,ENSG00000256948,ENSG00000249695,ENSG00000256694,ENSG00000111181,ENSG00000256577,ENSG00000255746,ENSG00000261799,ENSG00000073614
chr12	171730	172648	12:171730-172648	ENSG00000256263,ENSG00000120645,ENSG00000256694,ENSG00000256540,ENSG00000111181,ENSG00000255671,ENSG00000256577,ENSG00000255746,ENSG00000261799,ENSG00000073614
chr12	189105	189358	12:189105-189358	ENSG00000256263,ENSG00000120645,ENSG00000256540,ENSG00000111181,ENSG00000255671,ENSG00000256577,ENSG00000255746,ENSG00000261799
chr12	219899	220199	12:219899-220199	ENSG00000256263,ENSG00000111181,ENSG00000256577,ENSG00000010379,ENSG00000255746,ENSG00000261799,ENSG00000073614
chr12	388406	388988	12:388406-388988	-
chr12	389188	389789	12:389188-389789	-
chr12	401216	401811	12:401216-401811	-
chr12	402178	402461	12:402178-402461	-
chr12	406802	407278	12:406802-407278	-
chr12	442307	442511	12:442307-442511	ENSG00000073614,ENSG00000120647,ENSG00000139044
chr12	453303	453646	12:453303-453646	ENSG00000226210,ENSG00000249054,ENSG00000255746,ENSG00000261799,ENSG00000073614,ENSG00000120647,ENSG00000139044
chr12	546955	547269	12:546955-547269	ENSG00000261799,ENSG00000073614,ENSG00000120647,ENSG00000139044
chr12	558571	558933	12:558571-558933	ENSG00000226210,ENSG00000249054,ENSG00000073614,ENSG00000139044
chr12	561838	562221	12:561838-562221	ENSG00000073614
chr12	569678	570106	12:569678-570106	ENSG00000256263,ENSG00000226210,ENSG00000249054,ENSG00000073614,ENSG00000221439,ENSG00000285704
chr12	575977	576608	12:575977-576608	ENSG00000226210,ENSG00000249054,ENSG00000256020,ENSG00000238370,ENSG00000221439,ENSG00000285704
chr12	587805	588100	12:587805-588100	ENSG00000256020,ENSG00000238370,ENSG00000255825
chr12	590277	590508	12:590277-590508	ENSG00000256020,ENSG00000238370,ENSG00000255825
chr12	591079	592066	12:591079-592066	ENSG00000256020,ENSG00000238370,ENSG00000255825
chr12	597993	598588	12:597993-598588	ENSG00000256020,ENSG00000238370,ENSG00000255825
chr12	610098	610472	12:610098-610472	ENSG00000171840
chr12	611282	611596	12:611282-611596	ENSG00000226210,ENSG00000249054,ENSG00000171840,ENSG00000177406,ENSG00000221439
chr12	630561	630988	12:630561-630988	ENSG00000226210,ENSG00000249054,ENSG00000171840,ENSG00000177406,ENSG00000221439
chr12	642654	643355	12:642654-643355	ENSG00000171840,ENSG00000177406
chr12	645563	645854	12:645563-645854	ENSG00000171840,ENSG00000177406
chr12	667359	667863	12:667359-667863	ENSG00000226210,ENSG00000249054,ENSG00000171840,ENSG00000256672,ENSG00000221439
chr12	689553	689846	12:689553-689846	ENSG00000226210,ENSG00000249054,ENSG00000256672,ENSG00000221439
chr12	705395	705710	12:705395-705710	ENSG00000226210,ENSG00000249054,ENSG00000256672,ENSG00000221439
chr12	716491	716895	12:716491-716895	ENSG00000226210,ENSG00000249054,ENSG00000073614,ENSG00000256672,ENSG00000221439
chr12	719292	719633	12:719292-719633	ENSG00000221439
chr12	720587	720840	12:720587-720840	-
chr12	751129	751501	12:751129-751501	ENSG00000060237,ENSG00000221439
chr12	752050	752729	12:752050-752729	ENSG00000060237,ENSG00000221439
chr12	752941	753195	12:752941-753195	ENSG00000060237,ENSG00000221439
chr12	754897	755258	12:754897-755258	ENSG00000060237,ENSG00000221439
chr12	810008	810506	12:810008-810506	ENSG00000256263,ENSG00000226210,ENSG00000249054,ENSG00000073614,ENSG00000060237,ENSG00000221439,ENSG00000285704
chr12	816473	816673	12:816473-816673	ENSG00000221439,ENSG00000285704
chr12	854209	854435	12:854209-854435	ENSG00000060237,ENSG00000285704
chr12	857663	857962	12:857663-857962	ENSG00000060237,ENSG00000285704
chr12	904077	904557	12:904077-904557	ENSG00000060237,ENSG00000285704
chr12	905264	905800	12:905264-905800	ENSG00000073614,ENSG00000060237,ENSG00000285704,ENSG00000002016
chr12	911287	911877	12:911287-911877	ENSG00000226210,ENSG00000249054,ENSG00000060237,ENSG00000285704,ENSG00000002016
chr12	949377	950126	12:949377-950126	ENSG00000002016
chr12	990347	991558	12:990347-991558	ENSG00000002016,ENSG00000250132,ENSG00000082805
chr12	1122693	1123022	12:1122693-1123022	ENSG00000082805,ENSG00000275811,ENSG00000249028,ENSG00000267285
chr12	1204671	1205148	12:1204671-1205148	ENSG00000226210,ENSG00000249054,ENSG00000082805,ENSG00000275811,ENSG00000249028,ENSG00000267285
chr12	1304298	1304637	12:1304298-1304637	ENSG00000275811,ENSG00000249028,ENSG00000267285
chr12	1330492	1330725	12:1330492-1330725	ENSG00000275811,ENSG00000249028,ENSG00000267285
chr12	1500231	1500559	12:1500231-1500559	ENSG00000275811,ENSG00000249028,ENSG00000267285,ENSG00000249628,ENSG00000111186
chr12	1583512	1583794	12:1583512-1583794	ENSG00000275811,ENSG00000249028,ENSG00000267285,ENSG00000111186,ENSG00000171823
chr12	1594231	1595147	12:1594231-1595147	ENSG00000275811,ENSG00000249028,ENSG00000267285,ENSG00000171823
chr12	1601698	1601943	12:1601698-1601943	ENSG00000171823
chr12	1605212	1605904	12:1605212-1605904	ENSG00000275811,ENSG00000249028,ENSG00000111186,ENSG00000171823
chr12	1605988	1606362	12:1605988-1606362	ENSG00000275811,ENSG00000249028,ENSG00000267285,ENSG00000111186,ENSG00000171823
chr12	1634635	1634853	12:1634635-1634853	ENSG00000111186
chr12	1652864	1653202	12:1652864-1653202	ENSG00000111186,ENSG00000285627,ENSG00000243663
chr12	1661622	1662277	12:1661622-1662277	ENSG00000266043,ENSG00000006831,ENSG00000285627,ENSG00000243663
chr12	1662837	1663308	12:1662837-1663308	ENSG00000266043,ENSG00000285627,ENSG00000243663
chr12	1669038	1669443	12:1669038-1669443	ENSG00000266043,ENSG00000006831,ENSG00000285627,ENSG00000243663,ENSG00000285555
chr12	1690536	1691223	12:1690536-1691223	ENSG00000006831,ENSG00000271500,ENSG00000285627,ENSG00000243663
chr12	1691347	1691727	12:1691347-1691727	ENSG00000006831,ENSG00000271500,ENSG00000285627,ENSG00000243663
chr12	1698740	1698940	12:1698740-1698940	ENSG00000006831,ENSG00000271500,ENSG00000285627,ENSG00000243663
chr12	1711735	1712093	12:1711735-1712093	ENSG00000285627,ENSG00000243663
chr12	1714139	1714440	12:1714139-1714440	ENSG00000271500,ENSG00000285627,ENSG00000243663
chr12	1723777	1724134	12:1723777-1724134	ENSG00000006831,ENSG00000271500,ENSG00000285627,ENSG00000243663,ENSG00000278255,ENSG00000285555
chr12	1796033	1796643	12:1796033-1796643	ENSG00000151062,ENSG00000287698,ENSG00000166159,ENSG00000235049,ENSG00000256721,ENSG00000285555
chr12	1797246	1797484	12:1797246-1797484	ENSG00000151062,ENSG00000287698,ENSG00000166159,ENSG00000235049
chr12	1804512	1804840	12:1804512-1804840	ENSG00000151062,ENSG00000287698,ENSG00000166159,ENSG00000235049
chr12	1806248	1806583	12:1806248-1806583	ENSG00000151062,ENSG00000287698,ENSG00000166159
chr12	1806755	1806956	12:1806755-1806956	ENSG00000151062,ENSG00000287698,ENSG00000166159
chr12	1890878	1891078	12:1890878-1891078	ENSG00000166159
chr12	1907546	1907963	12:1907546-1907963	ENSG00000151062,ENSG00000166159,ENSG00000256706,ENSG00000278255,ENSG00000256025,ENSG00000256721,ENSG00000285555,ENSG00000285734
chr12	1915531	1916097	12:1915531-1916097	ENSG00000256263,ENSG00000151062,ENSG00000166159,ENSG00000256706
chr12	1916391	1917172	12:1916391-1917172	ENSG00000151062,ENSG00000166159,ENSG00000256706
chr12	1917787	1918012	12:1917787-1918012	ENSG00000151062,ENSG00000256706
chr12	1918608	1918828	12:1918608-1918828	ENSG00000151062,ENSG00000256706
chr12	1940034	1940320	12:1940034-1940320	ENSG00000151062,ENSG00000166159,ENSG00000235049,ENSG00000256721,ENSG00000285555
chr12	1961939	1962439	12:1961939-1962439	ENSG00000166159,ENSG00000151065,ENSG00000151067,ENSG00000256837,ENSG00000278255,ENSG00000256025,ENSG00000256721,ENSG00000285555,ENSG00000285734,ENSG00000256769
chr12	1978090	1978320	12:1978090-1978320	ENSG00000151067
chr12	1978452	1978879	12:1978452-1978879	ENSG00000151065,ENSG00000151067,ENSG00000256837,ENSG00000278255,ENSG00000256025,ENSG00000256721,ENSG00000285555,ENSG00000285734,ENSG00000256769
chr12	1995604	1995808	12:1995604-1995808	ENSG00000151065,ENSG00000203593,ENSG00000256837,ENSG00000278255,ENSG00000285555
chr12	2004219	2004774	12:2004219-2004774	ENSG00000151065,ENSG00000151067,ENSG00000203593,ENSG00000256837,ENSG00000278255,ENSG00000256025,ENSG00000256721,ENSG00000285555,ENSG00000285734,ENSG00000256769
chr12	2009668	2009941	12:2009668-2009941	ENSG00000151065,ENSG00000203593,ENSG00000256837,ENSG00000278255,ENSG00000256025,ENSG00000256721,ENSG00000285555
chr12	2029841	2030145	12:2029841-2030145	ENSG00000256837,ENSG00000278255,ENSG00000256025,ENSG00000256721,ENSG00000285555,ENSG00000285734
chr12	2034910	2035273	12:2034910-2035273	ENSG00000151067,ENSG00000256837,ENSG00000278255,ENSG00000256025,ENSG00000256721,ENSG00000285555,ENSG00000285734,ENSG00000256769
chr12	2583067	2583270	12:2583067-2583270	ENSG00000278255,ENSG00000256025,ENSG00000256721,ENSG00000285555,ENSG00000285734,ENSG00000256769,ENSG00000203648
chr12	2682544	2683121	12:2682544-2683121	ENSG00000151067,ENSG00000285555,ENSG00000285734,ENSG00000256769,ENSG00000203648,ENSG00000256271,ENSG00000246627,ENSG00000283587,ENSG00000274659,ENSG00000224438
chr12	2691068	2691383	12:2691068-2691383	ENSG00000285734,ENSG00000256769,ENSG00000203648,ENSG00000256271,ENSG00000246627,ENSG00000283587,ENSG00000274659
chr12	2691722	2691974	12:2691722-2691974	ENSG00000256769,ENSG00000203648,ENSG00000256271,ENSG00000246627,ENSG00000283587
chr12	2697320	2697758	12:2697320-2697758	ENSG00000256721,ENSG00000285555,ENSG00000285734,ENSG00000256769,ENSG00000203648,ENSG00000256271,ENSG00000246627,ENSG00000283587,ENSG00000274659
chr12	2752638	2752995	12:2752638-2752995	ENSG00000256769,ENSG00000203648,ENSG00000283587,ENSG00000274659,ENSG00000256902,ENSG00000255669
chr12	2783989	2784335	12:2783989-2784335	ENSG00000203648,ENSG00000283587,ENSG00000274659,ENSG00000255669,ENSG00000224438,ENSG00000256030,ENSG00000004478,ENSG00000053702
chr12	2794671	2795190	12:2794671-2795190	ENSG00000256150,ENSG00000283587,ENSG00000274659,ENSG00000255669,ENSG00000224438,ENSG00000256030,ENSG00000004478,ENSG00000258325,ENSG00000258092,ENSG00000111203,ENSG00000053702
chr12	2795774	2796109	12:2795774-2796109	ENSG00000256150,ENSG00000256030,ENSG00000004478,ENSG00000258325,ENSG00000258092,ENSG00000111203,ENSG00000053702
chr12	2812367	2813121	12:2812367-2813121	ENSG00000256150,ENSG00000274659,ENSG00000004478,ENSG00000258325,ENSG00000258092,ENSG00000111203,ENSG00000053702,ENSG00000197905
chr12	2813687	2813887	12:2813687-2813887	ENSG00000256150,ENSG00000258325,ENSG00000258092,ENSG00000111203,ENSG00000053702
chr12	2853667	2853959	12:2853667-2853959	ENSG00000111203,ENSG00000053702,ENSG00000283297,ENSG00000111206,ENSG00000252996,ENSG00000197905
chr12	2876571	2877848	12:2876571-2877848	ENSG00000053702,ENSG00000111206,ENSG00000171792,ENSG00000078246,ENSG00000278356,ENSG00000197905
chr12	2879967	2880197	12:2879967-2880197	ENSG00000111206,ENSG00000171792,ENSG00000078246,ENSG00000278356
chr12	2885292	2885596	12:2885292-2885596	ENSG00000053702,ENSG00000111206,ENSG00000171792,ENSG00000078246,ENSG00000278356,ENSG00000252996,ENSG00000197905
chr12	2890483	2891398	12:2890483-2891398	ENSG00000053702,ENSG00000111206,ENSG00000171792,ENSG00000078246,ENSG00000278356,ENSG00000252996,ENSG00000197905,ENSG00000275850,ENSG00000227081
chr12	2902323	2902670	12:2902323-2902670	ENSG00000053702,ENSG00000111206,ENSG00000171792,ENSG00000078246,ENSG00000278356,ENSG00000252996,ENSG00000197905,ENSG00000275850
chr12	2944621	2944940	12:2944621-2944940	ENSG00000053702,ENSG00000078246,ENSG00000252996,ENSG00000197905
chr12	3041576	3041873	12:3041576-3041873	ENSG00000053702,ENSG00000252996,ENSG00000197905,ENSG00000250899,ENSG00000278469,ENSG00000256197,ENSG00000275850,ENSG00000227081
chr12	3073446	3073657	12:3073446-3073657	ENSG00000234589,ENSG00000011105,ENSG00000278469,ENSG00000256197,ENSG00000275850,ENSG00000227081
chr12	3076968	3077532	12:3076968-3077532	ENSG00000234589,ENSG00000011105,ENSG00000278469,ENSG00000256197,ENSG00000275850,ENSG00000227081,ENSG00000280202
chr12	3275589	3275789	12:3275589-3275789	ENSG00000011105,ENSG00000278469,ENSG00000256197,ENSG00000275850,ENSG00000227081,ENSG00000236908,ENSG00000280202
chr12	3300540	3300745	12:3300540-3300745	ENSG00000256197,ENSG00000275850,ENSG00000227081,ENSG00000250770,ENSG00000287712,ENSG00000236908,ENSG00000257048,ENSG00000111218,ENSG00000256691,ENSG00000243507,ENSG00000287243,ENSG00000280202,ENSG00000222338,ENSG00000118976
chr12	3432056	3432416	12:3432056-3432416	ENSG00000256197,ENSG00000275850,ENSG00000227081,ENSG00000250770,ENSG00000236908,ENSG00000257048,ENSG00000111218,ENSG00000256691,ENSG00000243507,ENSG00000287243,ENSG00000280202,ENSG00000222338,ENSG00000118976,ENSG00000111241,ENSG00000256988,ENSG00000255608,ENSG00000287835,ENSG00000111262
chr12	3752931	3753387	12:3752931-3753387	ENSG00000236908,ENSG00000257048,ENSG00000111218,ENSG00000256691,ENSG00000243507,ENSG00000287243,ENSG00000130038,ENSG00000280202,ENSG00000222338,ENSG00000283138,ENSG00000118976
chr12	3872799	3873694	12:3872799-3873694	ENSG00000280202,ENSG00000111224,ENSG00000118976,ENSG00000256862,ENSG00000118972,ENSG00000255608,ENSG00000286866
chr12	3883241	3883497	12:3883241-3883497	ENSG00000111224,ENSG00000118976,ENSG00000256862,ENSG00000118972,ENSG00000111241
chr12	3962672	3962945	12:3962672-3962945	ENSG00000280202,ENSG00000118976,ENSG00000256356,ENSG00000118972,ENSG00000111241,ENSG00000255474,ENSG00000130035,ENSG00000256988,ENSG00000151079,ENSG00000255608,ENSG00000286866,ENSG00000287835,ENSG00000256654,ENSG00000111262,ENSG00000284513
chr12	4031197	4031541	12:4031197-4031541	ENSG00000280202,ENSG00000118976,ENSG00000256969,ENSG00000256356,ENSG00000255920,ENSG00000118971,ENSG00000285901,ENSG00000118972,ENSG00000111241,ENSG00000255474,ENSG00000130035,ENSG00000256988,ENSG00000151079,ENSG00000255608,ENSG00000286866,ENSG00000287835,ENSG00000256654,ENSG00000111262,ENSG00000284513
chr12	4107377	4107639	12:4107377-4107639	ENSG00000256356,ENSG00000242444,ENSG00000255920,ENSG00000118971,ENSG00000285901,ENSG00000118972,ENSG00000255608
chr12	4142906	4143318	12:4142906-4143318	ENSG00000118976,ENSG00000256356,ENSG00000242444,ENSG00000255920,ENSG00000118971,ENSG00000285901,ENSG00000118972,ENSG00000111241,ENSG00000255474,ENSG00000130035,ENSG00000256988,ENSG00000151079,ENSG00000255608,ENSG00000287835,ENSG00000256654,ENSG00000111262,ENSG00000284513,ENSG00000255996,ENSG00000130037
chr12	4153483	4153879	12:4153483-4153879	ENSG00000256356,ENSG00000242444,ENSG00000118972,ENSG00000111241,ENSG00000256988,ENSG00000151079,ENSG00000255608,ENSG00000286866,ENSG00000287835,ENSG00000111262
chr12	4215301	4215687	12:4215301-4215687	ENSG00000118976,ENSG00000256356,ENSG00000118972,ENSG00000111241,ENSG00000255474,ENSG00000130035,ENSG00000256988,ENSG00000151079,ENSG00000255608,ENSG00000286866,ENSG00000287835,ENSG00000256654,ENSG00000111262,ENSG00000284513,ENSG00000255996
chr12	4271888	4272369	12:4271888-4272369	ENSG00000255920,ENSG00000118971,ENSG00000285901
chr12	4273574	4273809	12:4273574-4273809	ENSG00000255920,ENSG00000118971,ENSG00000285901
chr12	4276981	4277252	12:4276981-4277252	ENSG00000256356,ENSG00000255920,ENSG00000118971,ENSG00000285901
chr12	4320802	4321308	12:4320802-4321308	ENSG00000118976,ENSG00000255920,ENSG00000078237,ENSG00000213970,ENSG00000118972,ENSG00000111241,ENSG00000047621,ENSG00000255474,ENSG00000130035,ENSG00000256988,ENSG00000151079,ENSG00000255608,ENSG00000286866,ENSG00000287835,ENSG00000256654,ENSG00000111262,ENSG00000284513,ENSG00000255996,ENSG00000130037
chr12	4538185	4539057	12:4538185-4539057	ENSG00000118972,ENSG00000111241,ENSG00000047621,ENSG00000111247,ENSG00000255474,ENSG00000130035,ENSG00000256988,ENSG00000151079,ENSG00000255608,ENSG00000286866
chr12	4562030	4562341	12:4562030-4562341	ENSG00000118972,ENSG00000111241,ENSG00000047621,ENSG00000111247,ENSG00000010219,ENSG00000256799,ENSG00000255474,ENSG00000130035,ENSG00000256988,ENSG00000151079,ENSG00000255608,ENSG00000286866,ENSG00000287835,ENSG00000111262
chr12	4604665	4605220	12:4604665-4605220	ENSG00000118972,ENSG00000111241,ENSG00000010219,ENSG00000256748,ENSG00000272921,ENSG00000111254,ENSG00000256799,ENSG00000256381,ENSG00000139180,ENSG00000255639,ENSG00000255474,ENSG00000130035,ENSG00000256988,ENSG00000151079,ENSG00000255608,ENSG00000286866,ENSG00000287835,ENSG00000256654,ENSG00000111262,ENSG00000284513,ENSG00000130037,ENSG00000285523
chr12	4648742	4649478	12:4648742-4649478	ENSG00000111241,ENSG00000111254,ENSG00000256799,ENSG00000256381,ENSG00000139180,ENSG00000255639,ENSG00000255474,ENSG00000130035,ENSG00000256988,ENSG00000151079,ENSG00000255608,ENSG00000286866,ENSG00000287835,ENSG00000111262
chr12	5200400	5200854	12:5200400-5200854	ENSG00000256988,ENSG00000151079,ENSG00000255608,ENSG00000286866,ENSG00000287835,ENSG00000256654,ENSG00000111262,ENSG00000284513,ENSG00000255996,ENSG00000130037,ENSG00000285523,ENSG00000256417,ENSG00000256146,ENSG00000256218,ENSG00000255983,ENSG00000185652
chr12	5220175	5220398	12:5220175-5220398	ENSG00000286866,ENSG00000287835,ENSG00000256654,ENSG00000111262,ENSG00000284513,ENSG00000255996,ENSG00000130037,ENSG00000285523,ENSG00000256417,ENSG00000256146,ENSG00000256218,ENSG00000255983,ENSG00000185652
chr12	5220629	5221227	12:5220629-5221227	ENSG00000255474,ENSG00000130035,ENSG00000256988,ENSG00000151079,ENSG00000255608,ENSG00000286866,ENSG00000287835,ENSG00000256654,ENSG00000111262,ENSG00000284513,ENSG00000255996,ENSG00000130037,ENSG00000285523,ENSG00000256115,ENSG00000256417,ENSG00000256146,ENSG00000256218,ENSG00000255983,ENSG00000185652
chr12	5244307	5244838	12:5244307-5244838	ENSG00000286866,ENSG00000287835,ENSG00000256654,ENSG00000111262,ENSG00000284513,ENSG00000255996,ENSG00000130037,ENSG00000285523,ENSG00000256115,ENSG00000256417,ENSG00000256146,ENSG00000256218,ENSG00000255983,ENSG00000185652
chr12	5574901	5575220	12:5574901-5575220	ENSG00000256988,ENSG00000151079,ENSG00000255608,ENSG00000286866,ENSG00000287835,ENSG00000256654,ENSG00000111262,ENSG00000284513,ENSG00000255996,ENSG00000130037,ENSG00000285523,ENSG00000256417,ENSG00000256146,ENSG00000256218,ENSG00000255983,ENSG00000185652,ENSG00000047617,ENSG00000255973
chr12	5592326	5592637	12:5592326-5592637	ENSG00000256988,ENSG00000151079,ENSG00000255608,ENSG00000286866,ENSG00000287835,ENSG00000256654,ENSG00000111262,ENSG00000284513,ENSG00000255996,ENSG00000130037,ENSG00000285523,ENSG00000256417,ENSG00000256146,ENSG00000256218,ENSG00000255983,ENSG00000185652,ENSG00000255973
chr12	5612515	5613039	12:5612515-5613039	ENSG00000256988,ENSG00000151079,ENSG00000255608,ENSG00000286866,ENSG00000287835,ENSG00000256654,ENSG00000111262,ENSG00000284513,ENSG00000255996,ENSG00000130037,ENSG00000285523,ENSG00000256417,ENSG00000256146,ENSG00000256218,ENSG00000255983,ENSG00000185652,ENSG00000047617
chr12	5988630	5988905	12:5988630-5988905	ENSG00000110799,ENSG00000240533,ENSG00000255775
chr12	6038171	6038460	12:6038171-6038460	ENSG00000286866,ENSG00000287835,ENSG00000256654,ENSG00000111262,ENSG00000284513,ENSG00000255996,ENSG00000130037,ENSG00000110799,ENSG00000240533,ENSG00000255775
chr12	6195721	6195926	12:6195721-6195926	ENSG00000110799,ENSG00000240533,ENSG00000255775,ENSG00000010278,ENSG00000202318
chr12	6253333	6253533	12:6253333-6253533	ENSG00000240533,ENSG00000255775,ENSG00000202318
chr12	6264016	6264389	12:6264016-6264389	ENSG00000110799,ENSG00000240533,ENSG00000255775,ENSG00000010278,ENSG00000202318,ENSG00000256103
chr12	6278577	6279069	12:6278577-6279069	ENSG00000110799,ENSG00000240533,ENSG00000255775,ENSG00000010278,ENSG00000202318,ENSG00000256103
chr12	6285056	6285505	12:6285056-6285505	ENSG00000110799,ENSG00000240533,ENSG00000255775,ENSG00000010278,ENSG00000202318
chr12	6296133	6296421	12:6296133-6296421	ENSG00000110799,ENSG00000240533,ENSG00000255775,ENSG00000008323
chr12	6310489	6310738	12:6310489-6310738	ENSG00000008323,ENSG00000256433
chr12	6326348	6326610	12:6326348-6326610	ENSG00000008323,ENSG00000067182,ENSG00000111321,ENSG00000256433,ENSG00000213942
chr12	6335697	6335897	12:6335697-6335897	ENSG00000067182,ENSG00000265388,ENSG00000111321,ENSG00000256433
chr12	6336233	6336845	12:6336233-6336845	ENSG00000067182,ENSG00000265388,ENSG00000111319,ENSG00000111321,ENSG00000256433
chr12	6341398	6342191	12:6341398-6342191	ENSG00000067182,ENSG00000265388,ENSG00000111319,ENSG00000111321,ENSG00000256433
chr12	6363229	6363903	12:6363229-6363903	ENSG00000067182,ENSG00000265388,ENSG00000111319,ENSG00000111321,ENSG00000256433,ENSG00000213942
chr12	6368235	6368477	12:6368235-6368477	ENSG00000111319,ENSG00000111321,ENSG00000256433
chr12	6383903	6384234	12:6383903-6384234	ENSG00000111319,ENSG00000111321,ENSG00000256433,ENSG00000213942
chr12	6423474	6423936	12:6423474-6423936	ENSG00000111321,ENSG00000256433,ENSG00000213942,ENSG00000224906,ENSG00000215039,ENSG00000139193,ENSG00000139192,ENSG00000139190,ENSG00000269968,ENSG00000111640,ENSG00000255966,ENSG00000276232,ENSG00000239002,ENSG00000010292,ENSG00000111639,ENSG00000276718
chr12	6430144	6430917	12:6430144-6430917	ENSG00000256433,ENSG00000213942,ENSG00000224906,ENSG00000215039,ENSG00000139193,ENSG00000139192,ENSG00000139190,ENSG00000276232,ENSG00000239002,ENSG00000256913,ENSG00000276718
chr12	6451314	6452601	12:6451314-6452601	ENSG00000256433,ENSG00000213942,ENSG00000224906,ENSG00000215039,ENSG00000139193,ENSG00000139192,ENSG00000139190,ENSG00000276232,ENSG00000239002,ENSG00000276718
chr12	6465518	6465796	12:6465518-6465796	ENSG00000256433,ENSG00000213942,ENSG00000215039,ENSG00000139193,ENSG00000139192,ENSG00000139190,ENSG00000276232,ENSG00000239002,ENSG00000256913,ENSG00000276718
chr12	6470355	6471253	12:6470355-6471253	ENSG00000256433,ENSG00000213942,ENSG00000215039,ENSG00000139193,ENSG00000139192,ENSG00000139190,ENSG00000276232,ENSG00000239002,ENSG00000010292,ENSG00000111639,ENSG00000256913,ENSG00000276718
chr12	6492991	6494258	12:6492991-6494258	ENSG00000256433,ENSG00000139190,ENSG00000111640,ENSG00000255966,ENSG00000276232,ENSG00000239002,ENSG00000010292,ENSG00000111639,ENSG00000256913,ENSG00000276718
chr12	6532389	6532997	12:6532389-6532997	ENSG00000245667,ENSG00000269968,ENSG00000111640,ENSG00000255966,ENSG00000276232,ENSG00000239002,ENSG00000010292,ENSG00000111639
chr12	6534213	6534832	12:6534213-6534832	ENSG00000269968,ENSG00000111640,ENSG00000255966,ENSG00000276232,ENSG00000239002,ENSG00000010292
chr12	6535216	6535493	12:6535216-6535493	ENSG00000245667,ENSG00000269968,ENSG00000111640,ENSG00000255966
chr12	6540570	6540770	12:6540570-6540770	ENSG00000245667,ENSG00000010295,ENSG00000269968,ENSG00000111640
chr12	6546086	6546391	12:6546086-6546391	ENSG00000245667,ENSG00000010295,ENSG00000269968,ENSG00000276232,ENSG00000239002
chr12	6554133	6554432	12:6554133-6554432	ENSG00000245667,ENSG00000010295,ENSG00000269968,ENSG00000276232,ENSG00000239002
chr12	6555860	6556315	12:6555860-6556315	ENSG00000251898,ENSG00000247853,ENSG00000111641,ENSG00000245667,ENSG00000010295,ENSG00000276232,ENSG00000239002
chr12	6558142	6558353	12:6558142-6558353	ENSG00000111641,ENSG00000010295
chr12	6563501	6563706	12:6563501-6563706	ENSG00000111641,ENSG00000010295
chr12	6567845	6568668	12:6567845-6568668	ENSG00000251898,ENSG00000247853,ENSG00000111642,ENSG00000111641,ENSG00000010295
chr12	6577219	6577486	12:6577219-6577486	ENSG00000251898,ENSG00000247853,ENSG00000111642,ENSG00000285238,ENSG00000111641
chr12	6606600	6606815	12:6606600-6606815	ENSG00000111642,ENSG00000285238
chr12	6607239	6607767	12:6607239-6607767	ENSG00000111642,ENSG00000285238
chr12	6613041	6613284	12:6613041-6613284	ENSG00000111642,ENSG00000285238
chr12	6613519	6614452	12:6613519-6614452	ENSG00000111642,ENSG00000285238
chr12	6635839	6636189	12:6635839-6636189	ENSG00000252186,ENSG00000139200,ENSG00000111653,ENSG00000111644,ENSG00000184574
chr12	6647160	6647643	12:6647160-6647643	ENSG00000252186,ENSG00000139200,ENSG00000219410,ENSG00000111653,ENSG00000111644,ENSG00000184574
chr12	6662753	6663558	12:6662753-6663558	ENSG00000252186,ENSG00000139200,ENSG00000126746,ENSG00000219410,ENSG00000111653,ENSG00000111644
chr12	6667213	6667489	12:6667213-6667489	ENSG00000139200,ENSG00000126746,ENSG00000219410,ENSG00000111653
chr12	6688902	6689867	12:6688902-6689867	ENSG00000111652,ENSG00000270068,ENSG00000252186,ENSG00000139200,ENSG00000126746,ENSG00000219410,ENSG00000111653
chr12	6723714	6724479	12:6723714-6724479	ENSG00000269892,ENSG00000111652,ENSG00000270068,ENSG00000252186,ENSG00000139200,ENSG00000126746
chr12	6735715	6735939	12:6735715-6735939	ENSG00000010610,ENSG00000089693,ENSG00000269892,ENSG00000252186,ENSG00000139200
chr12	6752668	6752874	12:6752668-6752874	ENSG00000089693,ENSG00000269892
chr12	6752965	6753917	12:6752965-6753917	ENSG00000110811,ENSG00000250510,ENSG00000010610,ENSG00000244532,ENSG00000089692,ENSG00000159335,ENSG00000089693,ENSG00000269892,ENSG00000111652,ENSG00000270068,ENSG00000252186,ENSG00000139200
chr12	6764210	6764577	12:6764210-6764577	ENSG00000010610,ENSG00000159335,ENSG00000089693
chr12	6765334	6765591	12:6765334-6765591	ENSG00000010610,ENSG00000089692,ENSG00000159335,ENSG00000089693
chr12	6766784	6767284	12:6766784-6767284	ENSG00000010610,ENSG00000089692,ENSG00000159335,ENSG00000089693
chr12	6769708	6769984	12:6769708-6769984	ENSG00000010610,ENSG00000089692,ENSG00000159335,ENSG00000089693
chr12	6778882	6779285	12:6778882-6779285	ENSG00000250510,ENSG00000010610,ENSG00000244532,ENSG00000089692,ENSG00000159335,ENSG00000089693,ENSG00000269892,ENSG00000252186,ENSG00000139200
chr12	6795733	6796030	12:6795733-6796030	ENSG00000010610,ENSG00000244532
chr12	6825524	6825936	12:6825524-6825936	ENSG00000111664,ENSG00000110811,ENSG00000250510,ENSG00000010610,ENSG00000252186
chr12	6835683	6836202	12:6835683-6836202	ENSG00000111665,ENSG00000111664,ENSG00000110811,ENSG00000250510,ENSG00000010610
chr12	6851212	6851653	12:6851212-6851653	ENSG00000111667,ENSG00000111665,ENSG00000111664
chr12	6851809	6852755	12:6851809-6852755	ENSG00000111667,ENSG00000111665,ENSG00000111664
chr12	6853025	6853399	12:6853025-6853399	ENSG00000111667,ENSG00000111665,ENSG00000111664
chr12	6867231	6867727	12:6867231-6867727	ENSG00000248593,ENSG00000010626,ENSG00000240370,ENSG00000111671,ENSG00000111669,ENSG00000111667,ENSG00000111665
chr12	6867958	6868228	12:6867958-6868228	ENSG00000240370,ENSG00000111671,ENSG00000111669,ENSG00000111667
chr12	6869465	6869741	12:6869465-6869741	ENSG00000240370,ENSG00000111671,ENSG00000111669,ENSG00000111667
chr12	6872404	6872696	12:6872404-6872696	ENSG00000248593,ENSG00000240370,ENSG00000111671,ENSG00000111669
chr12	6873172	6873663	12:6873172-6873663	ENSG00000248593,ENSG00000010626,ENSG00000240370,ENSG00000111671,ENSG00000111669
chr12	6890912	6891656	12:6890912-6891656	ENSG00000111674,ENSG00000275703,ENSG00000248593,ENSG00000010626,ENSG00000240370,ENSG00000111671,ENSG00000111669
chr12	6904418	6905138	12:6904418-6905138	ENSG00000111674,ENSG00000275703,ENSG00000248593,ENSG00000010626,ENSG00000240370,ENSG00000111671
chr12	6914320	6915015	12:6914320-6915015	ENSG00000111674,ENSG00000248593,ENSG00000010626
chr12	6924292	6924707	12:6924292-6924707	ENSG00000111676,ENSG00000111674
chr12	6927549	6928101	12:6927549-6928101	ENSG00000111676,ENSG00000111674
chr12	6937560	6938344	12:6937560-6938344	ENSG00000271969,ENSG00000207708,ENSG00000207713,ENSG00000257084,ENSG00000111679,ENSG00000238923,ENSG00000272173,ENSG00000111678,ENSG00000111676,ENSG00000111674
chr12	6943442	6944323	12:6943442-6944323	ENSG00000238795,ENSG00000271969,ENSG00000207708,ENSG00000207713,ENSG00000257084,ENSG00000111679,ENSG00000238923,ENSG00000272173,ENSG00000111678,ENSG00000111676
chr12	6944525	6944911	12:6944525-6944911	ENSG00000238795,ENSG00000215021,ENSG00000271969,ENSG00000207708,ENSG00000207713,ENSG00000257084,ENSG00000111679,ENSG00000238923,ENSG00000272173,ENSG00000111678,ENSG00000111676
chr12	6961324	6961725	12:6961324-6961725	ENSG00000126749,ENSG00000238795,ENSG00000215021,ENSG00000271969,ENSG00000207708,ENSG00000207713,ENSG00000257084,ENSG00000111679,ENSG00000238923,ENSG00000272173,ENSG00000111678
chr12	6961808	6962316	12:6961808-6962316	ENSG00000238795,ENSG00000215021,ENSG00000271969,ENSG00000207708,ENSG00000207713,ENSG00000257084,ENSG00000111679,ENSG00000238923,ENSG00000272173,ENSG00000111678
chr12	6964736	6964939	12:6964736-6964939	ENSG00000238795,ENSG00000271969,ENSG00000207708,ENSG00000207713,ENSG00000257084,ENSG00000111679
chr12	6965094	6965355	12:6965094-6965355	ENSG00000126749,ENSG00000238795,ENSG00000215021,ENSG00000271969,ENSG00000207708,ENSG00000207713,ENSG00000257084,ENSG00000111679
chr12	6970452	6971090	12:6970452-6971090	ENSG00000111684,ENSG00000126749,ENSG00000238795,ENSG00000215021,ENSG00000271969,ENSG00000207708,ENSG00000207713,ENSG00000257084,ENSG00000111679
chr12	7016935	7017344	12:7016935-7017344	ENSG00000111684
chr12	7018216	7019113	12:7018216-7019113	ENSG00000111684,ENSG00000126749,ENSG00000215021
chr12	7026872	7027283	12:7026872-7027283	ENSG00000159403,ENSG00000257078,ENSG00000239701,ENSG00000111684
chr12	7033094	7033395	12:7033094-7033395	ENSG00000257078,ENSG00000239701
chr12	7036638	7037144	12:7036638-7037144	ENSG00000257078,ENSG00000239701
chr12	7042874	7043246	12:7042874-7043246	ENSG00000159403,ENSG00000257078,ENSG00000239701
chr12	7068608	7069276	12:7068608-7069276	ENSG00000159403,ENSG00000182326
chr12	7092585	7092797	12:7092585-7092797	ENSG00000139178,ENSG00000159403
chr12	7108348	7108717	12:7108348-7108717	ENSG00000205885,ENSG00000139178,ENSG00000159403,ENSG00000182326
chr12	7109184	7109459	12:7109184-7109459	ENSG00000205885,ENSG00000139178,ENSG00000159403
chr12	7116256	7116550	12:7116256-7116550	ENSG00000256967,ENSG00000200345,ENSG00000139194,ENSG00000205885,ENSG00000139178
chr12	7123056	7123415	12:7123056-7123415	ENSG00000139182,ENSG00000256967,ENSG00000200345,ENSG00000139194,ENSG00000205885
chr12	7129886	7130686	12:7129886-7130686	ENSG00000285770,ENSG00000139182,ENSG00000256967,ENSG00000139194
chr12	7142114	7142556	12:7142114-7142556	ENSG00000285770,ENSG00000139182,ENSG00000256967
chr12	7188583	7190045	12:7188583-7190045	ENSG00000139197,ENSG00000255572,ENSG00000285770
chr12	7208237	7208703	12:7208237-7208703	ENSG00000111701,ENSG00000285142,ENSG00000284522,ENSG00000284591,ENSG00000284327,ENSG00000255977,ENSG00000256331,ENSG00000235868,ENSG00000139197
chr12	7210682	7211000	12:7210682-7211000	ENSG00000111701,ENSG00000285142,ENSG00000284522,ENSG00000284591,ENSG00000284327,ENSG00000255977,ENSG00000256331,ENSG00000139197
chr12	7219697	7220023	12:7219697-7220023	ENSG00000187569,ENSG00000184344,ENSG00000111701,ENSG00000285142,ENSG00000284522,ENSG00000284591,ENSG00000284327,ENSG00000255977,ENSG00000256331,ENSG00000235868,ENSG00000177575,ENSG00000139197
chr12	7241423	7241767	12:7241423-7241767	ENSG00000205857,ENSG00000198178,ENSG00000184344,ENSG00000111701,ENSG00000284522,ENSG00000284591,ENSG00000284327,ENSG00000255977,ENSG00000256331,ENSG00000235868,ENSG00000177575,ENSG00000256480
chr12	7242061	7242519	12:7242061-7242519	ENSG00000111704,ENSG00000201549,ENSG00000205857,ENSG00000198178,ENSG00000187569,ENSG00000184344,ENSG00000111701,ENSG00000285142,ENSG00000284522,ENSG00000284591,ENSG00000284327,ENSG00000255977,ENSG00000256331,ENSG00000235868,ENSG00000177575,ENSG00000256480
chr12	7293599	7294080	12:7293599-7294080	ENSG00000214487,ENSG00000238152,ENSG00000111704,ENSG00000201549,ENSG00000205857,ENSG00000198178,ENSG00000187569,ENSG00000184344,ENSG00000111701,ENSG00000284522,ENSG00000284591,ENSG00000284327,ENSG00000255977,ENSG00000256331,ENSG00000235868,ENSG00000177575,ENSG00000215009
chr12	7302601	7302943	12:7302601-7302943	ENSG00000235868,ENSG00000215009
chr12	7303164	7303630	12:7303164-7303630	ENSG00000111704,ENSG00000205857,ENSG00000198178,ENSG00000187569,ENSG00000184344,ENSG00000111701,ENSG00000255977,ENSG00000256331,ENSG00000235868,ENSG00000177575,ENSG00000215009
chr12	7321658	7322005	12:7321658-7322005	ENSG00000111701,ENSG00000284591,ENSG00000284327,ENSG00000255977,ENSG00000256331,ENSG00000235868,ENSG00000177575,ENSG00000215009
chr12	7373190	7373533	12:7373190-7373533	ENSG00000177675
chr12	7382700	7383181	12:7382700-7383181	ENSG00000214487,ENSG00000238152,ENSG00000201549,ENSG00000205857,ENSG00000198178,ENSG00000187569,ENSG00000184344,ENSG00000111701,ENSG00000284522,ENSG00000284591,ENSG00000284327,ENSG00000255977,ENSG00000256331,ENSG00000235868,ENSG00000177575,ENSG00000177675
chr12	7439852	7440462	12:7439852-7440462	ENSG00000214487,ENSG00000238152,ENSG00000205857,ENSG00000198178,ENSG00000184344,ENSG00000111701,ENSG00000284522,ENSG00000284591,ENSG00000284327,ENSG00000255977,ENSG00000256331,ENSG00000235868,ENSG00000177575,ENSG00000255836,ENSG00000177675
chr12	7460660	7460932	12:7460660-7460932	ENSG00000111701,ENSG00000255977,ENSG00000256331,ENSG00000235868,ENSG00000177575
chr12	7638035	7638989	12:7638035-7638989	ENSG00000198178,ENSG00000187569,ENSG00000184344,ENSG00000111701,ENSG00000285142,ENSG00000284522,ENSG00000284591,ENSG00000284327,ENSG00000255977,ENSG00000256331,ENSG00000235868,ENSG00000177575
chr12	7806940	7807193	12:7806940-7807193	ENSG00000201663,ENSG00000199912,ENSG00000111704,ENSG00000201549,ENSG00000205857,ENSG00000198178,ENSG00000187569,ENSG00000184344,ENSG00000111701,ENSG00000285142
chr12	7818369	7818753	12:7818369-7818753	ENSG00000214487,ENSG00000238152,ENSG00000255356,ENSG00000176654,ENSG00000201663,ENSG00000199912,ENSG00000111704,ENSG00000201549,ENSG00000205857,ENSG00000198178,ENSG00000187569,ENSG00000184344,ENSG00000111701,ENSG00000285142,ENSG00000255977,ENSG00000256331,ENSG00000235868
chr12	7832195	7832418	12:7832195-7832418	ENSG00000278459,ENSG00000201663,ENSG00000287713,ENSG00000173262,ENSG00000111704,ENSG00000201549,ENSG00000205857,ENSG00000198178,ENSG00000187569
chr12	7833173	7833542	12:7833173-7833542	ENSG00000176654,ENSG00000278459,ENSG00000201663,ENSG00000287713,ENSG00000173262,ENSG00000111704,ENSG00000201549,ENSG00000205857,ENSG00000198178,ENSG00000187569,ENSG00000184344,ENSG00000111701
chr12	7859921	7860183	12:7859921-7860183	ENSG00000240739,ENSG00000255356,ENSG00000176654,ENSG00000255885,ENSG00000241828,ENSG00000278459,ENSG00000201663,ENSG00000173262
chr12	7871745	7871945	12:7871745-7871945	ENSG00000255356,ENSG00000176654,ENSG00000255885,ENSG00000241828,ENSG00000201663,ENSG00000173262
chr12	7872738	7873452	12:7872738-7873452	ENSG00000255356,ENSG00000176654,ENSG00000255885,ENSG00000241828,ENSG00000278459,ENSG00000201663,ENSG00000173262
chr12	7907126	7907390	12:7907126-7907390	ENSG00000255356,ENSG00000176654,ENSG00000201663
chr12	7933197	7933579	12:7933197-7933579	ENSG00000240739,ENSG00000288043,ENSG00000059804,ENSG00000255356,ENSG00000176654,ENSG00000241828,ENSG00000278459,ENSG00000201663
chr12	7934238	7934574	12:7934238-7934574	ENSG00000240739,ENSG00000288043,ENSG00000059804,ENSG00000255356,ENSG00000176654
chr12	7960546	7961030	12:7960546-7961030	ENSG00000240739,ENSG00000206636,ENSG00000288043,ENSG00000059804,ENSG00000255356,ENSG00000176654,ENSG00000201663
chr12	7970506	7970979	12:7970506-7970979	ENSG00000206636,ENSG00000288043,ENSG00000059804,ENSG00000176654
chr12	7989758	7990306	12:7989758-7990306	ENSG00000240739,ENSG00000206636,ENSG00000288043,ENSG00000059804,ENSG00000176654,ENSG00000241828,ENSG00000278459,ENSG00000201663
chr12	7995251	7995578	12:7995251-7995578	ENSG00000240739,ENSG00000206636,ENSG00000288043,ENSG00000059804,ENSG00000255356,ENSG00000176654,ENSG00000241828,ENSG00000278459,ENSG00000201663
chr12	8009288	8009740	12:8009288-8009740	ENSG00000235602,ENSG00000171860,ENSG00000255581,ENSG00000255964,ENSG00000282080,ENSG00000240739,ENSG00000288043,ENSG00000255356,ENSG00000176654,ENSG00000278459,ENSG00000201663,ENSG00000198178,ENSG00000184344
chr12	8018645	8019326	12:8018645-8019326	ENSG00000256171,ENSG00000284393,ENSG00000235602,ENSG00000111729,ENSG00000171860,ENSG00000255581,ENSG00000255964,ENSG00000282080,ENSG00000240739,ENSG00000288043,ENSG00000255356,ENSG00000176654,ENSG00000278459,ENSG00000201663,ENSG00000187569
chr12	8026441	8027296	12:8026441-8027296	ENSG00000284697,ENSG00000279865,ENSG00000089818,ENSG00000171860,ENSG00000065970,ENSG00000255581,ENSG00000255964,ENSG00000282080
chr12	8032333	8033030	12:8032333-8033030	ENSG00000279865,ENSG00000171860,ENSG00000065970
chr12	8033219	8033730	12:8033219-8033730	ENSG00000171860,ENSG00000065970
chr12	8034830	8035200	12:8034830-8035200	ENSG00000171860,ENSG00000065970
chr12	8038843	8039120	12:8038843-8039120	ENSG00000171860,ENSG00000065970
chr12	8081924	8082948	12:8081924-8082948	ENSG00000256171,ENSG00000284393,ENSG00000235602,ENSG00000111729,ENSG00000284697,ENSG00000279865,ENSG00000089818,ENSG00000171860
chr12	8108929	8109129	12:8108929-8109129	ENSG00000215241,ENSG00000254016,ENSG00000171847,ENSG00000275367,ENSG00000276417,ENSG00000244050,ENSG00000226711,ENSG00000196946,ENSG00000256171,ENSG00000284393,ENSG00000235602,ENSG00000111729,ENSG00000284697
chr12	8180042	8180639	12:8180042-8180639	ENSG00000286895,ENSG00000164845,ENSG00000254016,ENSG00000171847,ENSG00000275367,ENSG00000276417,ENSG00000244050,ENSG00000226711,ENSG00000196946,ENSG00000256171,ENSG00000284393,ENSG00000235602,ENSG00000111729
chr12	8231708	8232052	12:8231708-8232052	ENSG00000286504,ENSG00000286895,ENSG00000215241,ENSG00000164845,ENSG00000254016,ENSG00000171847,ENSG00000275367,ENSG00000276417,ENSG00000244050,ENSG00000226711,ENSG00000196946,ENSG00000256171,ENSG00000284393,ENSG00000235602,ENSG00000111729
chr12	8237495	8237792	12:8237495-8237792	ENSG00000286504,ENSG00000286895,ENSG00000215241,ENSG00000164845,ENSG00000254016,ENSG00000171847,ENSG00000275367,ENSG00000276417,ENSG00000244050,ENSG00000226711,ENSG00000196946,ENSG00000256171,ENSG00000284393,ENSG00000235602,ENSG00000111729
chr12	8242831	8243963	12:8242831-8243963	ENSG00000286504,ENSG00000286895,ENSG00000215241,ENSG00000164845,ENSG00000254016,ENSG00000171847,ENSG00000275367,ENSG00000276417,ENSG00000244050,ENSG00000226711,ENSG00000256171,ENSG00000284393,ENSG00000235602,ENSG00000111729
chr12	8320186	8320483	12:8320186-8320483	ENSG00000246115,ENSG00000201780,ENSG00000205846,ENSG00000242661,ENSG00000277952,ENSG00000256101,ENSG00000256552,ENSG00000286504,ENSG00000256589
chr12	8325115	8325632	12:8325115-8325632	ENSG00000255801,ENSG00000166523,ENSG00000246115,ENSG00000166527,ENSG00000201780,ENSG00000243830,ENSG00000205846,ENSG00000177586,ENSG00000214487,ENSG00000238152,ENSG00000242661,ENSG00000277952,ENSG00000256101,ENSG00000256552,ENSG00000286504,ENSG00000256589,ENSG00000275367,ENSG00000276417,ENSG00000244050,ENSG00000256171,ENSG00000284393,ENSG00000111729
chr12	8341850	8342050	12:8341850-8342050	ENSG00000246115,ENSG00000166527,ENSG00000201780,ENSG00000243830,ENSG00000205846,ENSG00000177586,ENSG00000242661,ENSG00000277952,ENSG00000286504,ENSG00000256589
chr12	8390520	8390828	12:8390520-8390828	ENSG00000246115,ENSG00000166527,ENSG00000201780,ENSG00000243830,ENSG00000205846,ENSG00000256136,ENSG00000284673,ENSG00000284687,ENSG00000226091,ENSG00000286504,ENSG00000256589,ENSG00000256171,ENSG00000284393,ENSG00000235602
chr12	8396675	8397002	12:8396675-8397002	ENSG00000238943,ENSG00000255801,ENSG00000166523,ENSG00000246115,ENSG00000166527,ENSG00000201780,ENSG00000243830,ENSG00000205846,ENSG00000177586,ENSG00000256136,ENSG00000284673,ENSG00000284687,ENSG00000242661,ENSG00000226091,ENSG00000286504,ENSG00000256589,ENSG00000275367,ENSG00000256171,ENSG00000284393,ENSG00000235602,ENSG00000111729
chr12	8610825	8611255	12:8610825-8611255	ENSG00000255967,ENSG00000280345,ENSG00000111732,ENSG00000252727,ENSG00000238943,ENSG00000255801,ENSG00000166523,ENSG00000246115,ENSG00000166527
chr12	8657390	8657729	12:8657390-8657729	ENSG00000256004,ENSG00000255829,ENSG00000197614,ENSG00000255967,ENSG00000280345,ENSG00000252727,ENSG00000166523
chr12	8697545	8698147	12:8697545-8698147	ENSG00000244131,ENSG00000166532,ENSG00000256004
chr12	8698226	8698728	12:8698226-8698728	ENSG00000244131,ENSG00000166532,ENSG00000256004
chr12	8709484	8709833	12:8709484-8709833	ENSG00000126838,ENSG00000256720,ENSG00000256937,ENSG00000257105,ENSG00000244131,ENSG00000166532,ENSG00000256004,ENSG00000255967,ENSG00000280345,ENSG00000252727,ENSG00000238943,ENSG00000255801,ENSG00000246115,ENSG00000166527
chr12	8751397	8751597	12:8751397-8751597	ENSG00000244131
chr12	8769924	8770329	12:8769924-8770329	ENSG00000249790,ENSG00000244131,ENSG00000166532,ENSG00000256004,ENSG00000255967,ENSG00000280345,ENSG00000238943,ENSG00000255801,ENSG00000246115,ENSG00000166527
chr12	8780470	8780816	12:8780470-8780816	ENSG00000249790,ENSG00000244131,ENSG00000166532
chr12	8781386	8781673	12:8781386-8781673	ENSG00000249790,ENSG00000166532
chr12	8789048	8789274	12:8789048-8789274	ENSG00000249790
chr12	8805891	8806250	12:8805891-8806250	-
chr12	8809479	8809916	12:8809479-8809916	ENSG00000256817,ENSG00000126838,ENSG00000256720,ENSG00000249790,ENSG00000244131,ENSG00000256004,ENSG00000255967,ENSG00000280345,ENSG00000252727,ENSG00000238943,ENSG00000255801,ENSG00000166523,ENSG00000246115,ENSG00000166527
chr12	8816334	8816902	12:8816334-8816902	ENSG00000126838,ENSG00000256720,ENSG00000256937,ENSG00000257105,ENSG00000166535,ENSG00000256904,ENSG00000256661,ENSG00000244131,ENSG00000256004,ENSG00000255967,ENSG00000280345,ENSG00000252727,ENSG00000238943,ENSG00000255801,ENSG00000166523,ENSG00000246115,ENSG00000166527,ENSG00000201780,ENSG00000214487,ENSG00000238152
chr12	8823593	8823872	12:8823593-8823872	ENSG00000166535,ENSG00000256904,ENSG00000256661,ENSG00000256004,ENSG00000166523
chr12	8828613	8828990	12:8828613-8828990	ENSG00000166535,ENSG00000256904,ENSG00000256661,ENSG00000256004
chr12	8860241	8860982	12:8860241-8860982	ENSG00000166535,ENSG00000256004,ENSG00000255829,ENSG00000197614,ENSG00000255967,ENSG00000280345,ENSG00000252727,ENSG00000238943,ENSG00000255801,ENSG00000166523,ENSG00000246115,ENSG00000166527
chr12	8870580	8870927	12:8870580-8870927	ENSG00000166535,ENSG00000256004,ENSG00000255967,ENSG00000280345,ENSG00000238943,ENSG00000255801,ENSG00000166523
chr12	8886479	8886935	12:8886479-8886935	ENSG00000213049,ENSG00000257105,ENSG00000256004,ENSG00000255967,ENSG00000280345,ENSG00000252727,ENSG00000238943,ENSG00000255801,ENSG00000166523,ENSG00000246115,ENSG00000166527
chr12	8887019	8887616	12:8887019-8887616	ENSG00000256817,ENSG00000213049,ENSG00000257105,ENSG00000256004,ENSG00000197614,ENSG00000255967,ENSG00000280345,ENSG00000252727,ENSG00000238943,ENSG00000255801,ENSG00000166523,ENSG00000246115,ENSG00000166527
chr12	8914099	8914531	12:8914099-8914531	ENSG00000213049,ENSG00000257105,ENSG00000139187,ENSG00000111752,ENSG00000282022
chr12	8914795	8915049	12:8914795-8915049	ENSG00000257105,ENSG00000139187,ENSG00000111752,ENSG00000282022
chr12	8949332	8950263	12:8949332-8950263	ENSG00000255776,ENSG00000213049,ENSG00000257105,ENSG00000139187,ENSG00000003056,ENSG00000111752,ENSG00000282022
chr12	9039464	9039696	12:9039464-9039696	ENSG00000256720,ENSG00000255776,ENSG00000213049,ENSG00000257105,ENSG00000139187,ENSG00000166523
chr12	9064178	9064411	12:9064178-9064411	ENSG00000255753,ENSG00000256427,ENSG00000237248,ENSG00000231503,ENSG00000283429,ENSG00000256817,ENSG00000126838,ENSG00000256720,ENSG00000256937,ENSG00000175899,ENSG00000245105,ENSG00000214851
chr12	9283523	9284571	12:9283523-9284571	ENSG00000278635,ENSG00000256673,ENSG00000287577,ENSG00000260423,ENSG00000286911,ENSG00000255753,ENSG00000212440,ENSG00000111788,ENSG00000256427,ENSG00000237248,ENSG00000231503,ENSG00000283429,ENSG00000256069,ENSG00000256817,ENSG00000126838,ENSG00000256720,ENSG00000256937,ENSG00000175899,ENSG00000245105,ENSG00000214851,ENSG00000238943
chr12	9331252	9331474	12:9331252-9331474	ENSG00000212345,ENSG00000111796,ENSG00000256975,ENSG00000278635,ENSG00000256673,ENSG00000287577,ENSG00000260423,ENSG00000286911,ENSG00000255753,ENSG00000256427,ENSG00000237248,ENSG00000231503,ENSG00000283429,ENSG00000256817,ENSG00000126838,ENSG00000256720,ENSG00000256937
chr12	9447763	9448593	12:9447763-9448593	ENSG00000212345,ENSG00000111796,ENSG00000256975,ENSG00000284634,ENSG00000212432,ENSG00000214826,ENSG00000278635,ENSG00000256673,ENSG00000287577,ENSG00000260423,ENSG00000286911,ENSG00000255753,ENSG00000256427,ENSG00000237248,ENSG00000231503,ENSG00000283429,ENSG00000256817,ENSG00000126838,ENSG00000256720,ENSG00000256937,ENSG00000175899
chr12	9450195	9450430	12:9450195-9450430	ENSG00000212345,ENSG00000256975,ENSG00000284634,ENSG00000212432,ENSG00000214826,ENSG00000278635,ENSG00000256673,ENSG00000287577,ENSG00000260423,ENSG00000286911
chr12	9455476	9455997	12:9455476-9455997	ENSG00000121377,ENSG00000205810,ENSG00000197992,ENSG00000256803,ENSG00000165682,ENSG00000172322,ENSG00000225231,ENSG00000257027,ENSG00000212345,ENSG00000111796,ENSG00000256975,ENSG00000214776,ENSG00000284634,ENSG00000212432,ENSG00000214826,ENSG00000278635,ENSG00000256673,ENSG00000287577,ENSG00000260423,ENSG00000286911,ENSG00000255753,ENSG00000212440,ENSG00000256427,ENSG00000237248,ENSG00000231503,ENSG00000256817,ENSG00000126838,ENSG00000256720,ENSG00000256937,ENSG00000175899,ENSG00000257105,ENSG00000255801,ENSG00000166523,ENSG00000214487,ENSG00000238152,ENSG00000286504
chr12	9469064	9469340	12:9469064-9469340	ENSG00000069493,ENSG00000212345,ENSG00000111796,ENSG00000256975,ENSG00000214776,ENSG00000278635,ENSG00000256673,ENSG00000287577,ENSG00000260423,ENSG00000286911,ENSG00000255753,ENSG00000283429,ENSG00000256817,ENSG00000126838,ENSG00000256720
chr12	9473091	9473349	12:9473091-9473349	ENSG00000205810,ENSG00000212345,ENSG00000111796,ENSG00000256975,ENSG00000214776,ENSG00000256673,ENSG00000287577,ENSG00000260423,ENSG00000286911,ENSG00000255753,ENSG00000283429,ENSG00000256817,ENSG00000126838,ENSG00000256720,ENSG00000256937
chr12	9474231	9474537	12:9474231-9474537	ENSG00000205810,ENSG00000172322,ENSG00000212345,ENSG00000111796,ENSG00000256975,ENSG00000214776,ENSG00000256673,ENSG00000287577,ENSG00000260423,ENSG00000286911,ENSG00000255753,ENSG00000237248,ENSG00000283429,ENSG00000256817,ENSG00000126838,ENSG00000256720,ENSG00000256937
chr12	9647885	9648648	12:9647885-9648648	ENSG00000184293,ENSG00000256582,ENSG00000213443,ENSG00000069493,ENSG00000257027,ENSG00000256594,ENSG00000256442,ENSG00000272917,ENSG00000233719,ENSG00000212345,ENSG00000111796,ENSG00000278635
chr12	9708231	9708466	12:9708231-9708466	ENSG00000184293,ENSG00000256582,ENSG00000213443,ENSG00000069493,ENSG00000257027,ENSG00000256594,ENSG00000256442,ENSG00000212345,ENSG00000111796,ENSG00000284634
chr12	9743147	9743356	12:9743147-9743356	ENSG00000172243,ENSG00000255734,ENSG00000223042,ENSG00000150048,ENSG00000256626,ENSG00000197992,ENSG00000256803,ENSG00000256660,ENSG00000165682,ENSG00000172322,ENSG00000231560,ENSG00000225231,ENSG00000188393,ENSG00000184293,ENSG00000213443,ENSG00000069493,ENSG00000257027,ENSG00000212345
chr12	9748715	9748920	12:9748715-9748920	ENSG00000172243,ENSG00000255734,ENSG00000223042,ENSG00000150048,ENSG00000256626,ENSG00000197992,ENSG00000256803,ENSG00000256660,ENSG00000165682,ENSG00000172322,ENSG00000231560,ENSG00000225231,ENSG00000188393,ENSG00000256797,ENSG00000184293
chr12	9750587	9751068	12:9750587-9751068	ENSG00000172243,ENSG00000255734,ENSG00000223042,ENSG00000150048,ENSG00000256626,ENSG00000197992,ENSG00000256803,ENSG00000256660,ENSG00000165682,ENSG00000172322,ENSG00000231560,ENSG00000225231,ENSG00000188393,ENSG00000256797,ENSG00000150045,ENSG00000110848,ENSG00000184293,ENSG00000069493,ENSG00000111796
chr12	9758597	9759064	12:9758597-9759064	ENSG00000205810,ENSG00000172243,ENSG00000255734,ENSG00000223042,ENSG00000150048,ENSG00000256626,ENSG00000197992,ENSG00000256803,ENSG00000256660,ENSG00000165682,ENSG00000172322,ENSG00000231560,ENSG00000225231,ENSG00000188393,ENSG00000256797,ENSG00000150045,ENSG00000110848,ENSG00000184293,ENSG00000069493,ENSG00000257027,ENSG00000212345
chr12	9763087	9763361	12:9763087-9763361	ENSG00000165682,ENSG00000172322,ENSG00000231560,ENSG00000225231,ENSG00000188393,ENSG00000150045,ENSG00000110848,ENSG00000184293
chr12	9764686	9765183	12:9764686-9765183	ENSG00000256274,ENSG00000172243,ENSG00000255734,ENSG00000223042,ENSG00000150048,ENSG00000256626,ENSG00000197992,ENSG00000256803,ENSG00000256660,ENSG00000165682,ENSG00000172322,ENSG00000231560,ENSG00000225231,ENSG00000188393,ENSG00000256797,ENSG00000150045,ENSG00000110848,ENSG00000184293,ENSG00000213443,ENSG00000069493,ENSG00000212345,ENSG00000111796
chr12	9798050	9798363	12:9798050-9798363	ENSG00000172243,ENSG00000255734,ENSG00000223042,ENSG00000150048,ENSG00000256626,ENSG00000197992,ENSG00000256803,ENSG00000256660,ENSG00000165682,ENSG00000172322,ENSG00000231560,ENSG00000225231,ENSG00000188393,ENSG00000256797,ENSG00000150045,ENSG00000184293,ENSG00000213443,ENSG00000069493,ENSG00000212345,ENSG00000111796
chr12	9814024	9814540	12:9814024-9814540	ENSG00000172243,ENSG00000255734,ENSG00000223042,ENSG00000150048,ENSG00000256626,ENSG00000197992,ENSG00000256803,ENSG00000256660,ENSG00000165682,ENSG00000172322,ENSG00000231560,ENSG00000225231,ENSG00000188393,ENSG00000256797,ENSG00000255882,ENSG00000110852,ENSG00000150045,ENSG00000256912,ENSG00000184293,ENSG00000212345,ENSG00000111796
chr12	9869332	9870055	12:9869332-9870055	ENSG00000255734,ENSG00000223042,ENSG00000150048,ENSG00000256626,ENSG00000256660,ENSG00000165682,ENSG00000172322,ENSG00000231560,ENSG00000225231,ENSG00000188393,ENSG00000256797,ENSG00000255882,ENSG00000110852,ENSG00000150045
chr12	10153221	10153731	12:10153221-10153731	ENSG00000180574,ENSG00000134545,ENSG00000134539,ENSG00000165685,ENSG00000173391,ENSG00000172243,ENSG00000255734,ENSG00000223042,ENSG00000150048,ENSG00000256626,ENSG00000197992,ENSG00000256803,ENSG00000256660,ENSG00000165682,ENSG00000172322,ENSG00000231560
chr12	10190730	10191129	12:10190730-10191129	ENSG00000256039,ENSG00000257016,ENSG00000180574,ENSG00000134545,ENSG00000205809,ENSG00000205810,ENSG00000183542,ENSG00000255819,ENSG00000134539,ENSG00000255958,ENSG00000139112,ENSG00000165685,ENSG00000173391,ENSG00000172243,ENSG00000255734,ENSG00000223042,ENSG00000150048,ENSG00000256626,ENSG00000197992,ENSG00000256803,ENSG00000256660,ENSG00000165682,ENSG00000172322,ENSG00000231560,ENSG00000225231
chr12	10212181	10212607	12:10212181-10212607	ENSG00000205810,ENSG00000134539,ENSG00000255958,ENSG00000139112,ENSG00000173391,ENSG00000150048
chr12	10212710	10213038	12:10212710-10213038	ENSG00000134539,ENSG00000255958,ENSG00000139112
chr12	10213147	10213851	12:10213147-10213851	ENSG00000205810,ENSG00000134539,ENSG00000255958,ENSG00000139112,ENSG00000173391,ENSG00000150048
chr12	10235795	10236074	12:10235795-10236074	ENSG00000256039,ENSG00000257016,ENSG00000180574,ENSG00000134545,ENSG00000205809,ENSG00000205810,ENSG00000255641,ENSG00000183542,ENSG00000255819,ENSG00000213809,ENSG00000134539,ENSG00000256803
chr12	10331712	10331993	12:10331712-10331993	ENSG00000121381,ENSG00000121314,ENSG00000256667,ENSG00000256039,ENSG00000257016,ENSG00000180574,ENSG00000134545,ENSG00000205809,ENSG00000205810,ENSG00000255641,ENSG00000183542,ENSG00000255819,ENSG00000213809,ENSG00000245648,ENSG00000256155,ENSG00000256288,ENSG00000134539
chr12	10364003	10365427	12:10364003-10365427	ENSG00000256039,ENSG00000257016,ENSG00000180574,ENSG00000134545,ENSG00000205809,ENSG00000205810,ENSG00000255641,ENSG00000183542,ENSG00000255819,ENSG00000213809,ENSG00000245648,ENSG00000256155,ENSG00000256288,ENSG00000134539
chr12	10584489	10584768	12:10584489-10584768	ENSG00000251655,ENSG00000230657,ENSG00000121381,ENSG00000121314,ENSG00000121377,ENSG00000256667,ENSG00000256039,ENSG00000257016,ENSG00000180574,ENSG00000134545,ENSG00000205809,ENSG00000205810,ENSG00000255641,ENSG00000183542,ENSG00000255819,ENSG00000213809,ENSG00000134539
chr12	10613252	10614008	12:10613252-10614008	ENSG00000134551,ENSG00000256651,ENSG00000121381,ENSG00000121377,ENSG00000060140,ENSG00000111196,ENSG00000256667,ENSG00000256039,ENSG00000257016,ENSG00000180574,ENSG00000134545,ENSG00000205809,ENSG00000205810,ENSG00000255641,ENSG00000183542,ENSG00000255819,ENSG00000213809
chr12	10673373	10674480	12:10673373-10674480	ENSG00000251655,ENSG00000197870,ENSG00000275119,ENSG00000212128,ENSG00000111215,ENSG00000121318,ENSG00000121381,ENSG00000121314,ENSG00000121377,ENSG00000060140,ENSG00000256667,ENSG00000256039,ENSG00000257016,ENSG00000180574,ENSG00000134545,ENSG00000205809,ENSG00000205810,ENSG00000255641,ENSG00000183542,ENSG00000255819,ENSG00000213809,ENSG00000134539
chr12	10696396	10696596	12:10696396-10696596	ENSG00000060138
chr12	10700623	10700906	12:10700623-10700906	ENSG00000121377,ENSG00000060138
chr12	10701245	10701621	12:10701245-10701621	ENSG00000060138
chr12	10701838	10702226	12:10701838-10702226	ENSG00000121377,ENSG00000060138
chr12	10721723	10722139	12:10721723-10722139	ENSG00000060138
chr12	10722488	10723674	12:10722488-10723674	ENSG00000274551,ENSG00000212126,ENSG00000256651,ENSG00000121318,ENSG00000121381,ENSG00000121377,ENSG00000060138
chr12	10739021	10739527	12:10739021-10739527	ENSG00000274551,ENSG00000270863,ENSG00000277705,ENSG00000251655,ENSG00000230657,ENSG00000197870,ENSG00000275119,ENSG00000256657,ENSG00000256400,ENSG00000255374,ENSG00000256274,ENSG00000256019,ENSG00000256436,ENSG00000212124,ENSG00000255837,ENSG00000212125,ENSG00000134551,ENSG00000212128,ENSG00000256682,ENSG00000111215,ENSG00000256651,ENSG00000121318,ENSG00000121381,ENSG00000121314,ENSG00000121377,ENSG00000235930,ENSG00000256888,ENSG00000256667,ENSG00000180574,ENSG00000134545,ENSG00000183542,ENSG00000255819
chr12	10750110	10750522	12:10750110-10750522	ENSG00000274551,ENSG00000270863,ENSG00000277705,ENSG00000278654,ENSG00000121335,ENSG00000251655,ENSG00000230657,ENSG00000197870,ENSG00000275119,ENSG00000256657,ENSG00000255374,ENSG00000256274,ENSG00000226761,ENSG00000256019,ENSG00000256436,ENSG00000212124,ENSG00000255837,ENSG00000212126,ENSG00000212125,ENSG00000134551,ENSG00000212128,ENSG00000256682,ENSG00000111215,ENSG00000256651,ENSG00000121318,ENSG00000121381,ENSG00000121314,ENSG00000121377,ENSG00000235930,ENSG00000256888,ENSG00000256667,ENSG00000256039,ENSG00000257016,ENSG00000180574,ENSG00000134545,ENSG00000183542,ENSG00000255819
chr12	11162549	11162804	12:11162549-11162804	ENSG00000274551,ENSG00000270863,ENSG00000121335,ENSG00000251655,ENSG00000230657,ENSG00000197870,ENSG00000275119,ENSG00000256657,ENSG00000186136,ENSG00000256537,ENSG00000256712,ENSG00000256981,ENSG00000256188,ENSG00000256400,ENSG00000255374,ENSG00000256274,ENSG00000226761,ENSG00000256019,ENSG00000256436,ENSG00000212124,ENSG00000255837,ENSG00000212126,ENSG00000212125,ENSG00000212127,ENSG00000134551,ENSG00000212128,ENSG00000256682,ENSG00000275778,ENSG00000111215,ENSG00000256651,ENSG00000121318,ENSG00000231887,ENSG00000121381,ENSG00000121314,ENSG00000121377,ENSG00000235930,ENSG00000205809,ENSG00000255641
chr12	11171021	11171836	12:11171021-11171836	ENSG00000247157,ENSG00000251747,ENSG00000274551,ENSG00000270863,ENSG00000277705,ENSG00000278654,ENSG00000121335,ENSG00000251655,ENSG00000230657,ENSG00000197870,ENSG00000275119,ENSG00000256657,ENSG00000186136,ENSG00000256537,ENSG00000256712,ENSG00000256981,ENSG00000256188,ENSG00000256400,ENSG00000255374,ENSG00000256274,ENSG00000226761,ENSG00000256019,ENSG00000256436,ENSG00000212124,ENSG00000255837,ENSG00000212126,ENSG00000212125,ENSG00000212127,ENSG00000134551,ENSG00000212128,ENSG00000256682,ENSG00000275778,ENSG00000111215,ENSG00000256651,ENSG00000121318,ENSG00000231887,ENSG00000121381,ENSG00000121314,ENSG00000121377,ENSG00000235930
chr12	11486570	11486979	12:11486570-11486979	ENSG00000247157,ENSG00000251747,ENSG00000256237,ENSG00000274551,ENSG00000270863,ENSG00000277705,ENSG00000278654,ENSG00000237303,ENSG00000255790,ENSG00000121335,ENSG00000251655,ENSG00000230657,ENSG00000197870,ENSG00000275119,ENSG00000256657,ENSG00000186136,ENSG00000256188,ENSG00000256400,ENSG00000255374,ENSG00000256274,ENSG00000226761,ENSG00000256019,ENSG00000256436,ENSG00000212124,ENSG00000255837,ENSG00000212126,ENSG00000212125,ENSG00000134551,ENSG00000212128,ENSG00000256682,ENSG00000111215,ENSG00000256651,ENSG00000121318,ENSG00000121381,ENSG00000121314,ENSG00000121377,ENSG00000235930
chr12	11648708	11648998	12:11648708-11648998	ENSG00000247157,ENSG00000139083,ENSG00000251747,ENSG00000256237
chr12	11649562	11650038	12:11649562-11650038	ENSG00000247157,ENSG00000139083,ENSG00000121380,ENSG00000251747,ENSG00000256237
chr12	11650826	11651080	12:11650826-11651080	ENSG00000247157,ENSG00000139083,ENSG00000251747,ENSG00000256237
chr12	12190376	12190626	12:12190376-12190626	ENSG00000247157,ENSG00000121380,ENSG00000198134,ENSG00000283475,ENSG00000070018,ENSG00000242405,ENSG00000199551,ENSG00000270857,ENSG00000207010,ENSG00000251747,ENSG00000256237,ENSG00000230657
chr12	12216466	12216673	12:12216466-12216673	ENSG00000247157,ENSG00000121380,ENSG00000198134,ENSG00000283475,ENSG00000070018,ENSG00000242405,ENSG00000199551,ENSG00000270857,ENSG00000207010,ENSG00000251747,ENSG00000274551,ENSG00000256274
chr12	12266690	12267506	12:12266690-12267506	ENSG00000247157,ENSG00000121380,ENSG00000198134,ENSG00000283475,ENSG00000070018,ENSG00000242405,ENSG00000199551,ENSG00000270857,ENSG00000207010,ENSG00000251747,ENSG00000256237
chr12	12327871	12328071	12:12327871-12328071	ENSG00000247157,ENSG00000121380,ENSG00000198134,ENSG00000283475,ENSG00000242405,ENSG00000270857,ENSG00000207010,ENSG00000243141,ENSG00000251747,ENSG00000256237
chr12	12334421	12334735	12:12334421-12334735	ENSG00000247157,ENSG00000121380,ENSG00000198134,ENSG00000283475,ENSG00000242405,ENSG00000270857,ENSG00000207010,ENSG00000111261,ENSG00000243141,ENSG00000251747,ENSG00000256237,ENSG00000274551,ENSG00000270863
chr12	12350151	12350625	12:12350151-12350625	ENSG00000121380,ENSG00000198134,ENSG00000283475,ENSG00000207010,ENSG00000111261,ENSG00000243141,ENSG00000205791,ENSG00000165714
chr12	12353832	12354219	12:12353832-12354219	ENSG00000121380,ENSG00000111261,ENSG00000205791,ENSG00000165714
chr12	12356798	12357814	12:12356798-12357814	ENSG00000121380,ENSG00000198134,ENSG00000283475,ENSG00000207010,ENSG00000111261,ENSG00000205791,ENSG00000165714,ENSG00000271370,ENSG00000251747
chr12	12373034	12373234	12:12373034-12373234	ENSG00000255670
chr12	12376691	12376967	12:12376691-12376967	ENSG00000121380,ENSG00000198134,ENSG00000283475,ENSG00000271370,ENSG00000111266,ENSG00000255670,ENSG00000240424,ENSG00000257004
chr12	12392368	12392805	12:12392368-12392805	ENSG00000198134,ENSG00000283475,ENSG00000271370,ENSG00000111266,ENSG00000255670,ENSG00000240424,ENSG00000257004
chr12	12438311	12438511	12:12438311-12438511	ENSG00000271370,ENSG00000255670
chr12	12561623	12562163	12:12561623-12562163	ENSG00000271370,ENSG00000111266,ENSG00000255670,ENSG00000240424
chr12	12562444	12563059	12:12562444-12563059	ENSG00000271370,ENSG00000111266,ENSG00000255670,ENSG00000240424
chr12	12611472	12612313	12:12611472-12612313	ENSG00000271370,ENSG00000111266,ENSG00000255670,ENSG00000240424,ENSG00000111269,ENSG00000271215,ENSG00000275963,ENSG00000257004
chr12	12645532	12645732	12:12645532-12645732	ENSG00000255670,ENSG00000275963,ENSG00000257004
chr12	12655983	12656267	12:12655983-12656267	ENSG00000121380,ENSG00000271370,ENSG00000255670,ENSG00000275963,ENSG00000257004
chr12	12696027	12697224	12:12696027-12697224	ENSG00000255670,ENSG00000183150,ENSG00000257004,ENSG00000111276
chr12	12704628	12704973	12:12704628-12704973	ENSG00000247157,ENSG00000121380,ENSG00000183150,ENSG00000257004,ENSG00000111276,ENSG00000256237
chr12	12714282	12714482	12:12714282-12714482	ENSG00000111276
chr12	12716758	12717558	12:12716758-12717558	ENSG00000111276,ENSG00000256658,ENSG00000178878
chr12	12723951	12724214	12:12723951-12724214	ENSG00000111276,ENSG00000256658,ENSG00000178878
chr12	12724975	12726055	12:12724975-12726055	ENSG00000111276,ENSG00000256658,ENSG00000178878
chr12	12737099	12737392	12:12737099-12737392	ENSG00000178878,ENSG00000270296
chr12	12742633	12743189	12:12742633-12743189	ENSG00000121380,ENSG00000257004,ENSG00000178878,ENSG00000270296
chr12	12757629	12758099	12:12757629-12758099	ENSG00000247157,ENSG00000121380,ENSG00000198134,ENSG00000283475,ENSG00000207010,ENSG00000255670,ENSG00000257004,ENSG00000207983,ENSG00000270296,ENSG00000241352,ENSG00000234498,ENSG00000111291,ENSG00000256011,ENSG00000200475,ENSG00000251747,ENSG00000256237,ENSG00000251655,ENSG00000230657
chr12	12786484	12787369	12:12786484-12787369	ENSG00000178878,ENSG00000270296,ENSG00000213782,ENSG00000241352,ENSG00000234498
chr12	12788846	12789055	12:12788846-12789055	ENSG00000178878,ENSG00000270296
chr12	12803292	12803608	12:12803292-12803608	ENSG00000270296,ENSG00000213782,ENSG00000241352,ENSG00000234498,ENSG00000111291
chr12	12807147	12807548	12:12807147-12807548	ENSG00000213782,ENSG00000234498
chr12	12813077	12813666	12:12813077-12813666	ENSG00000270296,ENSG00000213782,ENSG00000241352,ENSG00000234498
chr12	12830346	12830845	12:12830346-12830845	ENSG00000213782,ENSG00000242329,ENSG00000241352,ENSG00000234498,ENSG00000013588,ENSG00000111291,ENSG00000256011,ENSG00000221611,ENSG00000256274
chr12	12837113	12837332	12:12837113-12837332	ENSG00000242329,ENSG00000241352,ENSG00000234498
chr12	12890753	12891251	12:12890753-12891251	ENSG00000241352,ENSG00000234498,ENSG00000013588
chr12	12916264	12916603	12:12916264-12916603	ENSG00000241352,ENSG00000234498,ENSG00000013588,ENSG00000283759,ENSG00000247498,ENSG00000111291,ENSG00000256011,ENSG00000221611,ENSG00000134531
chr12	12927272	12927835	12:12927272-12927835	ENSG00000234498,ENSG00000283759,ENSG00000247498,ENSG00000111291,ENSG00000256011,ENSG00000221611
chr12	12983525	12983725	12:12983525-12983725	ENSG00000247498,ENSG00000111291,ENSG00000256011,ENSG00000221611,ENSG00000013583
chr12	12986051	12986378	12:12986051-12986378	ENSG00000247498,ENSG00000111291,ENSG00000256011,ENSG00000221611,ENSG00000013583
chr12	12992425	12993080	12:12992425-12993080	ENSG00000111291,ENSG00000256011,ENSG00000221611,ENSG00000013583,ENSG00000183935,ENSG00000255621
chr12	12996203	12996593	12:12996203-12996593	ENSG00000111291,ENSG00000256011,ENSG00000221611,ENSG00000013583,ENSG00000183935,ENSG00000255621
chr12	12997208	12997448	12:12997208-12997448	ENSG00000111291,ENSG00000256011,ENSG00000221611,ENSG00000013583,ENSG00000183935,ENSG00000255621
chr12	13000126	13000617	12:13000126-13000617	ENSG00000256011,ENSG00000221611,ENSG00000013583,ENSG00000183935,ENSG00000255621,ENSG00000134531
chr12	13001388	13001640	12:13001388-13001640	ENSG00000013583,ENSG00000183935,ENSG00000255621
chr12	13027068	13027382	12:13027068-13027382	ENSG00000111291,ENSG00000256011,ENSG00000221611,ENSG00000183935,ENSG00000255621,ENSG00000243129,ENSG00000134531,ENSG00000287928
chr12	13044206	13044910	12:13044206-13044910	ENSG00000111291,ENSG00000256011,ENSG00000221611,ENSG00000013583,ENSG00000183935,ENSG00000255621,ENSG00000243129,ENSG00000084444,ENSG00000134531,ENSG00000200475
chr12	13061278	13061830	12:13061278-13061830	ENSG00000234498,ENSG00000111291,ENSG00000256011,ENSG00000084444,ENSG00000134531,ENSG00000201909,ENSG00000287928
chr12	13069612	13069812	12:13069612-13069812	ENSG00000084444
chr12	13098135	13098468	12:13098135-13098468	ENSG00000111305,ENSG00000134531
chr12	13101034	13101660	12:13101034-13101660	ENSG00000111305,ENSG00000134531
chr12	13179819	13180028	12:13179819-13180028	ENSG00000134531,ENSG00000287928
chr12	13255713	13256105	12:13255713-13256105	ENSG00000241352,ENSG00000234498,ENSG00000111291,ENSG00000256011,ENSG00000221611,ENSG00000134531,ENSG00000286869,ENSG00000180861,ENSG00000273079,ENSG00000201476,ENSG00000201909,ENSG00000256306,ENSG00000277935,ENSG00000287928,ENSG00000200475,ENSG00000256346,ENSG00000227760,ENSG00000274551
chr12	13278281	13278635	12:13278281-13278635	ENSG00000286869,ENSG00000180861,ENSG00000273079,ENSG00000201476,ENSG00000201909,ENSG00000256306,ENSG00000277935,ENSG00000287928,ENSG00000200475,ENSG00000256346
chr12	13362302	13362567	12:13362302-13362567	ENSG00000180861,ENSG00000273079,ENSG00000201476,ENSG00000201909,ENSG00000256306,ENSG00000277935,ENSG00000287928,ENSG00000200475,ENSG00000256346
chr12	13864213	13864413	12:13864213-13864413	ENSG00000273079,ENSG00000201909,ENSG00000277935,ENSG00000287928,ENSG00000200475,ENSG00000256346,ENSG00000227760
chr12	14216461	14216728	12:14216461-14216728	ENSG00000273079,ENSG00000256346,ENSG00000227760,ENSG00000256084,ENSG00000255763,ENSG00000121316,ENSG00000255649,ENSG00000200830,ENSG00000256751,ENSG00000070019
chr12	14256590	14256864	12:14256590-14256864	ENSG00000255763,ENSG00000251908,ENSG00000255749,ENSG00000244573,ENSG00000121316,ENSG00000200830,ENSG00000256751
chr12	14257573	14258190	12:14257573-14258190	ENSG00000227760,ENSG00000255763,ENSG00000251908,ENSG00000255749,ENSG00000244573,ENSG00000171681,ENSG00000121316,ENSG00000255649,ENSG00000200830,ENSG00000256751
chr12	14365308	14366172	12:14365308-14366172	ENSG00000227760,ENSG00000255763,ENSG00000244573,ENSG00000171681,ENSG00000121316,ENSG00000255649,ENSG00000200830,ENSG00000256751
chr12	14384870	14385495	12:14384870-14385495	ENSG00000227760,ENSG00000255763,ENSG00000244573,ENSG00000171681,ENSG00000121316,ENSG00000255649,ENSG00000200830,ENSG00000256751
chr12	14394259	14394953	12:14394259-14394953	ENSG00000227760,ENSG00000255763,ENSG00000244573,ENSG00000171681,ENSG00000121316,ENSG00000255649,ENSG00000200830,ENSG00000256751
chr12	14408262	14408639	12:14408262-14408639	ENSG00000227760,ENSG00000255763,ENSG00000244573,ENSG00000171681,ENSG00000121316,ENSG00000255649,ENSG00000200830,ENSG00000256751
chr12	14411225	14411483	12:14411225-14411483	ENSG00000171681
chr12	14416652	14417076	12:14416652-14417076	ENSG00000227760,ENSG00000255763,ENSG00000244573,ENSG00000171681,ENSG00000121316,ENSG00000255649,ENSG00000200830,ENSG00000256751
chr12	14417772	14418032	12:14417772-14418032	ENSG00000255763,ENSG00000171681
chr12	14454144	14454441	12:14454144-14454441	ENSG00000287928,ENSG00000227760,ENSG00000255763,ENSG00000244573,ENSG00000121316,ENSG00000255649,ENSG00000200830,ENSG00000256751,ENSG00000070019,ENSG00000214772,ENSG00000283240
chr12	14630159	14630470	12:14630159-14630470	ENSG00000273079,ENSG00000227760,ENSG00000255763,ENSG00000121316,ENSG00000255649,ENSG00000200830,ENSG00000256751,ENSG00000070019,ENSG00000214772,ENSG00000256650,ENSG00000243916,ENSG00000256450,ENSG00000048540,ENSG00000283240,ENSG00000242991
chr12	14723757	14723994	12:14723757-14723994	ENSG00000121316,ENSG00000255649,ENSG00000256751,ENSG00000070019,ENSG00000214772,ENSG00000256650,ENSG00000243916
chr12	14769907	14770375	12:14769907-14770375	ENSG00000261324,ENSG00000197837,ENSG00000246705,ENSG00000084463
chr12	14771033	14771263	12:14771033-14771263	ENSG00000261324,ENSG00000197837,ENSG00000246705
chr12	14773907	14774689	12:14773907-14774689	ENSG00000261324,ENSG00000197837,ENSG00000246705,ENSG00000084463,ENSG00000182993
chr12	14802943	14804040	12:14802943-14804040	ENSG00000261324,ENSG00000197837,ENSG00000246705,ENSG00000084463,ENSG00000182993,ENSG00000179256,ENSG00000286107
chr12	14811164	14811432	12:14811164-14811432	ENSG00000084463,ENSG00000182993,ENSG00000179256,ENSG00000286107
chr12	14828960	14829214	12:14828960-14829214	ENSG00000179256,ENSG00000286107,ENSG00000256650
chr12	14835558	14835849	12:14835558-14835849	ENSG00000111339,ENSG00000256339
chr12	14836345	14836569	12:14836345-14836569	ENSG00000111339,ENSG00000256339
chr12	14843353	14843954	12:14843353-14843954	ENSG00000111339,ENSG00000256339,ENSG00000139055,ENSG00000256650
chr12	14845338	14845626	12:14845338-14845626	ENSG00000111339,ENSG00000256339,ENSG00000139055,ENSG00000256650
chr12	14873467	14873686	12:14873467-14873686	ENSG00000111341,ENSG00000139055
chr12	14884363	14884955	12:14884363-14884955	ENSG00000182993,ENSG00000111341,ENSG00000139055,ENSG00000256650
chr12	14896794	14897239	12:14896794-14897239	ENSG00000182993,ENSG00000111341,ENSG00000139055,ENSG00000256650,ENSG00000243916,ENSG00000256450,ENSG00000048540,ENSG00000256564,ENSG00000283240
chr12	14902489	14902929	12:14902489-14902929	ENSG00000070019,ENSG00000182993,ENSG00000111341,ENSG00000139055,ENSG00000256650,ENSG00000243916,ENSG00000256564,ENSG00000212358
chr12	14958732	14959021	12:14958732-14959021	ENSG00000139055,ENSG00000111348
chr12	14961247	14962076	12:14961247-14962076	ENSG00000139055,ENSG00000111348,ENSG00000139053
chr12	14970573	14970826	12:14970573-14970826	ENSG00000139055,ENSG00000111348,ENSG00000139053,ENSG00000256650
chr12	14995810	14996083	12:14995810-14996083	ENSG00000139055,ENSG00000255727,ENSG00000256650
chr12	14999698	15000131	12:14999698-15000131	ENSG00000179256,ENSG00000111339,ENSG00000256339,ENSG00000139055,ENSG00000255727,ENSG00000256650,ENSG00000255660
chr12	15221169	15221658	12:15221169-15221658	ENSG00000134533,ENSG00000256650,ENSG00000255660,ENSG00000256283,ENSG00000151490,ENSG00000243916,ENSG00000256450,ENSG00000048540,ENSG00000256564,ENSG00000283240,ENSG00000255871,ENSG00000256756,ENSG00000283665,ENSG00000206662
chr12	15268942	15269290	12:15268942-15269290	ENSG00000256650,ENSG00000255660,ENSG00000256283,ENSG00000151490,ENSG00000243916,ENSG00000256134,ENSG00000256238,ENSG00000286303,ENSG00000256450,ENSG00000048540,ENSG00000256564,ENSG00000283240,ENSG00000287455,ENSG00000212358,ENSG00000285724,ENSG00000256756,ENSG00000283665,ENSG00000206662
chr12	15534312	15534621	12:15534312-15534621	ENSG00000256650,ENSG00000151490,ENSG00000243916,ENSG00000188991,ENSG00000256238,ENSG00000286303,ENSG00000048540,ENSG00000256564,ENSG00000283240,ENSG00000256756,ENSG00000206662
chr12	15590346	15590677	12:15590346-15590677	ENSG00000151490,ENSG00000243916,ENSG00000200105,ENSG00000256627,ENSG00000256134,ENSG00000256450,ENSG00000048540,ENSG00000256564,ENSG00000283665,ENSG00000206662
chr12	15628527	15628942	12:15628527-15628942	ENSG00000243916,ENSG00000151491,ENSG00000200105,ENSG00000256627,ENSG00000256238,ENSG00000256450,ENSG00000256564,ENSG00000283240,ENSG00000256896,ENSG00000206662
chr12	15701300	15701500	12:15701300-15701500	ENSG00000200105,ENSG00000256627,ENSG00000256450,ENSG00000256564,ENSG00000283240,ENSG00000283665,ENSG00000206662
chr12	15720809	15721193	12:15720809-15721193	ENSG00000151491,ENSG00000200105,ENSG00000256627
chr12	15721340	15721685	12:15721340-15721685	ENSG00000243916,ENSG00000151491,ENSG00000200105,ENSG00000255565,ENSG00000256627,ENSG00000256134,ENSG00000188991,ENSG00000256238,ENSG00000286303,ENSG00000256450,ENSG00000048540,ENSG00000256564,ENSG00000283240,ENSG00000255871,ENSG00000285724,ENSG00000242991,ENSG00000256896,ENSG00000256756,ENSG00000206662
chr12	15726450	15726805	12:15726450-15726805	ENSG00000243916,ENSG00000151491,ENSG00000200105,ENSG00000256627,ENSG00000256134,ENSG00000256238,ENSG00000286303,ENSG00000256450,ENSG00000048540,ENSG00000256564,ENSG00000283240,ENSG00000255871,ENSG00000287455,ENSG00000212358,ENSG00000285724,ENSG00000256896,ENSG00000283665
chr12	15789120	15789884	12:15789120-15789884	ENSG00000151491,ENSG00000200105,ENSG00000255565,ENSG00000256627,ENSG00000048540,ENSG00000256564
chr12	15856484	15856684	12:15856484-15856684	ENSG00000151490,ENSG00000243916,ENSG00000200105,ENSG00000256627,ENSG00000256134,ENSG00000256450,ENSG00000206662
chr12	15881744	15882938	12:15881744-15882938	ENSG00000151490,ENSG00000151491,ENSG00000256627,ENSG00000023734,ENSG00000256134,ENSG00000188991,ENSG00000256238,ENSG00000286303,ENSG00000256450,ENSG00000048540,ENSG00000256564,ENSG00000283240,ENSG00000256756,ENSG00000283665,ENSG00000206662
chr12	15895685	15895908	12:15895685-15895908	ENSG00000023734,ENSG00000256134
chr12	15899357	15899781	12:15899357-15899781	ENSG00000023734,ENSG00000256134
chr12	15910815	15911674	12:15910815-15911674	ENSG00000243916,ENSG00000023734,ENSG00000023697,ENSG00000256134,ENSG00000188991,ENSG00000256238,ENSG00000286303,ENSG00000256450,ENSG00000048540,ENSG00000256564,ENSG00000283240,ENSG00000255871,ENSG00000212358,ENSG00000285724,ENSG00000242991,ENSG00000256896,ENSG00000256756,ENSG00000283665,ENSG00000206662
chr12	16349013	16349459	12:16349013-16349459	ENSG00000188991,ENSG00000008394,ENSG00000256238,ENSG00000286303,ENSG00000256450,ENSG00000048540,ENSG00000256564,ENSG00000283240,ENSG00000255871,ENSG00000287455,ENSG00000212358,ENSG00000285724,ENSG00000242991,ENSG00000256896,ENSG00000256756,ENSG00000256389,ENSG00000256994,ENSG00000283665,ENSG00000206662
chr12	16939900	16940100	12:16939900-16940100	ENSG00000188991,ENSG00000256238,ENSG00000286303,ENSG00000256450,ENSG00000048540,ENSG00000256564,ENSG00000283240,ENSG00000255871,ENSG00000256211,ENSG00000213235,ENSG00000287455,ENSG00000212358,ENSG00000285724,ENSG00000242991,ENSG00000256896,ENSG00000256756,ENSG00000256389,ENSG00000256994,ENSG00000283665,ENSG00000206662,ENSG00000111404,ENSG00000139144,ENSG00000255892,ENSG00000255960,ENSG00000139151,ENSG00000255993,ENSG00000255648,ENSG00000177938
chr12	19129497	19130289	12:19129497-19130289	ENSG00000283665,ENSG00000206662,ENSG00000111404,ENSG00000139144,ENSG00000255892,ENSG00000255960,ENSG00000256138,ENSG00000139151,ENSG00000255993,ENSG00000255648,ENSG00000177938,ENSG00000227525,ENSG00000256844,ENSG00000052126,ENSG00000253284,ENSG00000240993,ENSG00000256157,ENSG00000287075,ENSG00000256287,ENSG00000243854
chr12	19130581	19130784	12:19130581-19130784	ENSG00000111404,ENSG00000139144,ENSG00000255892,ENSG00000255960,ENSG00000256138,ENSG00000139151,ENSG00000255993,ENSG00000255648,ENSG00000177938,ENSG00000227525,ENSG00000256844,ENSG00000052126,ENSG00000253284,ENSG00000240993,ENSG00000243854
chr12	19439210	19439916	12:19439210-19439916	ENSG00000256756,ENSG00000283665,ENSG00000206662,ENSG00000111404,ENSG00000139144,ENSG00000255892,ENSG00000255960,ENSG00000256138,ENSG00000139151,ENSG00000255993,ENSG00000255648,ENSG00000177938,ENSG00000227525,ENSG00000256844,ENSG00000253284,ENSG00000240993,ENSG00000134538,ENSG00000257062,ENSG00000205754,ENSG00000256157,ENSG00000257046,ENSG00000111700,ENSG00000139155,ENSG00000256663,ENSG00000256499,ENSG00000287075,ENSG00000256287,ENSG00000256849,ENSG00000255910,ENSG00000200885,ENSG00000240328,ENSG00000200247,ENSG00000271462,ENSG00000255909,ENSG00000139154,ENSG00000243854
chr12	19440482	19440721	12:19440482-19440721	ENSG00000139144,ENSG00000255892,ENSG00000255960,ENSG00000256138,ENSG00000255993,ENSG00000255648,ENSG00000256287,ENSG00000200247,ENSG00000271462,ENSG00000255909,ENSG00000139154,ENSG00000243854
chr12	19454955	19455173	12:19454955-19455173	ENSG00000206662,ENSG00000111404,ENSG00000139144,ENSG00000255892,ENSG00000255960,ENSG00000256138,ENSG00000139151,ENSG00000255993,ENSG00000255648,ENSG00000177938,ENSG00000227525,ENSG00000256157,ENSG00000257046,ENSG00000111700,ENSG00000139155,ENSG00000256499,ENSG00000287075,ENSG00000256287,ENSG00000256849,ENSG00000255910,ENSG00000200885,ENSG00000245205,ENSG00000200247,ENSG00000271462,ENSG00000255909,ENSG00000139154,ENSG00000243854
chr12	19462099	19462314	12:19462099-19462314	ENSG00000283665,ENSG00000206662,ENSG00000111404,ENSG00000139144,ENSG00000255892,ENSG00000255960,ENSG00000256138,ENSG00000139151,ENSG00000255993,ENSG00000255648,ENSG00000177938,ENSG00000227525,ENSG00000257046,ENSG00000111700,ENSG00000139155,ENSG00000256663,ENSG00000256499,ENSG00000287075,ENSG00000256287,ENSG00000256849,ENSG00000255910,ENSG00000200885,ENSG00000240328,ENSG00000245205,ENSG00000200247,ENSG00000271462,ENSG00000255909,ENSG00000139154,ENSG00000243854
chr12	19515269	19515514	12:19515269-19515514	ENSG00000256896,ENSG00000256756,ENSG00000256389,ENSG00000256994,ENSG00000283665,ENSG00000206662,ENSG00000111404,ENSG00000139144,ENSG00000255892,ENSG00000255960,ENSG00000256138,ENSG00000139151,ENSG00000255993,ENSG00000255648,ENSG00000177938,ENSG00000227525,ENSG00000256844,ENSG00000240993,ENSG00000134538,ENSG00000257062,ENSG00000205754,ENSG00000256157,ENSG00000257046,ENSG00000111700,ENSG00000139155,ENSG00000256663,ENSG00000131982,ENSG00000256499,ENSG00000287075,ENSG00000256287,ENSG00000256849,ENSG00000255910,ENSG00000200885,ENSG00000287074,ENSG00000240328,ENSG00000271462,ENSG00000255909,ENSG00000139154,ENSG00000243854
chr12	19574625	19574828	12:19574625-19574828	ENSG00000256389,ENSG00000256994,ENSG00000283665,ENSG00000206662,ENSG00000111404,ENSG00000139144,ENSG00000255892,ENSG00000255960,ENSG00000256138,ENSG00000139151,ENSG00000255993,ENSG00000255648,ENSG00000177938,ENSG00000227525,ENSG00000240993,ENSG00000134538,ENSG00000257062,ENSG00000205754,ENSG00000256157,ENSG00000257046,ENSG00000111700,ENSG00000139155,ENSG00000256663,ENSG00000256499,ENSG00000287075,ENSG00000256287,ENSG00000256849,ENSG00000255910,ENSG00000200885,ENSG00000287074,ENSG00000240328,ENSG00000271462,ENSG00000255909,ENSG00000243854
chr12	20369365	20370026	12:20369365-20370026	ENSG00000111404,ENSG00000255892,ENSG00000256138,ENSG00000139151,ENSG00000255648,ENSG00000177938,ENSG00000134538,ENSG00000257062,ENSG00000205754,ENSG00000256157,ENSG00000257046,ENSG00000111700,ENSG00000139155,ENSG00000256663,ENSG00000131982,ENSG00000172572,ENSG00000256879,ENSG00000256499,ENSG00000287075,ENSG00000256287,ENSG00000256849,ENSG00000255910,ENSG00000200885
chr12	20410859	20411059	12:20410859-20411059	ENSG00000111404,ENSG00000139144,ENSG00000255892,ENSG00000255960,ENSG00000256138,ENSG00000139151,ENSG00000255648,ENSG00000177938,ENSG00000134538,ENSG00000257062,ENSG00000205754,ENSG00000256157,ENSG00000257046,ENSG00000111700,ENSG00000139155,ENSG00000256663,ENSG00000131982,ENSG00000256499,ENSG00000287075,ENSG00000256287,ENSG00000256849,ENSG00000255910,ENSG00000200885
chr12	21437490	21438393	12:21437490-21438393	ENSG00000111713,ENSG00000111711,ENSG00000004700,ENSG00000256021,ENSG00000121350,ENSG00000121351,ENSG00000084453,ENSG00000134538,ENSG00000257062,ENSG00000205754,ENSG00000256157,ENSG00000257046,ENSG00000111700,ENSG00000139155,ENSG00000287075,ENSG00000256849,ENSG00000255910
chr12	21501230	21502350	12:21501230-21502350	ENSG00000111713,ENSG00000134548,ENSG00000111711,ENSG00000004700,ENSG00000256021,ENSG00000121351,ENSG00000084453,ENSG00000257062,ENSG00000205754,ENSG00000256157,ENSG00000111700
chr12	21527898	21528203	12:21527898-21528203	ENSG00000111713,ENSG00000134548,ENSG00000121351,ENSG00000084453,ENSG00000134538,ENSG00000257062,ENSG00000205754,ENSG00000256157,ENSG00000257046,ENSG00000111700
chr12	21656912	21657207	12:21656912-21657207	ENSG00000256615,ENSG00000111716,ENSG00000285854,ENSG00000111713
chr12	21657440	21658057	12:21657440-21658057	ENSG00000255627,ENSG00000256615,ENSG00000111716,ENSG00000285854,ENSG00000111713,ENSG00000121351,ENSG00000084453,ENSG00000134538,ENSG00000257062,ENSG00000205754,ENSG00000256157,ENSG00000111700,ENSG00000139155
chr12	21680391	21680693	12:21680391-21680693	ENSG00000255627,ENSG00000069431,ENSG00000121361,ENSG00000255644,ENSG00000256615,ENSG00000111716,ENSG00000285854,ENSG00000111713,ENSG00000121351,ENSG00000084453,ENSG00000134538,ENSG00000257062,ENSG00000205754,ENSG00000256157,ENSG00000257046,ENSG00000111700,ENSG00000139155
chr12	21813139	21813511	12:21813139-21813511	ENSG00000256473,ENSG00000256353,ENSG00000256923,ENSG00000241451,ENSG00000256995,ENSG00000256774,ENSG00000212172,ENSG00000255627,ENSG00000275567,ENSG00000257022,ENSG00000069431,ENSG00000121361,ENSG00000255644,ENSG00000111713,ENSG00000121351,ENSG00000084453,ENSG00000134538,ENSG00000257062,ENSG00000205754,ENSG00000256157,ENSG00000257046,ENSG00000111700,ENSG00000139155,ENSG00000256663,ENSG00000256499,ENSG00000287075
chr12	22044454	22044661	12:22044454-22044661	ENSG00000111726,ENSG00000255627
chr12	22046028	22046387	12:22046028-22046387	ENSG00000241451,ENSG00000111726,ENSG00000255627,ENSG00000069431,ENSG00000255644,ENSG00000111713,ENSG00000257062,ENSG00000205754
chr12	22046501	22047167	12:22046501-22047167	ENSG00000256923,ENSG00000241451,ENSG00000212172,ENSG00000111726,ENSG00000255627,ENSG00000069431,ENSG00000255644,ENSG00000111713,ENSG00000121351,ENSG00000257062,ENSG00000205754,ENSG00000111700
chr12	22047569	22047840	12:22047569-22047840	ENSG00000111726,ENSG00000255627,ENSG00000069431
chr12	22053068	22053326	12:22053068-22053326	ENSG00000111726,ENSG00000255627,ENSG00000069431
chr12	22060285	22060649	12:22060285-22060649	ENSG00000256923,ENSG00000241451,ENSG00000256995,ENSG00000256774,ENSG00000256714,ENSG00000212172,ENSG00000111726,ENSG00000255627,ENSG00000069431,ENSG00000255644,ENSG00000084453,ENSG00000134538,ENSG00000257062,ENSG00000205754,ENSG00000256157,ENSG00000257046,ENSG00000111700
chr12	22082271	22082761	12:22082271-22082761	ENSG00000256353,ENSG00000256923,ENSG00000241451,ENSG00000256995,ENSG00000256774,ENSG00000256973,ENSG00000256714,ENSG00000212172,ENSG00000283582,ENSG00000255627,ENSG00000069431,ENSG00000121361,ENSG00000255644,ENSG00000121351,ENSG00000084453,ENSG00000134538,ENSG00000257062,ENSG00000205754,ENSG00000256157,ENSG00000257046,ENSG00000111700
chr12	22083147	22083475	12:22083147-22083475	ENSG00000256353,ENSG00000256923,ENSG00000241451,ENSG00000256995,ENSG00000256973,ENSG00000256714,ENSG00000212172,ENSG00000283582,ENSG00000255627,ENSG00000121351,ENSG00000134538,ENSG00000257062,ENSG00000205754,ENSG00000111700
chr12	22101085	22101285	12:22101085-22101285	ENSG00000256923,ENSG00000241451,ENSG00000256714,ENSG00000212172,ENSG00000283582,ENSG00000274624,ENSG00000255627,ENSG00000134538
chr12	22121317	22121554	12:22121317-22121554	ENSG00000256923,ENSG00000241451,ENSG00000256714,ENSG00000212172,ENSG00000283582,ENSG00000274624,ENSG00000111728,ENSG00000257062
chr12	22329680	22329991	12:22329680-22329991	ENSG00000256923,ENSG00000256714,ENSG00000212172,ENSG00000111728
chr12	22334835	22335076	12:22334835-22335076	ENSG00000256714,ENSG00000212172,ENSG00000111728
chr12	22335223	22335861	12:22335223-22335861	ENSG00000256714,ENSG00000212172,ENSG00000111728
chr12	22443304	22443741	12:22443304-22443741	ENSG00000256473,ENSG00000256353,ENSG00000256923,ENSG00000241451,ENSG00000256995,ENSG00000256774,ENSG00000256371,ENSG00000256973,ENSG00000250166,ENSG00000256714,ENSG00000212172,ENSG00000283582,ENSG00000111728,ENSG00000255627,ENSG00000069431,ENSG00000111713,ENSG00000121351,ENSG00000134538,ENSG00000257062,ENSG00000205754,ENSG00000256157,ENSG00000111700
chr12	22459929	22460143	12:22459929-22460143	ENSG00000256923,ENSG00000241451,ENSG00000256995,ENSG00000256774,ENSG00000256371,ENSG00000256973,ENSG00000111731,ENSG00000256714
chr12	22529304	22529624	12:22529304-22529624	ENSG00000256923,ENSG00000241451,ENSG00000256995,ENSG00000139163,ENSG00000256774,ENSG00000256371,ENSG00000111731,ENSG00000250166
chr12	22543587	22543924	12:22543587-22543924	ENSG00000256774,ENSG00000256371,ENSG00000111731,ENSG00000250166
chr12	22544076	22544883	12:22544076-22544883	ENSG00000256923,ENSG00000241451,ENSG00000256995,ENSG00000139163,ENSG00000257023,ENSG00000256774,ENSG00000256371,ENSG00000111731,ENSG00000250166
chr12	22624739	22626073	12:22624739-22626073	ENSG00000256473,ENSG00000256923,ENSG00000241451,ENSG00000256995,ENSG00000139163,ENSG00000257023,ENSG00000256774,ENSG00000256371,ENSG00000111731,ENSG00000250166
chr12	23205216	23205439	12:23205216-23205439	ENSG00000244662,ENSG00000256852,ENSG00000197503,ENSG00000256120,ENSG00000216192,ENSG00000256473,ENSG00000115934,ENSG00000256321,ENSG00000256353,ENSG00000256923,ENSG00000241451,ENSG00000256995
chr12	24562013	24562387	12:24562013-24562387	ENSG00000244662,ENSG00000256852,ENSG00000197503,ENSG00000256120,ENSG00000216192,ENSG00000256473,ENSG00000134532
chr12	24695946	24696343	12:24695946-24696343	ENSG00000255745,ENSG00000240481,ENSG00000244662,ENSG00000256852,ENSG00000197503,ENSG00000256120,ENSG00000216192,ENSG00000256473,ENSG00000256321,ENSG00000256353,ENSG00000256995
chr12	24743930	24744458	12:24743930-24744458	ENSG00000240481,ENSG00000152936,ENSG00000257009,ENSG00000222950,ENSG00000283603,ENSG00000244662,ENSG00000256852,ENSG00000197503,ENSG00000256120,ENSG00000216192,ENSG00000256473,ENSG00000115934,ENSG00000256321,ENSG00000256353,ENSG00000241451,ENSG00000256995
chr12	24795700	24796246	12:24795700-24796246	ENSG00000240481,ENSG00000258546,ENSG00000152936,ENSG00000257009,ENSG00000222950,ENSG00000256686,ENSG00000255725,ENSG00000256440,ENSG00000283603,ENSG00000256256,ENSG00000244662,ENSG00000256852,ENSG00000197503,ENSG00000256120,ENSG00000216192,ENSG00000256473,ENSG00000115934,ENSG00000256321,ENSG00000256353,ENSG00000256923,ENSG00000241451,ENSG00000256995
chr12	24830175	24830642	12:24830175-24830642	ENSG00000240481,ENSG00000060982,ENSG00000256482,ENSG00000258546,ENSG00000258449,ENSG00000276842,ENSG00000152936,ENSG00000257009,ENSG00000222950,ENSG00000256686,ENSG00000255725,ENSG00000256440,ENSG00000283603,ENSG00000256256,ENSG00000244662,ENSG00000256852,ENSG00000197503,ENSG00000256120,ENSG00000216192,ENSG00000256473,ENSG00000115934,ENSG00000256321,ENSG00000256353,ENSG00000256923,ENSG00000241451,ENSG00000256995
chr12	24836397	24836597	12:24836397-24836597	ENSG00000060982,ENSG00000256482,ENSG00000244662,ENSG00000256852,ENSG00000197503,ENSG00000256120,ENSG00000216192,ENSG00000256473
chr12	24902927	24903346	12:24902927-24903346	ENSG00000060982,ENSG00000278969,ENSG00000256120
chr12	24948959	24949424	12:24948959-24949424	ENSG00000060982,ENSG00000255921,ENSG00000258546,ENSG00000258449,ENSG00000276842,ENSG00000256120,ENSG00000216192
chr12	24950304	24950668	12:24950304-24950668	ENSG00000060982,ENSG00000255921,ENSG00000258546
chr12	24950988	24951235	12:24950988-24951235	ENSG00000060982,ENSG00000255921
chr12	24960264	24960575	12:24960264-24960575	ENSG00000060982,ENSG00000255921,ENSG00000213736,ENSG00000258546,ENSG00000258449,ENSG00000276842,ENSG00000201439,ENSG00000241846,ENSG00000152936,ENSG00000279173,ENSG00000256079,ENSG00000255988,ENSG00000257009,ENSG00000222950,ENSG00000256686,ENSG00000256440,ENSG00000283603,ENSG00000256256,ENSG00000256852,ENSG00000197503,ENSG00000256120,ENSG00000216192,ENSG00000256473,ENSG00000256353
chr12	24991537	24991803	12:24991537-24991803	ENSG00000226397,ENSG00000258546,ENSG00000258449,ENSG00000276842,ENSG00000201439,ENSG00000152936,ENSG00000279173,ENSG00000256079,ENSG00000256256,ENSG00000256120,ENSG00000216192
chr12	25051654	25052136	12:25051654-25052136	ENSG00000118308,ENSG00000258546,ENSG00000258449,ENSG00000276842
chr12	25052323	25053105	12:25052323-25053105	ENSG00000118308,ENSG00000258546,ENSG00000258449,ENSG00000276842
chr12	25194940	25195635	12:25194940-25195635	ENSG00000258546,ENSG00000258449,ENSG00000276842,ENSG00000118307,ENSG00000205707,ENSG00000274987,ENSG00000275197,ENSG00000201439,ENSG00000241846,ENSG00000152936,ENSG00000279173,ENSG00000256079,ENSG00000255988,ENSG00000257009,ENSG00000222950,ENSG00000256686,ENSG00000255725
chr12	25241237	25241477	12:25241237-25241477	ENSG00000133703,ENSG00000274987,ENSG00000275197,ENSG00000278743,ENSG00000201439,ENSG00000241846,ENSG00000152936,ENSG00000279173,ENSG00000256079,ENSG00000255988,ENSG00000222950,ENSG00000256686,ENSG00000255725,ENSG00000256256
chr12	25250238	25250642	12:25250238-25250642	ENSG00000133703,ENSG00000275197,ENSG00000201439
chr12	25250753	25251664	12:25250753-25251664	ENSG00000133703,ENSG00000274987,ENSG00000275197,ENSG00000278743,ENSG00000201439,ENSG00000241846,ENSG00000152936,ENSG00000279173,ENSG00000256079,ENSG00000255988,ENSG00000257009,ENSG00000222950,ENSG00000256686,ENSG00000255725
chr12	25276035	25276726	12:25276035-25276726	ENSG00000258546,ENSG00000258449,ENSG00000276842,ENSG00000133703,ENSG00000274987,ENSG00000275197,ENSG00000201439,ENSG00000241846,ENSG00000152936,ENSG00000279173,ENSG00000256079,ENSG00000255988,ENSG00000257009,ENSG00000222950,ENSG00000256686,ENSG00000255725,ENSG00000256440,ENSG00000283603,ENSG00000256185,ENSG00000255858,ENSG00000256234,ENSG00000256256,ENSG00000256120,ENSG00000216192,ENSG00000256473,ENSG00000256353
chr12	25385390	25385668	12:25385390-25385668	ENSG00000274987,ENSG00000275197,ENSG00000278743,ENSG00000201439,ENSG00000241846,ENSG00000279173,ENSG00000256079
chr12	25385855	25386934	12:25385855-25386934	ENSG00000258449,ENSG00000276842,ENSG00000118307,ENSG00000205707,ENSG00000133703,ENSG00000274987,ENSG00000275197,ENSG00000278743,ENSG00000201439,ENSG00000241846,ENSG00000152936,ENSG00000279173,ENSG00000256079,ENSG00000255988,ENSG00000257009,ENSG00000222950,ENSG00000256686,ENSG00000255725,ENSG00000256440,ENSG00000283603,ENSG00000256256
chr12	25387532	25387732	12:25387532-25387732	ENSG00000274987,ENSG00000275197,ENSG00000278743,ENSG00000201439,ENSG00000241846,ENSG00000279173,ENSG00000256079,ENSG00000255988,ENSG00000255725
chr12	25958483	25958905	12:25958483-25958905	ENSG00000152936,ENSG00000256079,ENSG00000255988,ENSG00000257009,ENSG00000222950,ENSG00000256686,ENSG00000255725,ENSG00000256440,ENSG00000283603,ENSG00000123094,ENSG00000246695,ENSG00000256256
chr12	26097101	26097326	12:26097101-26097326	ENSG00000152936,ENSG00000279173,ENSG00000256079,ENSG00000255988,ENSG00000257009,ENSG00000222950,ENSG00000256686,ENSG00000255725,ENSG00000256440,ENSG00000283603,ENSG00000234428,ENSG00000212549,ENSG00000256185,ENSG00000255968,ENSG00000288532,ENSG00000255858,ENSG00000278095,ENSG00000255750,ENSG00000256234,ENSG00000286752,ENSG00000256894,ENSG00000123096,ENSG00000123095,ENSG00000123094,ENSG00000256256
chr12	26113986	26114666	12:26113986-26114666	ENSG00000152936,ENSG00000279173,ENSG00000256079,ENSG00000255988,ENSG00000257009,ENSG00000222950,ENSG00000256686,ENSG00000255725,ENSG00000256440,ENSG00000283603,ENSG00000234428,ENSG00000212549,ENSG00000256185,ENSG00000255968,ENSG00000288532,ENSG00000255858,ENSG00000278095,ENSG00000255750,ENSG00000256234,ENSG00000286752,ENSG00000256894,ENSG00000123096,ENSG00000123095,ENSG00000123094,ENSG00000256256
chr12	26122278	26122627	12:26122278-26122627	ENSG00000212549,ENSG00000256185,ENSG00000255968,ENSG00000288532,ENSG00000255858,ENSG00000278095,ENSG00000255750,ENSG00000256234,ENSG00000286752,ENSG00000256894,ENSG00000123096,ENSG00000123095
chr12	26651637	26651837	12:26651637-26651837	ENSG00000256079,ENSG00000255988,ENSG00000257009,ENSG00000256686,ENSG00000255725,ENSG00000256440,ENSG00000283603,ENSG00000234428,ENSG00000212549,ENSG00000256185,ENSG00000255968,ENSG00000288532,ENSG00000255858,ENSG00000278095,ENSG00000255750,ENSG00000256234,ENSG00000286752
chr12	26691511	26691916	12:26691511-26691916	ENSG00000241846,ENSG00000152936,ENSG00000279173,ENSG00000256079,ENSG00000255988,ENSG00000257009,ENSG00000222950,ENSG00000256686,ENSG00000255725,ENSG00000256440,ENSG00000283603,ENSG00000234428,ENSG00000256640,ENSG00000271418,ENSG00000212549,ENSG00000256185,ENSG00000255968,ENSG00000288532,ENSG00000255858,ENSG00000278095,ENSG00000255750,ENSG00000256234,ENSG00000286752,ENSG00000256256
chr12	26773854	26774055	12:26773854-26774055	ENSG00000222950,ENSG00000256686,ENSG00000234428,ENSG00000256640,ENSG00000212549,ENSG00000256185,ENSG00000256234,ENSG00000256256
chr12	26780739	26781068	12:26780739-26781068	ENSG00000257009,ENSG00000222950,ENSG00000283603,ENSG00000234428,ENSG00000256640,ENSG00000212549,ENSG00000256185,ENSG00000256234,ENSG00000256256
chr12	26831902	26832722	12:26831902-26832722	ENSG00000256640,ENSG00000123104
chr12	26832894	26833582	12:26832894-26833582	ENSG00000255725,ENSG00000256440,ENSG00000283603,ENSG00000234428,ENSG00000256640,ENSG00000212549,ENSG00000256185,ENSG00000123104,ENSG00000255968,ENSG00000288532,ENSG00000255858,ENSG00000278095,ENSG00000255750,ENSG00000256234,ENSG00000286752
chr12	26845905	26846710	12:26845905-26846710	ENSG00000255988,ENSG00000222950,ENSG00000256686,ENSG00000255725,ENSG00000234428,ENSG00000256640,ENSG00000064102,ENSG00000247903,ENSG00000214700,ENSG00000212549,ENSG00000256185,ENSG00000123104,ENSG00000255968,ENSG00000288532,ENSG00000255858,ENSG00000278095,ENSG00000255750,ENSG00000256234,ENSG00000286752,ENSG00000256256
chr12	26853685	26854099	12:26853685-26854099	ENSG00000283603,ENSG00000234428,ENSG00000256640,ENSG00000064115,ENSG00000247903,ENSG00000271418,ENSG00000212549,ENSG00000255968,ENSG00000288532
chr12	26884797	26885300	12:26884797-26885300	ENSG00000234428,ENSG00000256640,ENSG00000064102,ENSG00000064115,ENSG00000247903,ENSG00000214700,ENSG00000271418,ENSG00000212549,ENSG00000256185,ENSG00000255968,ENSG00000288532,ENSG00000255858,ENSG00000256234,ENSG00000256256
chr12	26937812	26938690	12:26937812-26938690	ENSG00000064102,ENSG00000111790,ENSG00000064115,ENSG00000247903
chr12	26963456	26963693	12:26963456-26963693	ENSG00000111790,ENSG00000247903
chr12	27013895	27014976	12:27013895-27014976	ENSG00000064102,ENSG00000111790,ENSG00000064115,ENSG00000247903,ENSG00000152944,ENSG00000214700,ENSG00000271418
chr12	27022295	27022959	12:27022295-27022959	ENSG00000064102,ENSG00000111790,ENSG00000064115,ENSG00000247903,ENSG00000152944,ENSG00000275764,ENSG00000214700,ENSG00000271418,ENSG00000256226,ENSG00000256625
chr12	27039497	27039784	12:27039497-27039784	ENSG00000152944,ENSG00000275764,ENSG00000214700,ENSG00000271418,ENSG00000256226,ENSG00000256625
chr12	27049191	27049434	12:27049191-27049434	ENSG00000152944,ENSG00000275764,ENSG00000214700,ENSG00000271418,ENSG00000256625
chr12	27142200	27142431	12:27142200-27142431	ENSG00000214700,ENSG00000271418,ENSG00000256226,ENSG00000256625
chr12	27143257	27143552	12:27143257-27143552	ENSG00000214700,ENSG00000271418,ENSG00000256226,ENSG00000256625
chr12	27143737	27144004	12:27143737-27144004	ENSG00000275764,ENSG00000214700,ENSG00000271418,ENSG00000256226,ENSG00000256625
chr12	27243908	27244836	12:27243908-27244836	ENSG00000214700,ENSG00000271418,ENSG00000256226,ENSG00000256625,ENSG00000211455
chr12	27332776	27333292	12:27332776-27333292	ENSG00000029153,ENSG00000245311,ENSG00000271418
chr12	27333435	27333682	12:27333435-27333682	ENSG00000029153
chr12	27384034	27384318	12:27384034-27384318	ENSG00000029153,ENSG00000245311,ENSG00000165935,ENSG00000257037,ENSG00000256056,ENSG00000256557,ENSG00000271418
chr12	27523683	27524453	12:27523683-27524453	ENSG00000245311,ENSG00000165935,ENSG00000257037,ENSG00000110841,ENSG00000256056,ENSG00000256557
chr12	27549796	27550293	12:27549796-27550293	ENSG00000245311,ENSG00000165935,ENSG00000257037,ENSG00000110841,ENSG00000248100,ENSG00000256056,ENSG00000256557
chr12	27652290	27652497	12:27652290-27652497	ENSG00000245311,ENSG00000165935,ENSG00000257037,ENSG00000110841,ENSG00000256056,ENSG00000256557
chr12	27703684	27704119	12:27703684-27704119	ENSG00000245311,ENSG00000165935,ENSG00000257037,ENSG00000256056,ENSG00000256557,ENSG00000256377,ENSG00000174236,ENSG00000276261,ENSG00000230519,ENSG00000252585,ENSG00000061794,ENSG00000256504
chr12	27710298	27711341	12:27710298-27711341	ENSG00000245311,ENSG00000165935,ENSG00000257037,ENSG00000256056,ENSG00000256377,ENSG00000276261,ENSG00000230519,ENSG00000201612,ENSG00000256512,ENSG00000252585,ENSG00000061794,ENSG00000256504
chr12	27733105	27733363	12:27733105-27733363	ENSG00000278687,ENSG00000256513,ENSG00000202187,ENSG00000257042,ENSG00000256378,ENSG00000274075,ENSG00000201612,ENSG00000256512,ENSG00000252585,ENSG00000061794
chr12	27779779	27780902	12:27779779-27780902	ENSG00000201612,ENSG00000256512,ENSG00000087448,ENSG00000256747,ENSG00000205693,ENSG00000252585
chr12	27821230	27821540	12:27821230-27821540	ENSG00000276431,ENSG00000278687,ENSG00000256513,ENSG00000257042,ENSG00000274075,ENSG00000201612,ENSG00000256512,ENSG00000087448,ENSG00000256747,ENSG00000205693,ENSG00000252585
chr12	27940842	27941068	12:27940842-27941068	ENSG00000278687,ENSG00000256513,ENSG00000257042,ENSG00000087494,ENSG00000256378,ENSG00000201612,ENSG00000256512,ENSG00000252585
chr12	27970096	27970318	12:27970096-27970318	ENSG00000257042,ENSG00000087494
chr12	28110357	28110557	12:28110357-28110557	ENSG00000278687,ENSG00000256513,ENSG00000244712,ENSG00000202187,ENSG00000252237,ENSG00000255951,ENSG00000257042
chr12	28115708	28116125	12:28115708-28116125	ENSG00000258202,ENSG00000257932,ENSG00000251781,ENSG00000284682,ENSG00000257756,ENSG00000257262,ENSG00000276431,ENSG00000286566,ENSG00000242986,ENSG00000257456,ENSG00000133687,ENSG00000187950,ENSG00000275476,ENSG00000278687,ENSG00000256513,ENSG00000244712,ENSG00000202187,ENSG00000252237,ENSG00000255951,ENSG00000123106,ENSG00000257042
chr12	28132341	28132859	12:28132341-28132859	ENSG00000242986,ENSG00000187950,ENSG00000278687,ENSG00000256513,ENSG00000244712,ENSG00000202187,ENSG00000252237,ENSG00000255951,ENSG00000123106,ENSG00000257042
chr12	28135924	28136450	12:28135924-28136450	ENSG00000257756,ENSG00000278687,ENSG00000256513,ENSG00000244712,ENSG00000202187,ENSG00000252237,ENSG00000255951,ENSG00000123106,ENSG00000257042
chr12	28172487	28172730	12:28172487-28172730	ENSG00000278687,ENSG00000256513,ENSG00000244712,ENSG00000202187,ENSG00000252237,ENSG00000278733,ENSG00000255951,ENSG00000123106,ENSG00000257042
chr12	28190245	28191539	12:28190245-28191539	ENSG00000278687,ENSG00000256513,ENSG00000244712,ENSG00000202187,ENSG00000252237,ENSG00000278733,ENSG00000255951,ENSG00000247934,ENSG00000123106
chr12	28192254	28192461	12:28192254-28192461	ENSG00000252237,ENSG00000278733,ENSG00000247934,ENSG00000123106
chr12	28240003	28240216	12:28240003-28240216	ENSG00000278687,ENSG00000256513,ENSG00000244712,ENSG00000202187,ENSG00000252237,ENSG00000273989
chr12	28242671	28243405	12:28242671-28243405	ENSG00000278687,ENSG00000256513,ENSG00000244712,ENSG00000202187,ENSG00000252237,ENSG00000273989,ENSG00000123106
chr12	28543180	28543530	12:28543180-28543530	ENSG00000278687,ENSG00000256513,ENSG00000244712,ENSG00000202187,ENSG00000252237,ENSG00000123106
chr12	29103510	29103875	12:29103510-29103875	ENSG00000258202,ENSG00000257932,ENSG00000251781,ENSG00000284682,ENSG00000257756,ENSG00000257262,ENSG00000276431,ENSG00000286566,ENSG00000242986,ENSG00000257456,ENSG00000133687,ENSG00000187950,ENSG00000273680,ENSG00000274315,ENSG00000275476,ENSG00000275278,ENSG00000278687,ENSG00000256513
chr12	29148969	29149768	12:29148969-29149768	ENSG00000257932,ENSG00000257262,ENSG00000276431,ENSG00000286566,ENSG00000242986,ENSG00000187950,ENSG00000273680,ENSG00000274315,ENSG00000275476,ENSG00000275278,ENSG00000064763,ENSG00000257258,ENSG00000278687,ENSG00000256513
chr12	29317853	29318095	12:29317853-29318095	ENSG00000258202,ENSG00000257932,ENSG00000251781,ENSG00000284682,ENSG00000257756,ENSG00000257262,ENSG00000276431,ENSG00000286566,ENSG00000242986,ENSG00000257456,ENSG00000133687,ENSG00000187950,ENSG00000273680,ENSG00000274315,ENSG00000257176,ENSG00000275476,ENSG00000275278,ENSG00000064763,ENSG00000278687,ENSG00000256513
chr12	29380851	29381518	12:29380851-29381518	ENSG00000258202,ENSG00000257932,ENSG00000251781,ENSG00000284682,ENSG00000257756,ENSG00000257262,ENSG00000276431,ENSG00000286566,ENSG00000242986,ENSG00000257456,ENSG00000133687,ENSG00000187950,ENSG00000257599,ENSG00000087502,ENSG00000273680,ENSG00000274315,ENSG00000275476,ENSG00000278687
chr12	30695390	30696252	12:30695390-30696252	ENSG00000285870,ENSG00000133704,ENSG00000258202,ENSG00000257932,ENSG00000251781,ENSG00000284682,ENSG00000257756,ENSG00000257262,ENSG00000276431,ENSG00000286566,ENSG00000242986,ENSG00000257456,ENSG00000133687,ENSG00000187950
chr12	30748162	30748567	12:30748162-30748567	ENSG00000235884,ENSG00000246331,ENSG00000110888,ENSG00000258202,ENSG00000257932,ENSG00000251781,ENSG00000284682,ENSG00000257756,ENSG00000257262,ENSG00000276431,ENSG00000286566,ENSG00000242986,ENSG00000133687
chr12	30754429	30755374	12:30754429-30755374	ENSG00000285517,ENSG00000235884,ENSG00000246331,ENSG00000110888,ENSG00000133704,ENSG00000258202,ENSG00000257932,ENSG00000251781,ENSG00000284682,ENSG00000257756,ENSG00000257262,ENSG00000276431,ENSG00000286566,ENSG00000242986,ENSG00000257456,ENSG00000133687
chr12	30762969	30763352	12:30762969-30763352	ENSG00000285517,ENSG00000235884,ENSG00000246331,ENSG00000110888,ENSG00000258202,ENSG00000257932,ENSG00000251781,ENSG00000284682,ENSG00000257756,ENSG00000257262,ENSG00000276431,ENSG00000286566,ENSG00000242986,ENSG00000257456,ENSG00000133687
chr12	30795574	30795779	12:30795574-30795779	ENSG00000285517,ENSG00000257756
chr12	30844556	30844860	12:30844556-30844860	ENSG00000256984,ENSG00000226472,ENSG00000110900,ENSG00000258118,ENSG00000258202,ENSG00000257932,ENSG00000251781,ENSG00000284682,ENSG00000257756,ENSG00000257262,ENSG00000276431,ENSG00000286566,ENSG00000242986,ENSG00000257456,ENSG00000133687,ENSG00000187950
chr12	30847248	30847511	12:30847248-30847511	ENSG00000256984,ENSG00000226472,ENSG00000110900,ENSG00000258118,ENSG00000258202,ENSG00000257932,ENSG00000251781,ENSG00000284682,ENSG00000257756,ENSG00000257262,ENSG00000276431,ENSG00000286566,ENSG00000242986,ENSG00000257456,ENSG00000133687
chr12	30851135	30851891	12:30851135-30851891	ENSG00000270395,ENSG00000243517,ENSG00000256984,ENSG00000226472,ENSG00000110900,ENSG00000258118,ENSG00000258202,ENSG00000257932,ENSG00000251781,ENSG00000284682,ENSG00000257756,ENSG00000257262,ENSG00000276431,ENSG00000286566,ENSG00000242986,ENSG00000257456,ENSG00000133687,ENSG00000187950
chr12	31066260	31066527	12:31066260-31066527	ENSG00000270926,ENSG00000212533,ENSG00000013573,ENSG00000245614,ENSG00000256984,ENSG00000226472,ENSG00000110900
chr12	31073497	31074717	12:31073497-31074717	ENSG00000270926,ENSG00000212533,ENSG00000013573,ENSG00000245614,ENSG00000256984,ENSG00000226472,ENSG00000110900,ENSG00000251781,ENSG00000284682
chr12	31117180	31117436	12:31117180-31117436	ENSG00000177359,ENSG00000270926,ENSG00000013573,ENSG00000256984,ENSG00000226472,ENSG00000110900
chr12	31118584	31118815	12:31118584-31118815	ENSG00000177359,ENSG00000270926,ENSG00000256984,ENSG00000226472
chr12	31137249	31137800	12:31137249-31137800	ENSG00000244743,ENSG00000270395,ENSG00000243517,ENSG00000177359,ENSG00000270926,ENSG00000013573,ENSG00000256984,ENSG00000226472,ENSG00000110900,ENSG00000258202,ENSG00000257932,ENSG00000251781,ENSG00000284682,ENSG00000257756,ENSG00000257262,ENSG00000276431,ENSG00000286566,ENSG00000242986,ENSG00000257456,ENSG00000133687,ENSG00000187950,ENSG00000278687
chr12	31238867	31239147	12:31238867-31239147	ENSG00000283256,ENSG00000256232,ENSG00000275097,ENSG00000270395,ENSG00000243517,ENSG00000270766,ENSG00000270926,ENSG00000256984,ENSG00000226472,ENSG00000110900,ENSG00000257932,ENSG00000251781,ENSG00000284682,ENSG00000257756,ENSG00000257262,ENSG00000276431,ENSG00000286566,ENSG00000242986
chr12	31271932	31272228	12:31271932-31272228	ENSG00000225349,ENSG00000283256,ENSG00000256232,ENSG00000275097,ENSG00000270395,ENSG00000243517,ENSG00000270926,ENSG00000256984,ENSG00000226472,ENSG00000110900,ENSG00000258202,ENSG00000257932,ENSG00000257756,ENSG00000257262,ENSG00000286566
chr12	31306959	31307159	12:31306959-31307159	ENSG00000283256,ENSG00000256232,ENSG00000256176,ENSG00000139146,ENSG00000275097
chr12	31317478	31318142	12:31317478-31318142	ENSG00000283256,ENSG00000256232,ENSG00000177340,ENSG00000256176,ENSG00000139146,ENSG00000275097
chr12	31323711	31324630	12:31323711-31324630	ENSG00000283256,ENSG00000256232,ENSG00000177340,ENSG00000256176,ENSG00000139146,ENSG00000275097
chr12	31325180	31325426	12:31325180-31325426	ENSG00000283256,ENSG00000256232,ENSG00000177340,ENSG00000139146
chr12	31325990	31326514	12:31325990-31326514	ENSG00000283256,ENSG00000256232,ENSG00000177340,ENSG00000139146
chr12	31403173	31403416	12:31403173-31403416	ENSG00000200388,ENSG00000275769,ENSG00000203437,ENSG00000256159,ENSG00000201228,ENSG00000225349,ENSG00000233381,ENSG00000283256,ENSG00000256232
chr12	31589830	31590328	12:31589830-31590328	ENSG00000275769,ENSG00000203437,ENSG00000256159,ENSG00000201228,ENSG00000225349,ENSG00000255867,ENSG00000252390,ENSG00000231788,ENSG00000233381,ENSG00000170456
chr12	31590420	31591294	12:31590420-31591294	ENSG00000275769,ENSG00000203437,ENSG00000256159,ENSG00000201228,ENSG00000225349,ENSG00000255867,ENSG00000252390,ENSG00000231788,ENSG00000233381,ENSG00000170456
chr12	31636694	31637007	12:31636694-31637007	ENSG00000200388,ENSG00000275769,ENSG00000203437,ENSG00000256159,ENSG00000201228,ENSG00000225349,ENSG00000255867,ENSG00000252390,ENSG00000233381,ENSG00000276115,ENSG00000170456,ENSG00000283256,ENSG00000256232,ENSG00000270395,ENSG00000243517
chr12	31653142	31653528	12:31653142-31653528	ENSG00000275769,ENSG00000203437,ENSG00000256159,ENSG00000201228,ENSG00000225349,ENSG00000233381,ENSG00000287388,ENSG00000139160,ENSG00000276058,ENSG00000256843,ENSG00000223722,ENSG00000188375,ENSG00000252421,ENSG00000252204,ENSG00000256372,ENSG00000256465,ENSG00000244436,ENSG00000275854,ENSG00000201563,ENSG00000253063,ENSG00000276115,ENSG00000274964,ENSG00000283256,ENSG00000256232
chr12	31658974	31659874	12:31658974-31659874	ENSG00000275769,ENSG00000203437,ENSG00000256159,ENSG00000201228,ENSG00000225349,ENSG00000233381,ENSG00000287388,ENSG00000139160,ENSG00000276058,ENSG00000256843,ENSG00000223722,ENSG00000188375,ENSG00000252421,ENSG00000252204,ENSG00000256372,ENSG00000256465,ENSG00000244436,ENSG00000274105,ENSG00000257511,ENSG00000276148,ENSG00000201563,ENSG00000253063,ENSG00000276115,ENSG00000274964,ENSG00000258134,ENSG00000283256,ENSG00000256232
chr12	31728599	31729507	12:31728599-31729507	ENSG00000151743,ENSG00000276058,ENSG00000276900,ENSG00000256843,ENSG00000223722,ENSG00000188375,ENSG00000252421,ENSG00000252204,ENSG00000256372,ENSG00000256465,ENSG00000244436
chr12	31958961	31959936	12:31958961-31959936	ENSG00000276058,ENSG00000256843,ENSG00000223722,ENSG00000188375,ENSG00000252421,ENSG00000252204,ENSG00000256372,ENSG00000255760,ENSG00000256465,ENSG00000244436,ENSG00000242314,ENSG00000256987,ENSG00000174718
chr12	31965202	31965452	12:31965202-31965452	ENSG00000276058,ENSG00000256843,ENSG00000223722,ENSG00000188375,ENSG00000252421,ENSG00000252204,ENSG00000256372,ENSG00000255760,ENSG00000256465,ENSG00000244436,ENSG00000242314,ENSG00000174718
chr12	32000289	32000699	12:32000289-32000699	ENSG00000201228,ENSG00000276058,ENSG00000256843,ENSG00000223722,ENSG00000188375,ENSG00000252421,ENSG00000252204,ENSG00000256372,ENSG00000256465,ENSG00000244436,ENSG00000242314,ENSG00000276136,ENSG00000257094,ENSG00000253063,ENSG00000276115,ENSG00000274964,ENSG00000258134
chr12	32005330	32005928	12:32005330-32005928	ENSG00000275769,ENSG00000203437,ENSG00000256159,ENSG00000201228,ENSG00000225349,ENSG00000276058,ENSG00000256843,ENSG00000223722,ENSG00000188375,ENSG00000252421,ENSG00000252204,ENSG00000256372,ENSG00000256465,ENSG00000244436,ENSG00000242314,ENSG00000174718,ENSG00000276136,ENSG00000257094,ENSG00000274105,ENSG00000274976,ENSG00000244743,ENSG00000257316,ENSG00000257435,ENSG00000259937,ENSG00000273853,ENSG00000257511,ENSG00000276148,ENSG00000201563,ENSG00000253063,ENSG00000276115,ENSG00000274964,ENSG00000258134,ENSG00000283256,ENSG00000256232
chr12	32020854	32021387	12:32020854-32021387	ENSG00000203437,ENSG00000256159,ENSG00000225349,ENSG00000276058,ENSG00000256843,ENSG00000223722,ENSG00000188375,ENSG00000252421,ENSG00000252204,ENSG00000256372,ENSG00000256465,ENSG00000244436,ENSG00000242314,ENSG00000257094,ENSG00000257852,ENSG00000057294,ENSG00000274976,ENSG00000257316,ENSG00000257435,ENSG00000201563,ENSG00000253063,ENSG00000276115,ENSG00000274964,ENSG00000258134
chr12	32030114	32030462	12:32030114-32030462	ENSG00000223722,ENSG00000188375,ENSG00000252421,ENSG00000252204,ENSG00000256372,ENSG00000256465,ENSG00000253063,ENSG00000276115,ENSG00000274964,ENSG00000258134
chr12	32031056	32031595	12:32031056-32031595	ENSG00000275769,ENSG00000203437,ENSG00000256159,ENSG00000201228,ENSG00000225349,ENSG00000276058,ENSG00000256843,ENSG00000223722,ENSG00000188375,ENSG00000252421,ENSG00000252204,ENSG00000256372,ENSG00000256465,ENSG00000244436,ENSG00000242314,ENSG00000257852,ENSG00000274105,ENSG00000274976,ENSG00000257316,ENSG00000257435,ENSG00000257511,ENSG00000276148,ENSG00000201563,ENSG00000257643,ENSG00000253063,ENSG00000276115,ENSG00000274964,ENSG00000258134,ENSG00000283256,ENSG00000256232
chr12	32040352	32040637	12:32040352-32040637	ENSG00000188375,ENSG00000252421,ENSG00000252204,ENSG00000256372,ENSG00000274964,ENSG00000258134
chr12	32047865	32048293	12:32047865-32048293	ENSG00000256843,ENSG00000223722,ENSG00000188375,ENSG00000252421,ENSG00000252204,ENSG00000256372,ENSG00000256465,ENSG00000244436,ENSG00000257852,ENSG00000274105,ENSG00000257316,ENSG00000257435,ENSG00000257511,ENSG00000276148,ENSG00000201563,ENSG00000253063,ENSG00000276115,ENSG00000274964,ENSG00000258134,ENSG00000251781,ENSG00000284682
chr12	32052366	32052598	12:32052366-32052598	ENSG00000257852,ENSG00000274964,ENSG00000258134
chr12	32054013	32054522	12:32054013-32054522	ENSG00000275769,ENSG00000203437,ENSG00000201228,ENSG00000225349,ENSG00000233381,ENSG00000276058,ENSG00000256843,ENSG00000223722,ENSG00000188375,ENSG00000252421,ENSG00000252204,ENSG00000256372,ENSG00000256465,ENSG00000244436,ENSG00000242314,ENSG00000257852,ENSG00000274105,ENSG00000274976,ENSG00000244743,ENSG00000257316,ENSG00000257435,ENSG00000259937,ENSG00000257511,ENSG00000276148,ENSG00000201563,ENSG00000257643,ENSG00000253063,ENSG00000276115,ENSG00000274964,ENSG00000258134
chr12	32060568	32060924	12:32060568-32060924	ENSG00000275769,ENSG00000203437,ENSG00000256159,ENSG00000201228,ENSG00000225349,ENSG00000276058,ENSG00000256843,ENSG00000223722,ENSG00000188375,ENSG00000252421,ENSG00000252204,ENSG00000256372,ENSG00000256465,ENSG00000244436,ENSG00000242314,ENSG00000257852,ENSG00000274105,ENSG00000257511,ENSG00000276148,ENSG00000201563,ENSG00000257643,ENSG00000253063,ENSG00000276115,ENSG00000274964,ENSG00000258134,ENSG00000277342,ENSG00000151746,ENSG00000257530,ENSG00000271357,ENSG00000283256,ENSG00000256232
chr12	32106517	32107153	12:32106517-32107153	ENSG00000188375,ENSG00000256372,ENSG00000256465,ENSG00000257852,ENSG00000274964,ENSG00000258134,ENSG00000277342,ENSG00000151746,ENSG00000257530,ENSG00000271357
chr12	32290426	32290688	12:32290426-32290688	ENSG00000203437,ENSG00000225349,ENSG00000188375,ENSG00000257852,ENSG00000244743,ENSG00000276115,ENSG00000274964,ENSG00000258134
chr12	32390624	32390850	12:32390624-32390850	ENSG00000201563,ENSG00000257643,ENSG00000253063,ENSG00000139132,ENSG00000207176,ENSG00000276115,ENSG00000274964
chr12	32399159	32399871	12:32399159-32399871	ENSG00000203437,ENSG00000274105,ENSG00000275854,ENSG00000057294,ENSG00000274976,ENSG00000244743,ENSG00000257511,ENSG00000276148,ENSG00000201563,ENSG00000257643,ENSG00000253063,ENSG00000139132,ENSG00000207176,ENSG00000276115,ENSG00000274964
chr12	32678968	32679986	12:32678968-32679986	ENSG00000274105,ENSG00000275854,ENSG00000257511,ENSG00000276148,ENSG00000201563,ENSG00000257643,ENSG00000087470,ENSG00000253063,ENSG00000276115,ENSG00000274964
chr12	32755128	32756130	12:32755128-32756130	ENSG00000270807,ENSG00000207026,ENSG00000201624,ENSG00000245482,ENSG00000139133,ENSG00000256538,ENSG00000274105,ENSG00000275854,ENSG00000286950,ENSG00000057294,ENSG00000274976,ENSG00000244743,ENSG00000257316,ENSG00000257435,ENSG00000110975,ENSG00000259937,ENSG00000273853,ENSG00000256070,ENSG00000139131,ENSG00000257511,ENSG00000276148,ENSG00000201563,ENSG00000257643,ENSG00000253063
chr12	32756239	32756539	12:32756239-32756539	ENSG00000270807,ENSG00000207026,ENSG00000201624,ENSG00000245482,ENSG00000256538,ENSG00000274105,ENSG00000275854,ENSG00000286950,ENSG00000057294,ENSG00000274976,ENSG00000244743,ENSG00000257316,ENSG00000257435,ENSG00000110975,ENSG00000259937,ENSG00000273853,ENSG00000256070,ENSG00000139131,ENSG00000257511,ENSG00000276148,ENSG00000201563,ENSG00000257643,ENSG00000253063
chr12	33588210	33588660	12:33588210-33588660	ENSG00000270807,ENSG00000207026,ENSG00000201624,ENSG00000245482,ENSG00000256614,ENSG00000057294,ENSG00000274976,ENSG00000244743,ENSG00000257316,ENSG00000257435,ENSG00000110975,ENSG00000259937,ENSG00000273853,ENSG00000256070,ENSG00000212475,ENSG00000201563
chr12	34022060	34022809	12:34022060-34022809	ENSG00000270807,ENSG00000207026,ENSG00000201624,ENSG00000245482,ENSG00000139133,ENSG00000256538,ENSG00000256986,ENSG00000250788,ENSG00000274105,ENSG00000275854,ENSG00000286950,ENSG00000057294,ENSG00000274976,ENSG00000244743,ENSG00000257316,ENSG00000257435,ENSG00000110975,ENSG00000259937,ENSG00000273853,ENSG00000256070,ENSG00000139131,ENSG00000257511,ENSG00000276148,ENSG00000201563,ENSG00000257643,ENSG00000253063
chr12	34123167	34123367	12:34123167-34123367	ENSG00000270807,ENSG00000207026,ENSG00000201624,ENSG00000245482,ENSG00000256538,ENSG00000255628,ENSG00000256986,ENSG00000250788,ENSG00000255652,ENSG00000272435,ENSG00000258794,ENSG00000256614,ENSG00000274976,ENSG00000244743,ENSG00000257316,ENSG00000257435,ENSG00000110975,ENSG00000259937,ENSG00000273853,ENSG00000256070
chr12	34126216	34126511	12:34126216-34126511	ENSG00000270807,ENSG00000207026,ENSG00000201624,ENSG00000245482,ENSG00000256538,ENSG00000255628,ENSG00000256986,ENSG00000250788,ENSG00000255652,ENSG00000272435,ENSG00000258794,ENSG00000256614,ENSG00000274105,ENSG00000057294,ENSG00000274976,ENSG00000244743,ENSG00000257316,ENSG00000257435,ENSG00000110975,ENSG00000259937,ENSG00000273853,ENSG00000256070,ENSG00000257511,ENSG00000276148,ENSG00000201563
chr12	34218475	34218821	12:34218475-34218821	ENSG00000270807,ENSG00000207026,ENSG00000201624,ENSG00000245482,ENSG00000256538,ENSG00000255628,ENSG00000256986,ENSG00000250788,ENSG00000255652,ENSG00000272435,ENSG00000258794,ENSG00000256614,ENSG00000259937,ENSG00000273853
chr12	38099685	38099938	12:38099685-38099938	ENSG00000258368,ENSG00000257173,ENSG00000258278,ENSG00000199843,ENSG00000201708,ENSG00000254381,ENSG00000257292,ENSG00000258360,ENSG00000253016,ENSG00000257645,ENSG00000258119,ENSG00000257586,ENSG00000257237,ENSG00000270718,ENSG00000285732,ENSG00000180116,ENSG00000225342,ENSG00000205592,ENSG00000258167,ENSG00000207492
chr12	38138752	38139043	12:38138752-38139043	ENSG00000258368,ENSG00000257173,ENSG00000258278,ENSG00000199843,ENSG00000201708,ENSG00000254381,ENSG00000257292,ENSG00000258360,ENSG00000253016,ENSG00000175548,ENSG00000257645,ENSG00000258119
chr12	38142874	38143083	12:38142874-38143083	ENSG00000258368,ENSG00000257173,ENSG00000274293,ENSG00000199843,ENSG00000201708,ENSG00000254381,ENSG00000257292,ENSG00000258360,ENSG00000253016,ENSG00000257645,ENSG00000258119,ENSG00000270718
chr12	38149894	38150160	12:38149894-38150160	ENSG00000258368,ENSG00000257173,ENSG00000258278,ENSG00000274293,ENSG00000287442,ENSG00000199843,ENSG00000201708,ENSG00000254381,ENSG00000257292,ENSG00000258360,ENSG00000253016,ENSG00000257645,ENSG00000258119,ENSG00000270718
chr12	38316424	38317073	12:38316424-38317073	ENSG00000258368,ENSG00000199843,ENSG00000201708,ENSG00000254381,ENSG00000257292,ENSG00000258360,ENSG00000253016,ENSG00000175548,ENSG00000257645,ENSG00000258119,ENSG00000257237,ENSG00000270718,ENSG00000270273,ENSG00000173208,ENSG00000285732,ENSG00000180116,ENSG00000258167
chr12	38449109	38449359	12:38449109-38449359	ENSG00000258368,ENSG00000254381,ENSG00000257292,ENSG00000258360,ENSG00000253016,ENSG00000257645,ENSG00000258119,ENSG00000257586,ENSG00000257237,ENSG00000270718,ENSG00000270273,ENSG00000285732,ENSG00000180116,ENSG00000205592,ENSG00000258167,ENSG00000207492,ENSG00000257680
chr12	38905517	38905738	12:38905517-38905738	ENSG00000258119,ENSG00000139117,ENSG00000257718,ENSG00000257586,ENSG00000257237,ENSG00000270718
chr12	38906619	38906940	12:38906619-38906940	ENSG00000258368,ENSG00000257645,ENSG00000258119,ENSG00000139117,ENSG00000257718,ENSG00000257586,ENSG00000257237,ENSG00000270718,ENSG00000270273,ENSG00000285732,ENSG00000180116
chr12	38924287	38924627	12:38924287-38924627	ENSG00000258368,ENSG00000253016,ENSG00000257645,ENSG00000258119,ENSG00000139117,ENSG00000257718,ENSG00000257586,ENSG00000257237,ENSG00000258144,ENSG00000270718,ENSG00000270273,ENSG00000285732,ENSG00000180116,ENSG00000205592,ENSG00000258167,ENSG00000207492,ENSG00000257680
chr12	38934095	38934464	12:38934095-38934464	ENSG00000258368,ENSG00000254381,ENSG00000257292,ENSG00000258360,ENSG00000253016,ENSG00000257645,ENSG00000258119,ENSG00000139117,ENSG00000257718,ENSG00000257586,ENSG00000257237,ENSG00000258144,ENSG00000270718,ENSG00000255991,ENSG00000270273,ENSG00000173208,ENSG00000285732,ENSG00000180116,ENSG00000199571,ENSG00000223914,ENSG00000229899,ENSG00000205592,ENSG00000258167,ENSG00000207492,ENSG00000018236,ENSG00000257680
chr12	39103611	39103879	12:39103611-39103879	ENSG00000258368,ENSG00000253016,ENSG00000257645,ENSG00000258119,ENSG00000257586,ENSG00000257237,ENSG00000258144,ENSG00000270718,ENSG00000270273,ENSG00000285732
chr12	39442872	39443618	12:39442872-39443618	ENSG00000139116,ENSG00000286576,ENSG00000255991,ENSG00000270273,ENSG00000173208,ENSG00000285732,ENSG00000180116,ENSG00000199571,ENSG00000225342,ENSG00000188906,ENSG00000229899,ENSG00000205592,ENSG00000258167,ENSG00000207492,ENSG00000257680
chr12	39990562	39990823	12:39990562-39990823	ENSG00000255991,ENSG00000270273,ENSG00000173208,ENSG00000285732,ENSG00000180116,ENSG00000199571,ENSG00000229014,ENSG00000260943,ENSG00000223914,ENSG00000225342,ENSG00000188906,ENSG00000229899,ENSG00000205592,ENSG00000258167,ENSG00000207492,ENSG00000018236,ENSG00000257680,ENSG00000274682
chr12	40011026	40011672	12:40011026-40011672	ENSG00000255991,ENSG00000270273,ENSG00000173208,ENSG00000285732,ENSG00000180116,ENSG00000151229,ENSG00000199571,ENSG00000229014,ENSG00000260943,ENSG00000223914,ENSG00000225342,ENSG00000188906,ENSG00000229899,ENSG00000205592,ENSG00000258167,ENSG00000207492,ENSG00000018236,ENSG00000257680,ENSG00000274682
chr12	40105290	40106338	12:40105290-40106338	ENSG00000270273,ENSG00000173208,ENSG00000285732,ENSG00000180116,ENSG00000151229,ENSG00000199571,ENSG00000229014,ENSG00000260943,ENSG00000223914,ENSG00000225342,ENSG00000188906,ENSG00000229899,ENSG00000205592,ENSG00000258167,ENSG00000207492,ENSG00000018236,ENSG00000257680,ENSG00000274682
chr12	40107599	40107847	12:40107599-40107847	ENSG00000270273,ENSG00000173208,ENSG00000285732,ENSG00000180116,ENSG00000151229,ENSG00000199571,ENSG00000229014,ENSG00000260943,ENSG00000223914,ENSG00000225342,ENSG00000188906,ENSG00000229899,ENSG00000205592,ENSG00000258167,ENSG00000207492
chr12	41442946	41443149	12:41442946-41443149	ENSG00000018236,ENSG00000257680,ENSG00000274682,ENSG00000165966,ENSG00000257228,ENSG00000252364,ENSG00000258239,ENSG00000257858,ENSG00000257784
chr12	41512548	41512998	12:41512548-41512998	ENSG00000205592,ENSG00000258167,ENSG00000207492,ENSG00000018236,ENSG00000257680,ENSG00000274682,ENSG00000165966,ENSG00000257228,ENSG00000252364,ENSG00000258239,ENSG00000257858,ENSG00000257784,ENSG00000257128,ENSG00000257674,ENSG00000257510,ENSG00000257687,ENSG00000257405,ENSG00000257164,ENSG00000240759,ENSG00000257114,ENSG00000271272,ENSG00000257849,ENSG00000257373,ENSG00000257927,ENSG00000258331,ENSG00000173157
chr12	41522165	41522445	12:41522165-41522445	ENSG00000229899,ENSG00000205592,ENSG00000258167,ENSG00000207492,ENSG00000018236,ENSG00000257680,ENSG00000274682,ENSG00000257228,ENSG00000252364,ENSG00000258239,ENSG00000257858,ENSG00000257784,ENSG00000257510,ENSG00000257687,ENSG00000257405,ENSG00000257164,ENSG00000240759,ENSG00000257114,ENSG00000271272,ENSG00000257849,ENSG00000257373,ENSG00000257927,ENSG00000258331
chr12	41527453	41528050	12:41527453-41528050	ENSG00000229899,ENSG00000205592,ENSG00000258167,ENSG00000207492,ENSG00000018236,ENSG00000257680,ENSG00000274682,ENSG00000257228,ENSG00000252364,ENSG00000258239,ENSG00000257858,ENSG00000257784,ENSG00000257128,ENSG00000257674,ENSG00000207142,ENSG00000257225,ENSG00000258068,ENSG00000257510,ENSG00000257687,ENSG00000257405,ENSG00000257164,ENSG00000240759,ENSG00000257114,ENSG00000271272,ENSG00000257849,ENSG00000257373,ENSG00000257927,ENSG00000258331,ENSG00000173157,ENSG00000241251
chr12	41932463	41932814	12:41932463-41932814	ENSG00000205592,ENSG00000207492,ENSG00000018236,ENSG00000257680,ENSG00000274682,ENSG00000252364,ENSG00000258239,ENSG00000257858,ENSG00000257784,ENSG00000257239,ENSG00000257128,ENSG00000257510,ENSG00000257687,ENSG00000257405,ENSG00000257164,ENSG00000240759,ENSG00000257114,ENSG00000271272,ENSG00000257849,ENSG00000257373,ENSG00000257927,ENSG00000258331
chr12	42024089	42024543	12:42024089-42024543	ENSG00000205592,ENSG00000258167,ENSG00000207492,ENSG00000018236,ENSG00000257680,ENSG00000274682,ENSG00000252364,ENSG00000258239,ENSG00000257858,ENSG00000257784,ENSG00000257128,ENSG00000286591,ENSG00000257510,ENSG00000257687,ENSG00000257405,ENSG00000257164,ENSG00000240759,ENSG00000257114,ENSG00000271272,ENSG00000257849,ENSG00000257373,ENSG00000257927,ENSG00000258331
chr12	42076910	42077409	12:42076910-42077409	ENSG00000205592,ENSG00000207492,ENSG00000018236,ENSG00000257680,ENSG00000274682,ENSG00000252364,ENSG00000258239,ENSG00000257858,ENSG00000257784,ENSG00000257128,ENSG00000271379,ENSG00000257674,ENSG00000252917,ENSG00000199886,ENSG00000207142,ENSG00000257225,ENSG00000257510,ENSG00000257687,ENSG00000257405,ENSG00000257164,ENSG00000240759,ENSG00000257114,ENSG00000271272,ENSG00000257849,ENSG00000257373,ENSG00000257927,ENSG00000258331,ENSG00000173157
chr12	42085948	42086418	12:42085948-42086418	ENSG00000018236,ENSG00000257680,ENSG00000274682,ENSG00000252364,ENSG00000258239,ENSG00000257784,ENSG00000257674,ENSG00000252917,ENSG00000199886,ENSG00000257225,ENSG00000257510,ENSG00000257687,ENSG00000257405,ENSG00000257164,ENSG00000240759,ENSG00000257114,ENSG00000271272,ENSG00000257849,ENSG00000257373,ENSG00000257927,ENSG00000258331
chr12	42094199	42094534	12:42094199-42094534	ENSG00000205592,ENSG00000207492,ENSG00000018236,ENSG00000257680,ENSG00000274682,ENSG00000252364,ENSG00000258239,ENSG00000257858,ENSG00000257784,ENSG00000257674,ENSG00000252917,ENSG00000199886,ENSG00000207142,ENSG00000257225,ENSG00000257510,ENSG00000257687,ENSG00000257405,ENSG00000257164,ENSG00000240759,ENSG00000257114,ENSG00000271272,ENSG00000257849,ENSG00000257373,ENSG00000257927,ENSG00000258331,ENSG00000257864
chr12	42098019	42098473	12:42098019-42098473	ENSG00000207492,ENSG00000018236,ENSG00000257680,ENSG00000274682,ENSG00000252364,ENSG00000258239,ENSG00000257858,ENSG00000257784,ENSG00000257674,ENSG00000252917,ENSG00000199886,ENSG00000207142,ENSG00000257225,ENSG00000257510,ENSG00000257687,ENSG00000257405,ENSG00000257164,ENSG00000240759,ENSG00000257114,ENSG00000271272,ENSG00000257849,ENSG00000257373,ENSG00000257927,ENSG00000258331
chr12	42105010	42105253	12:42105010-42105253	ENSG00000257680,ENSG00000257674,ENSG00000252917,ENSG00000257510,ENSG00000257687,ENSG00000257164,ENSG00000240759,ENSG00000271272,ENSG00000257849,ENSG00000257927
chr12	42129650	42129916	12:42129650-42129916	ENSG00000257674,ENSG00000252917,ENSG00000257405
chr12	42144516	42145136	12:42144516-42145136	ENSG00000274682,ENSG00000151233,ENSG00000015153,ENSG00000134283,ENSG00000257674,ENSG00000139168,ENSG00000278520,ENSG00000252917,ENSG00000274943,ENSG00000199886,ENSG00000207142,ENSG00000257225,ENSG00000257510,ENSG00000257687,ENSG00000257405,ENSG00000257164,ENSG00000240759,ENSG00000257114,ENSG00000271272,ENSG00000257849,ENSG00000257373,ENSG00000257927,ENSG00000258331
chr12	42237382	42237799	12:42237382-42237799	ENSG00000015153,ENSG00000134283,ENSG00000257674
chr12	42237972	42238904	12:42237972-42238904	ENSG00000015153,ENSG00000134283,ENSG00000257674,ENSG00000139168,ENSG00000252917
chr12	42325769	42326482	12:42325769-42326482	ENSG00000134283,ENSG00000257674,ENSG00000139168,ENSG00000278520,ENSG00000252917,ENSG00000274943
chr12	42332323	42332656	12:42332323-42332656	ENSG00000134283,ENSG00000257674,ENSG00000139168,ENSG00000278520,ENSG00000252917,ENSG00000274943
chr12	42372221	42372543	12:42372221-42372543	ENSG00000274682,ENSG00000257858,ENSG00000134283,ENSG00000257674,ENSG00000252917,ENSG00000274943,ENSG00000199886,ENSG00000257376,ENSG00000207142,ENSG00000257225,ENSG00000258068,ENSG00000257510,ENSG00000257687,ENSG00000257405,ENSG00000257164,ENSG00000240759,ENSG00000257114,ENSG00000271272,ENSG00000257849,ENSG00000257373,ENSG00000257927,ENSG00000258331
chr12	42420412	42420813	12:42420412-42420813	ENSG00000018236,ENSG00000257680,ENSG00000274682,ENSG00000257674,ENSG00000252917,ENSG00000274943,ENSG00000199886,ENSG00000257376,ENSG00000207142,ENSG00000257225,ENSG00000258068,ENSG00000257510,ENSG00000257687,ENSG00000257405,ENSG00000257164,ENSG00000240759,ENSG00000257114,ENSG00000271272,ENSG00000257849,ENSG00000257373,ENSG00000257927,ENSG00000258331
chr12	42482801	42483311	12:42482801-42483311	ENSG00000207142,ENSG00000139174,ENSG00000257225,ENSG00000258068,ENSG00000257510,ENSG00000257687,ENSG00000257405,ENSG00000257164,ENSG00000240759,ENSG00000257114,ENSG00000271272,ENSG00000257849,ENSG00000257373,ENSG00000257927,ENSG00000258331
chr12	43676226	43676521	12:43676226-43676521	ENSG00000257510,ENSG00000257687,ENSG00000257405,ENSG00000257164,ENSG00000240759,ENSG00000257114,ENSG00000271272,ENSG00000257849,ENSG00000257373,ENSG00000257927,ENSG00000258331,ENSG00000173157,ENSG00000241251,ENSG00000257813,ENSG00000271508,ENSG00000257907,ENSG00000257896,ENSG00000257947,ENSG00000257864,ENSG00000275286,ENSG00000286671,ENSG00000185610,ENSG00000257319,ENSG00000257331
chr12	43758488	43759651	12:43758488-43759651	ENSG00000173157,ENSG00000129317,ENSG00000257896,ENSG00000198001
chr12	43776443	43776835	12:43776443-43776835	ENSG00000257510,ENSG00000257164,ENSG00000240759,ENSG00000257849,ENSG00000257373,ENSG00000173157,ENSG00000241251,ENSG00000257813,ENSG00000129317,ENSG00000257896,ENSG00000198001,ENSG00000151239,ENSG00000257947,ENSG00000257864,ENSG00000275286
chr12	43805743	43806694	12:43805743-43806694	ENSG00000129317,ENSG00000257896,ENSG00000198001,ENSG00000151239,ENSG00000139173
chr12	43835731	43836743	12:43835731-43836743	ENSG00000257896,ENSG00000151239,ENSG00000139173,ENSG00000257947
chr12	43882664	43882901	12:43882664-43882901	ENSG00000257849,ENSG00000257927,ENSG00000173157,ENSG00000241251,ENSG00000257813,ENSG00000271508,ENSG00000257896,ENSG00000151239,ENSG00000257947,ENSG00000257864
chr12	44000438	44000677	12:44000438-44000677	ENSG00000271272,ENSG00000258331,ENSG00000173157,ENSG00000257813,ENSG00000258212,ENSG00000257947,ENSG00000257864,ENSG00000275286,ENSG00000286671,ENSG00000185610,ENSG00000257319,ENSG00000257331,ENSG00000257572,ENSG00000199556
chr12	44774902	44775102	12:44774902-44775102	ENSG00000257947,ENSG00000257864,ENSG00000275286,ENSG00000286671,ENSG00000184613,ENSG00000185610,ENSG00000257319,ENSG00000257572
chr12	44876222	44876531	12:44876222-44876531	ENSG00000257864,ENSG00000275286,ENSG00000286671,ENSG00000184613,ENSG00000201788,ENSG00000185610,ENSG00000257319
chr12	44889184	44889593	12:44889184-44889593	ENSG00000257373,ENSG00000257927,ENSG00000173157,ENSG00000241251,ENSG00000257813,ENSG00000257947,ENSG00000257864,ENSG00000275286,ENSG00000286671,ENSG00000184613,ENSG00000201788,ENSG00000185610,ENSG00000257319,ENSG00000257331,ENSG00000257572,ENSG00000199556
chr12	44948760	44949063	12:44948760-44949063	ENSG00000257510,ENSG00000257164,ENSG00000271272,ENSG00000257849,ENSG00000257373,ENSG00000257927,ENSG00000258331,ENSG00000173157,ENSG00000241251,ENSG00000257813,ENSG00000271508,ENSG00000257896,ENSG00000258212,ENSG00000257947,ENSG00000257864,ENSG00000275286,ENSG00000286671,ENSG00000184613,ENSG00000185610,ENSG00000257319,ENSG00000257331,ENSG00000257572,ENSG00000199556,ENSG00000287386,ENSG00000257368
chr12	45215419	45215620	12:45215419-45215620	ENSG00000287386,ENSG00000134297,ENSG00000257738,ENSG00000177119,ENSG00000278351
chr12	45215884	45216914	12:45215884-45216914	ENSG00000287386,ENSG00000134297,ENSG00000257738,ENSG00000177119,ENSG00000278351,ENSG00000257368
chr12	45227660	45227876	12:45227660-45227876	ENSG00000287386,ENSG00000134297,ENSG00000257738,ENSG00000177119,ENSG00000278351,ENSG00000257368
chr12	45336885	45337427	12:45336885-45337427	ENSG00000199556,ENSG00000287386,ENSG00000134297,ENSG00000257738,ENSG00000177119,ENSG00000278351,ENSG00000257368
chr12	45543843	45544172	12:45543843-45544172	ENSG00000257947,ENSG00000286671,ENSG00000185610,ENSG00000257319,ENSG00000257331,ENSG00000257572,ENSG00000199556,ENSG00000287386,ENSG00000257738,ENSG00000278351,ENSG00000257368,ENSG00000257657,ENSG00000283545,ENSG00000273015,ENSG00000189079,ENSG00000278475,ENSG00000239397
chr12	45655323	45655523	12:45655323-45655523	ENSG00000185610,ENSG00000257319,ENSG00000257572,ENSG00000199556,ENSG00000287386,ENSG00000257368,ENSG00000257657,ENSG00000283545
chr12	45660350	45660690	12:45660350-45660690	ENSG00000275286,ENSG00000286671,ENSG00000185610,ENSG00000257319,ENSG00000257331,ENSG00000257572,ENSG00000199556,ENSG00000287386,ENSG00000257738,ENSG00000278351,ENSG00000257368,ENSG00000257657,ENSG00000283545,ENSG00000278475,ENSG00000272369,ENSG00000139209
chr12	45668991	45669484	12:45668991-45669484	ENSG00000257947,ENSG00000257864,ENSG00000275286,ENSG00000286671,ENSG00000185610,ENSG00000257319,ENSG00000257331,ENSG00000257572,ENSG00000199556,ENSG00000287386,ENSG00000257738,ENSG00000278351,ENSG00000257368,ENSG00000257657,ENSG00000283545,ENSG00000273015,ENSG00000189079,ENSG00000278475,ENSG00000139209,ENSG00000274723
chr12	45725821	45726201	12:45725821-45726201	ENSG00000273015,ENSG00000189079
chr12	45727429	45727928	12:45727429-45727928	ENSG00000257657,ENSG00000273015,ENSG00000189079,ENSG00000278475
chr12	45728658	45729209	12:45728658-45729209	ENSG00000257657,ENSG00000273015,ENSG00000189079,ENSG00000278475
chr12	45729436	45729757	12:45729436-45729757	ENSG00000273015,ENSG00000189079
chr12	45746038	45746299	12:45746038-45746299	ENSG00000287386,ENSG00000257368,ENSG00000257657,ENSG00000273015,ENSG00000189079,ENSG00000278475
chr12	45757579	45757852	12:45757579-45757852	ENSG00000287386,ENSG00000257368,ENSG00000278475
chr12	45762352	45762552	12:45762352-45762552	ENSG00000257572,ENSG00000278475,ENSG00000239397
chr12	45878756	45878974	12:45878756-45878974	ENSG00000278475,ENSG00000265093,ENSG00000270429
chr12	45879576	45879852	12:45879576-45879852	ENSG00000278475,ENSG00000265093,ENSG00000270429
chr12	45989725	45991070	12:45989725-45991070	ENSG00000139218,ENSG00000239397,ENSG00000271642,ENSG00000139209,ENSG00000274723
chr12	45991794	45992257	12:45991794-45992257	ENSG00000139218,ENSG00000239397
chr12	46072070	46072406	12:46072070-46072406	ENSG00000257572,ENSG00000239397,ENSG00000274591,ENSG00000272369,ENSG00000272963,ENSG00000271642,ENSG00000139209,ENSG00000274723,ENSG00000258369
chr12	46124946	46125429	12:46124946-46125429	ENSG00000274591,ENSG00000272369,ENSG00000272963,ENSG00000271642,ENSG00000139209,ENSG00000274723
chr12	46267928	46268128	12:46267928-46268128	ENSG00000111371,ENSG00000274591
chr12	46268577	46269317	12:46268577-46269317	ENSG00000111371,ENSG00000274591,ENSG00000272963,ENSG00000271642,ENSG00000139209,ENSG00000274723
chr12	46303073	46303375	12:46303073-46303375	ENSG00000111371,ENSG00000274591,ENSG00000272369,ENSG00000272963,ENSG00000271642,ENSG00000139209,ENSG00000274723,ENSG00000258369,ENSG00000257807
chr12	46342629	46342829	12:46342629-46342829	ENSG00000274591,ENSG00000272369,ENSG00000272963,ENSG00000271642,ENSG00000139209,ENSG00000274723
chr12	46371252	46371669	12:46371252-46371669	ENSG00000134294,ENSG00000258096,ENSG00000257261,ENSG00000278896,ENSG00000272369,ENSG00000272963,ENSG00000271642
chr12	46371872	46372107	12:46371872-46372107	ENSG00000134294,ENSG00000258096,ENSG00000257261,ENSG00000272369,ENSG00000272963
chr12	46372622	46373078	12:46372622-46373078	ENSG00000134294,ENSG00000258096,ENSG00000257261,ENSG00000257496,ENSG00000275481,ENSG00000278896,ENSG00000272369,ENSG00000272963,ENSG00000271642,ENSG00000139209
chr12	46373462	46373663	12:46373462-46373663	ENSG00000134294,ENSG00000258096,ENSG00000257261,ENSG00000272369
chr12	46383021	46384436	12:46383021-46384436	ENSG00000134294,ENSG00000258096,ENSG00000257261,ENSG00000257496,ENSG00000275481,ENSG00000278896,ENSG00000272369,ENSG00000272963,ENSG00000271642,ENSG00000139209
chr12	46392725	46392990	12:46392725-46392990	ENSG00000257261,ENSG00000257496,ENSG00000275481,ENSG00000278896,ENSG00000272369,ENSG00000272963,ENSG00000271642,ENSG00000139209,ENSG00000274723
chr12	47079447	47079888	12:47079447-47079888	ENSG00000139211,ENSG00000179715,ENSG00000258352,ENSG00000263838,ENSG00000258116,ENSG00000199566,ENSG00000257924,ENSG00000264906,ENSG00000257906,ENSG00000258369,ENSG00000257807,ENSG00000257905
chr12	47080707	47081018	12:47080707-47081018	ENSG00000139211,ENSG00000179715,ENSG00000258352,ENSG00000263838,ENSG00000258116,ENSG00000199566,ENSG00000257924,ENSG00000264906,ENSG00000257906,ENSG00000257905
chr12	47156210	47156468	12:47156210-47156468	ENSG00000258352,ENSG00000263838,ENSG00000258116,ENSG00000199566,ENSG00000257924,ENSG00000257906,ENSG00000258369,ENSG00000257807,ENSG00000257905
chr12	47158736	47159125	12:47158736-47159125	ENSG00000139209,ENSG00000274723,ENSG00000258352,ENSG00000263838,ENSG00000258116,ENSG00000199566,ENSG00000257924,ENSG00000264906,ENSG00000257906,ENSG00000258369,ENSG00000257807,ENSG00000257905
chr12	47207048	47207679	12:47207048-47207679	ENSG00000139209,ENSG00000274723,ENSG00000179715,ENSG00000258352,ENSG00000263838,ENSG00000247774,ENSG00000258116,ENSG00000199566,ENSG00000257924,ENSG00000264906,ENSG00000257906,ENSG00000258369,ENSG00000257807,ENSG00000257905
chr12	47215487	47215906	12:47215487-47215906	ENSG00000179715,ENSG00000258352,ENSG00000263838,ENSG00000247774,ENSG00000258116,ENSG00000199566,ENSG00000257924,ENSG00000264906,ENSG00000257906,ENSG00000258369,ENSG00000257807
chr12	47223387	47223587	12:47223387-47223587	ENSG00000179715,ENSG00000263838,ENSG00000247774
chr12	47229579	47229841	12:47229579-47229841	ENSG00000179715,ENSG00000258352,ENSG00000263838,ENSG00000247774,ENSG00000258116,ENSG00000199566,ENSG00000264906,ENSG00000257906
chr12	47249697	47250383	12:47249697-47250383	ENSG00000258352,ENSG00000263838,ENSG00000258181,ENSG00000276454,ENSG00000258116,ENSG00000199566,ENSG00000257924,ENSG00000264906,ENSG00000257906,ENSG00000258369,ENSG00000257807,ENSG00000257905
chr12	47272362	47272803	12:47272362-47272803	ENSG00000139209,ENSG00000274723,ENSG00000258352,ENSG00000263838,ENSG00000257925,ENSG00000258181,ENSG00000276454,ENSG00000258116,ENSG00000199566,ENSG00000257924,ENSG00000264906,ENSG00000257906,ENSG00000258369,ENSG00000257807,ENSG00000257905
chr12	47278077	47278394	12:47278077-47278394	ENSG00000258352,ENSG00000263838,ENSG00000257925,ENSG00000276454,ENSG00000258116,ENSG00000199566,ENSG00000257924,ENSG00000264906,ENSG00000257906,ENSG00000258369,ENSG00000257807,ENSG00000257905
chr12	47307638	47308053	12:47307638-47308053	ENSG00000139209,ENSG00000274723,ENSG00000139211,ENSG00000258352,ENSG00000263838,ENSG00000258116,ENSG00000199566,ENSG00000257924,ENSG00000264906,ENSG00000257906,ENSG00000258369,ENSG00000257807,ENSG00000257905
chr12	47393114	47393331	12:47393114-47393331	ENSG00000258116,ENSG00000199566,ENSG00000257924,ENSG00000264906,ENSG00000257906,ENSG00000258369,ENSG00000257807,ENSG00000257905
chr12	47637050	47637507	12:47637050-47637507	ENSG00000274723,ENSG00000258116,ENSG00000199566,ENSG00000257924,ENSG00000257906,ENSG00000258369,ENSG00000257807,ENSG00000257905,ENSG00000276390,ENSG00000258203,ENSG00000257985
chr12	47651672	47651986	12:47651672-47651986	ENSG00000258369,ENSG00000257807,ENSG00000257905,ENSG00000005175,ENSG00000276390
chr12	47705485	47706355	12:47705485-47706355	ENSG00000005175,ENSG00000276390,ENSG00000257433,ENSG00000111405,ENSG00000276691
chr12	47706588	47706837	12:47706588-47706837	ENSG00000005175,ENSG00000276390,ENSG00000257433
chr12	47715280	47715661	12:47715280-47715661	ENSG00000005175,ENSG00000276390,ENSG00000257433,ENSG00000111405,ENSG00000280054,ENSG00000274902,ENSG00000277173,ENSG00000268069,ENSG00000276691
chr12	47717551	47717841	12:47717551-47717841	ENSG00000005175,ENSG00000276390,ENSG00000257433,ENSG00000111405,ENSG00000280054,ENSG00000274902,ENSG00000079337,ENSG00000211584,ENSG00000277173,ENSG00000268069,ENSG00000276691
chr12	47736848	47737074	12:47736848-47737074	ENSG00000111405,ENSG00000280054,ENSG00000274902,ENSG00000079337
chr12	47742247	47742554	12:47742247-47742554	ENSG00000111405,ENSG00000280054,ENSG00000274902,ENSG00000079337,ENSG00000211584,ENSG00000277173,ENSG00000268069,ENSG00000276691
chr12	47758785	47759346	12:47758785-47759346	ENSG00000111405,ENSG00000079337,ENSG00000211584,ENSG00000277173
chr12	47759447	47759689	12:47759447-47759689	ENSG00000079337,ENSG00000211584
chr12	47767140	47767420	12:47767140-47767420	ENSG00000111405,ENSG00000079337,ENSG00000211584,ENSG00000277173,ENSG00000276691
chr12	47773046	47773349	12:47773046-47773349	ENSG00000079337,ENSG00000211584,ENSG00000277173,ENSG00000268069,ENSG00000276691
chr12	47773453	47773921	12:47773453-47773921	ENSG00000276390,ENSG00000111405,ENSG00000079337,ENSG00000211584,ENSG00000277173,ENSG00000268069,ENSG00000276691
chr12	47775323	47775811	12:47775323-47775811	ENSG00000111405,ENSG00000079337,ENSG00000211584,ENSG00000268069,ENSG00000276691
chr12	47779329	47779635	12:47779329-47779635	ENSG00000111405,ENSG00000079337,ENSG00000211584,ENSG00000268069,ENSG00000276691
chr12	47797496	47797824	12:47797496-47797824	ENSG00000061273,ENSG00000268069,ENSG00000276691
chr12	47809069	47809269	12:47809069-47809269	ENSG00000061273,ENSG00000276691,ENSG00000274737
chr12	47812858	47813419	12:47812858-47813419	ENSG00000061273,ENSG00000276691,ENSG00000274737,ENSG00000257488
chr12	47819158	47820412	12:47819158-47820412	ENSG00000061273,ENSG00000276691,ENSG00000274737
chr12	47826385	47826766	12:47826385-47826766	ENSG00000061273,ENSG00000276691,ENSG00000274737,ENSG00000257488
chr12	47829062	47829281	12:47829062-47829281	ENSG00000061273,ENSG00000257488
chr12	47834257	47835031	12:47834257-47835031	ENSG00000061273,ENSG00000268069,ENSG00000276691,ENSG00000274737,ENSG00000257488,ENSG00000205537
chr12	47844501	47844920	12:47844501-47844920	ENSG00000276390,ENSG00000276691,ENSG00000205537
chr12	47904851	47905396	12:47904851-47905396	ENSG00000111424,ENSG00000205537,ENSG00000278385,ENSG00000279840,ENSG00000134291,ENSG00000139219,ENSG00000258203,ENSG00000257985,ENSG00000257955,ENSG00000276814,ENSG00000240399,ENSG00000258121
chr12	47949516	47949801	12:47949516-47949801	ENSG00000111424,ENSG00000205537,ENSG00000279840,ENSG00000134291,ENSG00000139219,ENSG00000258203,ENSG00000257985,ENSG00000257955,ENSG00000276814,ENSG00000240399,ENSG00000258121
chr12	47963307	47963882	12:47963307-47963882	ENSG00000205537,ENSG00000279840,ENSG00000134291,ENSG00000139219,ENSG00000258203,ENSG00000257985,ENSG00000257955,ENSG00000276814,ENSG00000240399
chr12	48105171	48105637	12:48105171-48105637	ENSG00000276814,ENSG00000079387,ENSG00000240399,ENSG00000222635,ENSG00000226138,ENSG00000152556,ENSG00000275770
chr12	48105806	48106484	12:48105806-48106484	ENSG00000139219,ENSG00000257955,ENSG00000276814,ENSG00000079387,ENSG00000240399,ENSG00000222635,ENSG00000226138,ENSG00000152556,ENSG00000275770
chr12	48119047	48119461	12:48119047-48119461	ENSG00000139219,ENSG00000258203,ENSG00000257985,ENSG00000257955,ENSG00000276814,ENSG00000079387,ENSG00000240399,ENSG00000222635,ENSG00000226138,ENSG00000152556,ENSG00000275770
chr12	48122445	48122767	12:48122445-48122767	ENSG00000258203,ENSG00000257985,ENSG00000257955,ENSG00000276814,ENSG00000079387,ENSG00000240399,ENSG00000222635,ENSG00000226138,ENSG00000152556,ENSG00000275770
chr12	48145799	48146336	12:48145799-48146336	ENSG00000257955,ENSG00000276814,ENSG00000240399,ENSG00000222635,ENSG00000226138,ENSG00000152556,ENSG00000275770,ENSG00000177981,ENSG00000274124
chr12	48152072	48152345	12:48152072-48152345	ENSG00000257955,ENSG00000276814,ENSG00000240399,ENSG00000222635,ENSG00000226138,ENSG00000275770,ENSG00000177981,ENSG00000274124,ENSG00000257885,ENSG00000257848
chr12	48156935	48157837	12:48156935-48157837	ENSG00000139219,ENSG00000258203,ENSG00000257985,ENSG00000257955,ENSG00000276814,ENSG00000079387,ENSG00000240399,ENSG00000222635,ENSG00000226138,ENSG00000275770,ENSG00000177981,ENSG00000274124,ENSG00000258051,ENSG00000257885,ENSG00000257848
chr12	48160840	48161209	12:48160840-48161209	ENSG00000139219,ENSG00000258203,ENSG00000257985,ENSG00000257955,ENSG00000276814,ENSG00000240399,ENSG00000222635,ENSG00000226138,ENSG00000275770,ENSG00000177981,ENSG00000258051,ENSG00000257885,ENSG00000257848
chr12	48183078	48183924	12:48183078-48183924	ENSG00000139219,ENSG00000258203,ENSG00000257985,ENSG00000257955,ENSG00000276814,ENSG00000240399,ENSG00000222635,ENSG00000226138,ENSG00000177981,ENSG00000257885,ENSG00000257848,ENSG00000177875,ENSG00000279875,ENSG00000257792,ENSG00000273434,ENSG00000226413,ENSG00000139223,ENSG00000177627,ENSG00000258121,ENSG00000240443
chr12	48189551	48189925	12:48189551-48189925	ENSG00000139219,ENSG00000258203,ENSG00000257985,ENSG00000257955,ENSG00000276814,ENSG00000240399,ENSG00000222635,ENSG00000226138,ENSG00000177981,ENSG00000257885,ENSG00000257848,ENSG00000177875,ENSG00000279875,ENSG00000269514,ENSG00000258024,ENSG00000257792,ENSG00000273434,ENSG00000226413,ENSG00000139223,ENSG00000177627,ENSG00000258121,ENSG00000240443,ENSG00000197376,ENSG00000284723,ENSG00000198678,ENSG00000221491,ENSG00000281842
chr12	48197906	48198791	12:48197906-48198791	ENSG00000139219,ENSG00000258203,ENSG00000257985,ENSG00000257955,ENSG00000276814,ENSG00000240399,ENSG00000222635,ENSG00000226138,ENSG00000275770,ENSG00000257885,ENSG00000257848,ENSG00000177875,ENSG00000279875,ENSG00000269514,ENSG00000172640,ENSG00000258234,ENSG00000275228,ENSG00000187166,ENSG00000258273,ENSG00000258024,ENSG00000257792,ENSG00000273434,ENSG00000226413,ENSG00000139223,ENSG00000177627,ENSG00000258121,ENSG00000240443,ENSG00000197376,ENSG00000284723,ENSG00000198678,ENSG00000167531,ENSG00000221491,ENSG00000281842
chr12	48296522	48296929	12:48296522-48296929	ENSG00000258203,ENSG00000257985,ENSG00000257955,ENSG00000276814,ENSG00000240399,ENSG00000258234,ENSG00000275228,ENSG00000187166,ENSG00000258273,ENSG00000273765,ENSG00000258024,ENSG00000257792,ENSG00000273434,ENSG00000226413,ENSG00000139223,ENSG00000177627,ENSG00000258121,ENSG00000240443,ENSG00000197376,ENSG00000284723,ENSG00000198678,ENSG00000167531,ENSG00000224709,ENSG00000221491,ENSG00000281842,ENSG00000206612
chr12	48350659	48351285	12:48350659-48351285	ENSG00000258234,ENSG00000275228,ENSG00000187166,ENSG00000258273,ENSG00000167528,ENSG00000257735,ENSG00000257763,ENSG00000273765,ENSG00000258024,ENSG00000257792,ENSG00000273434,ENSG00000226413,ENSG00000139223,ENSG00000177627,ENSG00000258121,ENSG00000240443,ENSG00000197376,ENSG00000284723,ENSG00000198678,ENSG00000167531
chr12	48352330	48352672	12:48352330-48352672	ENSG00000275228,ENSG00000187166,ENSG00000258273,ENSG00000167528,ENSG00000257735,ENSG00000257763,ENSG00000273765,ENSG00000258024,ENSG00000257792,ENSG00000273434,ENSG00000226413,ENSG00000139223,ENSG00000177627,ENSG00000258121,ENSG00000240443,ENSG00000197376,ENSG00000284723
chr12	48618496	48618709	12:48618496-48618709	ENSG00000240399,ENSG00000222635,ENSG00000258234,ENSG00000258273,ENSG00000258024,ENSG00000257792,ENSG00000273434,ENSG00000226413,ENSG00000139223,ENSG00000177627,ENSG00000258121,ENSG00000240443,ENSG00000197376,ENSG00000284723,ENSG00000198678,ENSG00000167531,ENSG00000224709,ENSG00000221491,ENSG00000281842,ENSG00000206612,ENSG00000207313
chr12	48681727	48682580	12:48681727-48682580	ENSG00000258121,ENSG00000284723,ENSG00000198678,ENSG00000167531,ENSG00000139620,ENSG00000221491,ENSG00000281842,ENSG00000206612,ENSG00000207313,ENSG00000129315,ENSG00000257987,ENSG00000174233,ENSG00000257660
chr12	48716335	48717257	12:48716335-48717257	ENSG00000284723,ENSG00000139620,ENSG00000221491,ENSG00000281842,ENSG00000206612,ENSG00000207313,ENSG00000129315,ENSG00000257987,ENSG00000257653,ENSG00000174233,ENSG00000264201,ENSG00000257660
chr12	48753520	48753827	12:48753520-48753827	ENSG00000221491,ENSG00000281842,ENSG00000257987,ENSG00000257653,ENSG00000174233,ENSG00000264201,ENSG00000257660,ENSG00000271547
chr12	48795880	48796114	12:48795880-48796114	ENSG00000221491,ENSG00000281842,ENSG00000206612,ENSG00000257987,ENSG00000257653,ENSG00000174233,ENSG00000264201,ENSG00000257660,ENSG00000271547,ENSG00000207467
chr12	48814618	48815168	12:48814618-48815168	ENSG00000257987,ENSG00000257653,ENSG00000174233,ENSG00000264201,ENSG00000257660,ENSG00000271547,ENSG00000207467,ENSG00000167535
chr12	48815350	48815653	12:48815350-48815653	ENSG00000257653,ENSG00000174233,ENSG00000264201,ENSG00000257660,ENSG00000207467,ENSG00000167535
chr12	48851897	48852609	12:48851897-48852609	ENSG00000174243,ENSG00000172602,ENSG00000199394,ENSG00000272822
chr12	48853232	48853481	12:48853232-48853481	ENSG00000174243,ENSG00000172602,ENSG00000199394
chr12	48865542	48866135	12:48865542-48866135	ENSG00000174243,ENSG00000172602,ENSG00000199394
chr12	48890704	48891035	12:48890704-48891035	ENSG00000174243,ENSG00000172602,ENSG00000199394,ENSG00000239617,ENSG00000139537
chr12	48903942	48904277	12:48903942-48904277	ENSG00000174243,ENSG00000199394,ENSG00000239617,ENSG00000272822,ENSG00000139537,ENSG00000134285
chr12	48924584	48925109	12:48924584-48925109	ENSG00000139537,ENSG00000134285
chr12	48925365	48925729	12:48925365-48925729	ENSG00000272822,ENSG00000134285
chr12	48936421	48936661	12:48936421-48936661	ENSG00000174243,ENSG00000272822,ENSG00000134285
chr12	48957111	48957788	12:48957111-48957788	ENSG00000272822,ENSG00000134287,ENSG00000169884,ENSG00000200303,ENSG00000125084
chr12	48974162	48974363	12:48974162-48974363	ENSG00000169884,ENSG00000200303,ENSG00000125084
chr12	48978022	48978435	12:48978022-48978435	ENSG00000169884,ENSG00000200303,ENSG00000125084
chr12	48988092	48988408	12:48988092-48988408	ENSG00000169884,ENSG00000200303,ENSG00000125084,ENSG00000181418,ENSG00000258283,ENSG00000257913
chr12	48995458	48995730	12:48995458-48995730	ENSG00000181418,ENSG00000258283,ENSG00000257913,ENSG00000181929
chr12	48996767	48997253	12:48996767-48997253	ENSG00000181418,ENSG00000258283,ENSG00000257913,ENSG00000181929
chr12	49017998	49019064	12:49017998-49019064	ENSG00000181418,ENSG00000258283,ENSG00000257913,ENSG00000181929,ENSG00000288710,ENSG00000167548
chr12	49031673	49031976	12:49031673-49031976	ENSG00000288710,ENSG00000167548
chr12	49043823	49044310	12:49043823-49044310	ENSG00000288710,ENSG00000167548
chr12	49056050	49056298	12:49056050-49056298	ENSG00000167548
chr12	49060239	49061220	12:49060239-49061220	ENSG00000167548,ENSG00000167550,ENSG00000277672
chr12	49063981	49064239	12:49063981-49064239	ENSG00000167548,ENSG00000167550,ENSG00000277672
chr12	49069540	49070321	12:49069540-49070321	ENSG00000167548,ENSG00000167550,ENSG00000277672,ENSG00000139549,ENSG00000257346,ENSG00000139636,ENSG00000123416,ENSG00000258017,ENSG00000200309
chr12	49088079	49088621	12:49088079-49088621	ENSG00000167550,ENSG00000277672,ENSG00000139549,ENSG00000257346,ENSG00000139636,ENSG00000123416,ENSG00000258017,ENSG00000200309
chr12	49098056	49098354	12:49098056-49098354	ENSG00000277672,ENSG00000139549,ENSG00000257346,ENSG00000139636
chr12	49110548	49111211	12:49110548-49111211	ENSG00000277672,ENSG00000139549,ENSG00000257346,ENSG00000139636,ENSG00000123416,ENSG00000258017,ENSG00000200309
chr12	49130205	49130575	12:49130205-49130575	ENSG00000123416,ENSG00000258017,ENSG00000200309,ENSG00000167552
chr12	49130652	49131069	12:49130652-49131069	ENSG00000123416,ENSG00000258017,ENSG00000200309,ENSG00000167552
chr12	49131237	49131736	12:49131237-49131736	ENSG00000139636,ENSG00000123416,ENSG00000258017,ENSG00000200309,ENSG00000167552
chr12	49188138	49189279	12:49188138-49189279	ENSG00000123416,ENSG00000258017,ENSG00000200309,ENSG00000167552,ENSG00000167553,ENSG00000274017
chr12	49201037	49201237	12:49201037-49201237	ENSG00000167552,ENSG00000167553,ENSG00000274017
chr12	49233014	49233487	12:49233014-49233487	ENSG00000123416,ENSG00000200309,ENSG00000167552,ENSG00000167553,ENSG00000274017
chr12	49234396	49234786	12:49234396-49234786	ENSG00000123416,ENSG00000258017,ENSG00000200309,ENSG00000167552,ENSG00000167553,ENSG00000274017
chr12	49246007	49246407	12:49246007-49246407	ENSG00000277672,ENSG00000258101,ENSG00000257464
chr12	49264445	49265802	12:49264445-49265802	ENSG00000167553,ENSG00000258101,ENSG00000258232
chr12	49288346	49288643	12:49288346-49288643	ENSG00000258232,ENSG00000135406
chr12	49296536	49296853	12:49296536-49296853	ENSG00000135406
chr12	49297516	49297726	12:49297516-49297726	ENSG00000135406
chr12	49322812	49323567	12:49322812-49323567	ENSG00000258334,ENSG00000135451,ENSG00000257464
chr12	49336996	49337408	12:49336996-49337408	ENSG00000258334,ENSG00000135451,ENSG00000186897,ENSG00000178401,ENSG00000257464
chr12	49342331	49342856	12:49342331-49342856	ENSG00000258334,ENSG00000135451,ENSG00000186897,ENSG00000178401,ENSG00000123352,ENSG00000257464
chr12	49347652	49347918	12:49347652-49347918	ENSG00000178401,ENSG00000257464
chr12	49358691	49359017	12:49358691-49359017	ENSG00000178401,ENSG00000123352,ENSG00000257464,ENSG00000199237,ENSG00000258284
chr12	49366512	49367610	12:49366512-49367610	ENSG00000123352,ENSG00000257464
chr12	49389137	49389452	12:49389137-49389452	ENSG00000123352,ENSG00000257954,ENSG00000257464
chr12	49538771	49539173	12:49538771-49539173	ENSG00000257464,ENSG00000287537,ENSG00000135519,ENSG00000187778,ENSG00000257964,ENSG00000135436,ENSG00000199237,ENSG00000258284,ENSG00000257243
chr12	49567656	49568536	12:49567656-49568536	ENSG00000257464,ENSG00000135519,ENSG00000187778,ENSG00000110844,ENSG00000257964,ENSG00000135436,ENSG00000199237,ENSG00000258284,ENSG00000257243
chr12	49577697	49577905	12:49577697-49577905	ENSG00000187778,ENSG00000257964,ENSG00000135436,ENSG00000199237,ENSG00000258284,ENSG00000257243
chr12	49580634	49580834	12:49580634-49580834	ENSG00000257964,ENSG00000135436,ENSG00000199237,ENSG00000258284,ENSG00000257243
chr12	49622914	49623796	12:49622914-49623796	ENSG00000110844,ENSG00000135436,ENSG00000199237,ENSG00000258284,ENSG00000257243,ENSG00000258104
chr12	49636906	49637256	12:49636906-49637256	ENSG00000110844,ENSG00000135436,ENSG00000199237,ENSG00000258284,ENSG00000257243,ENSG00000161791,ENSG00000257570
chr12	49644589	49644885	12:49644589-49644885	ENSG00000110844,ENSG00000135436,ENSG00000161791,ENSG00000257570
chr12	49645130	49645511	12:49645130-49645511	ENSG00000110844,ENSG00000135436,ENSG00000161791,ENSG00000257570
chr12	49657643	49658005	12:49657643-49658005	ENSG00000161791
chr12	49673563	49673907	12:49673563-49673907	ENSG00000161791,ENSG00000257570
chr12	49707267	49707866	12:49707267-49707866	ENSG00000110844,ENSG00000135436,ENSG00000199237,ENSG00000258284,ENSG00000257243,ENSG00000161791,ENSG00000139644,ENSG00000257570
chr12	49730504	49730929	12:49730504-49730929	ENSG00000135436,ENSG00000257243,ENSG00000139644
chr12	49741134	49742403	12:49741134-49742403	ENSG00000139644
chr12	49750379	49750758	12:49750379-49750758	ENSG00000139644
chr12	49763048	49763343	12:49763048-49763343	ENSG00000139644,ENSG00000257730
chr12	49776375	49776736	12:49776375-49776736	ENSG00000139644,ENSG00000257730,ENSG00000167566,ENSG00000258057,ENSG00000186666,ENSG00000135472
chr12	49778236	49778456	12:49778236-49778456	ENSG00000257730
chr12	49828246	49828867	12:49828246-49828867	ENSG00000167566,ENSG00000258057,ENSG00000186666
chr12	49842598	49843322	12:49842598-49843322	ENSG00000167566,ENSG00000258057,ENSG00000186666,ENSG00000135472
chr12	49867150	49867428	12:49867150-49867428	ENSG00000257253,ENSG00000242041,ENSG00000135472
chr12	49869029	49869632	12:49869029-49869632	ENSG00000257253,ENSG00000242041,ENSG00000135472,ENSG00000257771,ENSG00000258135,ENSG00000257378
chr12	49872700	49872948	12:49872700-49872948	ENSG00000135472,ENSG00000257771
chr12	49914517	49914774	12:49914517-49914774	ENSG00000135472,ENSG00000257771,ENSG00000258135
chr12	49945417	49945890	12:49945417-49945890	ENSG00000135472,ENSG00000257771,ENSG00000258135,ENSG00000167580,ENSG00000257588,ENSG00000257378,ENSG00000161798,ENSG00000086159
chr12	49967003	49967780	12:49967003-49967780	ENSG00000135472,ENSG00000257588,ENSG00000257378,ENSG00000161798,ENSG00000086159
chr12	49983967	49984224	12:49983967-49984224	ENSG00000257378,ENSG00000086159
chr12	50024897	50025121	12:50024897-50025121	ENSG00000161800
chr12	50025256	50025845	12:50025256-50025845	ENSG00000161800
chr12	50039223	50039693	12:50039223-50039693	ENSG00000161800,ENSG00000110881,ENSG00000244266
chr12	50047959	50048174	12:50047959-50048174	-
chr12	50050470	50051142	12:50050470-50051142	ENSG00000135472,ENSG00000257588,ENSG00000257378,ENSG00000161798,ENSG00000086159,ENSG00000161800,ENSG00000110881,ENSG00000257298
chr12	50055998	50056334	12:50055998-50056334	ENSG00000086159,ENSG00000110881
chr12	50057455	50057759	12:50057455-50057759	ENSG00000110881
chr12	50070613	50071021	12:50070613-50071021	ENSG00000110881
chr12	50075198	50075515	12:50075198-50075515	ENSG00000110881,ENSG00000066117,ENSG00000257298
chr12	50084903	50085765	12:50084903-50085765	ENSG00000110881,ENSG00000066117,ENSG00000167588,ENSG00000178449,ENSG00000272368,ENSG00000257298
chr12	50088662	50088866	12:50088662-50088866	ENSG00000066117
chr12	50103758	50104176	12:50103758-50104176	ENSG00000066117,ENSG00000167588,ENSG00000178449,ENSG00000272368,ENSG00000257298,ENSG00000257531,ENSG00000257256,ENSG00000244266
chr12	50111597	50112357	12:50111597-50112357	ENSG00000066117,ENSG00000167588,ENSG00000178449,ENSG00000272368,ENSG00000139624,ENSG00000257298,ENSG00000257531,ENSG00000257256
chr12	50132563	50132784	12:50132563-50132784	ENSG00000139624,ENSG00000257298,ENSG00000244266
chr12	50167076	50167788	12:50167076-50167788	ENSG00000066117,ENSG00000178449,ENSG00000272368,ENSG00000139624,ENSG00000257298,ENSG00000257531,ENSG00000257256,ENSG00000221604,ENSG00000244266
chr12	50247027	50247518	12:50247027-50247518	ENSG00000050405,ENSG00000257298,ENSG00000257531,ENSG00000257256,ENSG00000221604,ENSG00000212496,ENSG00000244266
chr12	50283139	50284130	12:50283139-50284130	ENSG00000050405,ENSG00000257298,ENSG00000257531,ENSG00000257256,ENSG00000221604,ENSG00000212496,ENSG00000278842,ENSG00000244266
chr12	50400522	50401513	12:50400522-50401513	ENSG00000257298,ENSG00000257531,ENSG00000257256,ENSG00000185958,ENSG00000244266,ENSG00000161813
chr12	50504724	50505744	12:50504724-50505744	ENSG00000244266,ENSG00000066084,ENSG00000207136,ENSG00000200183,ENSG00000200428
chr12	50562997	50563339	12:50562997-50563339	ENSG00000244266,ENSG00000207136,ENSG00000200183
chr12	50641592	50641906	12:50641592-50641906	ENSG00000244266,ENSG00000066084,ENSG00000207136,ENSG00000200183,ENSG00000200428
chr12	50756803	50757003	12:50756803-50757003	ENSG00000200428,ENSG00000271018,ENSG00000123268
chr12	50763643	50764636	12:50763643-50764636	ENSG00000200428,ENSG00000271018,ENSG00000123268
chr12	50765327	50765647	12:50765327-50765647	ENSG00000200428,ENSG00000123268
chr12	50768841	50769099	12:50768841-50769099	ENSG00000200428,ENSG00000123268,ENSG00000271596
chr12	50809132	50809543	12:50809132-50809543	ENSG00000200428,ENSG00000271490,ENSG00000243075,ENSG00000186452,ENSG00000271621,ENSG00000274156,ENSG00000199740,ENSG00000271596,ENSG00000214511,ENSG00000274797,ENSG00000199903,ENSG00000244540,ENSG00000257246
chr12	50825402	50825688	12:50825402-50825688	ENSG00000243075,ENSG00000186452,ENSG00000271621,ENSG00000274156,ENSG00000199740,ENSG00000271596,ENSG00000214511,ENSG00000274797
chr12	50857322	50857740	12:50857322-50857740	ENSG00000243075,ENSG00000186452,ENSG00000271621,ENSG00000274156,ENSG00000199740,ENSG00000271596,ENSG00000214511,ENSG00000274797,ENSG00000199903,ENSG00000244540
chr12	50901198	50901430	12:50901198-50901430	ENSG00000243075,ENSG00000186452,ENSG00000274156,ENSG00000199740,ENSG00000271596,ENSG00000214511,ENSG00000274797
chr12	50901615	50902295	12:50901615-50902295	ENSG00000200428,ENSG00000243075,ENSG00000186452,ENSG00000271621,ENSG00000185432,ENSG00000274156,ENSG00000199740,ENSG00000271596,ENSG00000214511,ENSG00000274797,ENSG00000257851
chr12	50924181	50925267	12:50924181-50925267	ENSG00000243075,ENSG00000186452,ENSG00000271621,ENSG00000185432,ENSG00000274156,ENSG00000199740,ENSG00000271596,ENSG00000214511,ENSG00000274797
chr12	50995180	50995424	12:50995180-50995424	ENSG00000274156,ENSG00000199740,ENSG00000271596,ENSG00000214511,ENSG00000274797,ENSG00000110911
chr12	51012014	51012296	12:51012014-51012296	ENSG00000110911,ENSG00000272028,ENSG00000199903
chr12	51017492	51017849	12:51017492-51017849	ENSG00000271596,ENSG00000214511,ENSG00000274797,ENSG00000110911,ENSG00000272028,ENSG00000199903
chr12	51019605	51019822	12:51019605-51019822	ENSG00000110911,ENSG00000272028
chr12	51021698	51022043	12:51021698-51022043	ENSG00000110911,ENSG00000272028,ENSG00000199903
chr12	51026104	51026732	12:51026104-51026732	ENSG00000110911,ENSG00000199903,ENSG00000050426
chr12	51028220	51028421	12:51028220-51028421	ENSG00000110911,ENSG00000199903
chr12	51047752	51048508	12:51047752-51048508	ENSG00000110911,ENSG00000199903,ENSG00000050426,ENSG00000110925,ENSG00000244540,ENSG00000257246
chr12	51083292	51083867	12:51083292-51083867	ENSG00000199903,ENSG00000050426,ENSG00000110925,ENSG00000244540,ENSG00000257246,ENSG00000200953,ENSG00000199824,ENSG00000278126
chr12	51172778	51173433	12:51172778-51173433	ENSG00000050426,ENSG00000135457,ENSG00000244540,ENSG00000257246,ENSG00000200953,ENSG00000199824,ENSG00000184271,ENSG00000278126,ENSG00000183283
chr12	51217226	51218475	12:51217226-51218475	ENSG00000244540,ENSG00000257246,ENSG00000200953,ENSG00000199824,ENSG00000184271,ENSG00000278126,ENSG00000183283
chr12	51238560	51239421	12:51238560-51239421	ENSG00000244540,ENSG00000257246,ENSG00000200953,ENSG00000184271,ENSG00000278126,ENSG00000183283
chr12	51262813	51263013	12:51262813-51263013	ENSG00000257246,ENSG00000170545
chr12	51269567	51269813	12:51269567-51269813	ENSG00000244540,ENSG00000170545
chr12	51269988	51270348	12:51269988-51270348	ENSG00000170545
chr12	51324019	51324337	12:51324019-51324337	ENSG00000110934
chr12	51326736	51327319	12:51326736-51327319	ENSG00000244540,ENSG00000110934,ENSG00000139610
chr12	51337397	51337698	12:51337397-51337698	ENSG00000244540,ENSG00000257246,ENSG00000200953,ENSG00000278126,ENSG00000110934,ENSG00000139610
chr12	51341421	51341724	12:51341421-51341724	ENSG00000244540,ENSG00000139610
chr12	51368643	51369306	12:51368643-51369306	ENSG00000244540,ENSG00000257246,ENSG00000139610,ENSG00000139629,ENSG00000257851
chr12	51388023	51388440	12:51388023-51388440	ENSG00000139629,ENSG00000050438
chr12	51389364	51389925	12:51389364-51389925	ENSG00000139629,ENSG00000050438
chr12	51391573	51391777	12:51391573-51391777	ENSG00000139629,ENSG00000050438
chr12	51395458	51395846	12:51395458-51395846	ENSG00000139629,ENSG00000050438
chr12	51401801	51402201	12:51401801-51402201	ENSG00000139629,ENSG00000050438,ENSG00000257851,ENSG00000260473,ENSG00000261586,ENSG00000261308,ENSG00000259887
chr12	51424551	51425304	12:51424551-51425304	ENSG00000050438,ENSG00000271065,ENSG00000257851,ENSG00000260122,ENSG00000284730,ENSG00000260473,ENSG00000261586,ENSG00000261308,ENSG00000259887
chr12	51522685	51522912	12:51522685-51522912	ENSG00000257851,ENSG00000260122,ENSG00000284730,ENSG00000260473,ENSG00000261586
chr12	51531235	51531539	12:51531235-51531539	ENSG00000050438,ENSG00000271065,ENSG00000257851,ENSG00000260122,ENSG00000284730,ENSG00000260473,ENSG00000261586,ENSG00000261308,ENSG00000259887
chr12	51531943	51532233	12:51531943-51532233	ENSG00000050438,ENSG00000271065,ENSG00000257851,ENSG00000260122,ENSG00000284730,ENSG00000260473,ENSG00000261586,ENSG00000261308,ENSG00000259887
chr12	51590688	51591111	12:51590688-51591111	ENSG00000196876,ENSG00000257851,ENSG00000260122,ENSG00000284730,ENSG00000260473,ENSG00000261586,ENSG00000261308,ENSG00000259887
chr12	51884718	51884946	12:51884718-51884946	ENSG00000260122,ENSG00000284730,ENSG00000260473,ENSG00000261586,ENSG00000261308,ENSG00000259887,ENSG00000167612,ENSG00000258021,ENSG00000139567
chr12	51887960	51888160	12:51887960-51888160	ENSG00000260122,ENSG00000284730,ENSG00000260473,ENSG00000261586,ENSG00000261308,ENSG00000259887,ENSG00000167612,ENSG00000258021,ENSG00000139567
chr12	51951224	51951784	12:51951224-51951784	ENSG00000257851,ENSG00000260122,ENSG00000284730,ENSG00000260473,ENSG00000261586,ENSG00000261308,ENSG00000259887,ENSG00000258021,ENSG00000139567,ENSG00000135503,ENSG00000161835,ENSG00000257989
chr12	51980373	51980660	12:51980373-51980660	ENSG00000260122,ENSG00000284730,ENSG00000260473,ENSG00000261586,ENSG00000261308,ENSG00000259887,ENSG00000258021,ENSG00000139567,ENSG00000135503,ENSG00000206992,ENSG00000161835,ENSG00000257989
chr12	51993101	51993461	12:51993101-51993461	ENSG00000260473,ENSG00000261586,ENSG00000261308,ENSG00000259887,ENSG00000258021,ENSG00000139567,ENSG00000206992,ENSG00000161835,ENSG00000257663,ENSG00000257542,ENSG00000257989
chr12	51994277	51994546	12:51994277-51994546	ENSG00000258021,ENSG00000139567,ENSG00000206992,ENSG00000161835,ENSG00000257989
chr12	52023649	52024004	12:52023649-52024004	ENSG00000258021,ENSG00000139567,ENSG00000161835,ENSG00000123358,ENSG00000257663,ENSG00000284791,ENSG00000257542,ENSG00000257989
chr12	52025424	52026150	12:52025424-52026150	ENSG00000161835,ENSG00000123358,ENSG00000123395,ENSG00000257663,ENSG00000284791,ENSG00000257542,ENSG00000257989
chr12	52032862	52033326	12:52032862-52033326	ENSG00000261308,ENSG00000259887,ENSG00000258021,ENSG00000139567,ENSG00000161835,ENSG00000123358,ENSG00000259884,ENSG00000123395,ENSG00000257663,ENSG00000284791,ENSG00000257542,ENSG00000257989
chr12	52051172	52051440	12:52051172-52051440	ENSG00000123358,ENSG00000259884,ENSG00000123395
chr12	52069444	52070313	12:52069444-52070313	ENSG00000161835,ENSG00000123358,ENSG00000259884,ENSG00000123395,ENSG00000257663,ENSG00000284791,ENSG00000257542,ENSG00000257989
chr12	52083441	52083692	12:52083441-52083692	ENSG00000161835,ENSG00000123395,ENSG00000257663,ENSG00000284791,ENSG00000257542,ENSG00000257989
chr12	52120129	52120335	12:52120129-52120335	ENSG00000257542,ENSG00000257989
chr12	52139584	52139784	12:52139584-52139784	ENSG00000257989,ENSG00000167767,ENSG00000257649,ENSG00000135480,ENSG00000257671,ENSG00000135477,ENSG00000287051,ENSG00000257829,ENSG00000170523,ENSG00000274928
chr12	52147308	52147688	12:52147308-52147688	ENSG00000257989,ENSG00000258279,ENSG00000167767,ENSG00000257137,ENSG00000257649,ENSG00000135480,ENSG00000257671,ENSG00000135477,ENSG00000284883,ENSG00000205426,ENSG00000287051,ENSG00000257829,ENSG00000170523,ENSG00000274928,ENSG00000161849,ENSG00000257844,ENSG00000185479,ENSG00000205420,ENSG00000186081
chr12	52152128	52152379	12:52152128-52152379	ENSG00000258279,ENSG00000167767,ENSG00000257137,ENSG00000257649,ENSG00000135480,ENSG00000257671,ENSG00000135477,ENSG00000205426,ENSG00000287051,ENSG00000257829,ENSG00000170523,ENSG00000274928
chr12	52156827	52157040	12:52156827-52157040	ENSG00000258279,ENSG00000167767,ENSG00000257137,ENSG00000257649,ENSG00000135480,ENSG00000257671,ENSG00000135477,ENSG00000284883,ENSG00000205426,ENSG00000287051,ENSG00000257829,ENSG00000170523,ENSG00000274928
chr12	52163956	52164228	12:52163956-52164228	ENSG00000258279,ENSG00000167767,ENSG00000257137,ENSG00000257649,ENSG00000135480,ENSG00000257671,ENSG00000135477,ENSG00000284883,ENSG00000205426,ENSG00000287051,ENSG00000257829,ENSG00000170523,ENSG00000274928
chr12	52278990	52279307	12:52278990-52279307	ENSG00000258279,ENSG00000167767,ENSG00000257137,ENSG00000257649,ENSG00000135480,ENSG00000257671,ENSG00000170442,ENSG00000135477,ENSG00000284883,ENSG00000257830,ENSG00000285102,ENSG00000205426,ENSG00000287051,ENSG00000257829,ENSG00000170523,ENSG00000274928,ENSG00000161850,ENSG00000257500,ENSG00000257844,ENSG00000170454,ENSG00000185479,ENSG00000170465,ENSG00000205420
chr12	52372674	52372874	12:52372674-52372874	ENSG00000287051,ENSG00000257829,ENSG00000170523,ENSG00000274928,ENSG00000135443,ENSG00000161849,ENSG00000258253,ENSG00000161850,ENSG00000257500,ENSG00000257844,ENSG00000170454,ENSG00000185479,ENSG00000170465,ENSG00000205420,ENSG00000186081
chr12	52567037	52567338	12:52567037-52567338	ENSG00000274928,ENSG00000161849,ENSG00000258253,ENSG00000161850,ENSG00000257500,ENSG00000257844,ENSG00000170454,ENSG00000185479,ENSG00000170465,ENSG00000205420,ENSG00000186081,ENSG00000139648,ENSG00000170484,ENSG00000170486,ENSG00000257495,ENSG00000186049,ENSG00000257389,ENSG00000170423
chr12	52583020	52583321	12:52583020-52583321	ENSG00000274928,ENSG00000161849,ENSG00000258253,ENSG00000161850,ENSG00000257500,ENSG00000257844,ENSG00000170454,ENSG00000185479,ENSG00000170465,ENSG00000205420,ENSG00000186081,ENSG00000139648,ENSG00000170484,ENSG00000170486,ENSG00000257495,ENSG00000186049,ENSG00000258120,ENSG00000258036,ENSG00000257616,ENSG00000257343,ENSG00000257675,ENSG00000257125,ENSG00000258071,ENSG00000185640,ENSG00000257389,ENSG00000170423
chr12	52645333	52645676	12:52645333-52645676	ENSG00000161850,ENSG00000257500,ENSG00000257844,ENSG00000170454,ENSG00000185479,ENSG00000170465,ENSG00000205420,ENSG00000186081,ENSG00000170486,ENSG00000257495,ENSG00000186049,ENSG00000258120,ENSG00000172867,ENSG00000257402,ENSG00000258036,ENSG00000257616,ENSG00000257343,ENSG00000257675,ENSG00000257125,ENSG00000258071,ENSG00000185640,ENSG00000257389,ENSG00000170423
chr12	52646052	52646317	12:52646052-52646317	ENSG00000170486,ENSG00000257495,ENSG00000186049,ENSG00000258120,ENSG00000172867,ENSG00000257343,ENSG00000257675,ENSG00000257125
chr12	52660953	52661351	12:52660953-52661351	ENSG00000257844,ENSG00000170454,ENSG00000185479,ENSG00000170465,ENSG00000205420,ENSG00000186081,ENSG00000170486,ENSG00000257495,ENSG00000186049,ENSG00000258120,ENSG00000172867,ENSG00000257402,ENSG00000258036,ENSG00000257616,ENSG00000257343,ENSG00000257675,ENSG00000257125,ENSG00000258071,ENSG00000185640,ENSG00000257389,ENSG00000170423
chr12	52662225	52662844	12:52662225-52662844	ENSG00000274928,ENSG00000161849,ENSG00000258253,ENSG00000161850,ENSG00000257500,ENSG00000257844,ENSG00000170454,ENSG00000185479,ENSG00000170465,ENSG00000205420,ENSG00000186081,ENSG00000139648,ENSG00000170486,ENSG00000257495,ENSG00000186049,ENSG00000258120,ENSG00000172867,ENSG00000167768,ENSG00000257700,ENSG00000257402,ENSG00000258036,ENSG00000257616,ENSG00000257343,ENSG00000257675,ENSG00000257125,ENSG00000258071,ENSG00000185069,ENSG00000170477,ENSG00000185640,ENSG00000257389,ENSG00000170423
chr12	52675852	52676200	12:52675852-52676200	ENSG00000161850,ENSG00000257500,ENSG00000257844,ENSG00000170454,ENSG00000185479,ENSG00000170465,ENSG00000205420,ENSG00000186081,ENSG00000139648,ENSG00000170486,ENSG00000257495,ENSG00000186049,ENSG00000258120,ENSG00000167768,ENSG00000257700,ENSG00000257402,ENSG00000258036,ENSG00000257616,ENSG00000257343,ENSG00000257675,ENSG00000257125,ENSG00000258071,ENSG00000185069,ENSG00000185640,ENSG00000257389,ENSG00000170423
chr12	52691128	52691400	12:52691128-52691400	ENSG00000186049,ENSG00000167768,ENSG00000189182,ENSG00000257700,ENSG00000257402,ENSG00000258036,ENSG00000257616,ENSG00000257343,ENSG00000257675,ENSG00000257125,ENSG00000258071
chr12	52708077	52708491	12:52708077-52708491	ENSG00000274928,ENSG00000161850,ENSG00000257500,ENSG00000257844,ENSG00000170454,ENSG00000185479,ENSG00000170465,ENSG00000205420,ENSG00000186081,ENSG00000139648,ENSG00000170486,ENSG00000257495,ENSG00000186049,ENSG00000258120,ENSG00000189182,ENSG00000257700,ENSG00000257402,ENSG00000258036,ENSG00000257616,ENSG00000257343,ENSG00000257675,ENSG00000257125,ENSG00000258071,ENSG00000185069,ENSG00000257404,ENSG00000170477,ENSG00000185640,ENSG00000257389,ENSG00000170423
chr12	52790010	52790374	12:52790010-52790374	ENSG00000161850,ENSG00000257500,ENSG00000170454,ENSG00000185479,ENSG00000170465,ENSG00000205420,ENSG00000186081,ENSG00000257402,ENSG00000258036,ENSG00000257616,ENSG00000257343,ENSG00000257675,ENSG00000257125,ENSG00000258071,ENSG00000185069,ENSG00000257404,ENSG00000186442,ENSG00000170477,ENSG00000185640,ENSG00000257389,ENSG00000170423
chr12	52797108	52797610	12:52797108-52797610	ENSG00000274928,ENSG00000161850,ENSG00000257500,ENSG00000257844,ENSG00000170454,ENSG00000185479,ENSG00000170465,ENSG00000205420,ENSG00000186081,ENSG00000139648,ENSG00000170486,ENSG00000257495,ENSG00000186049,ENSG00000257402,ENSG00000258036,ENSG00000257616,ENSG00000257343,ENSG00000257675,ENSG00000257125,ENSG00000258071,ENSG00000185069,ENSG00000257404,ENSG00000186442,ENSG00000170477,ENSG00000185640,ENSG00000257389,ENSG00000170423
chr12	52798031	52798462	12:52798031-52798462	ENSG00000161850,ENSG00000257500,ENSG00000257844,ENSG00000170454,ENSG00000185479,ENSG00000170465,ENSG00000186081,ENSG00000257402,ENSG00000258036,ENSG00000257616,ENSG00000257343,ENSG00000257675,ENSG00000257125,ENSG00000258071,ENSG00000185069,ENSG00000257404,ENSG00000186442,ENSG00000170477,ENSG00000185640,ENSG00000257389,ENSG00000170423
chr12	52865369	52865587	12:52865369-52865587	ENSG00000161849,ENSG00000258253,ENSG00000161850,ENSG00000257500,ENSG00000170454,ENSG00000205420,ENSG00000186081,ENSG00000170486,ENSG00000257495,ENSG00000185640,ENSG00000257389,ENSG00000170423
chr12	52870527	52870824	12:52870527-52870824	ENSG00000161849,ENSG00000258253,ENSG00000161850,ENSG00000257500,ENSG00000257844,ENSG00000185479,ENSG00000186081,ENSG00000257389,ENSG00000170423
chr12	52871414	52871624	12:52871414-52871624	ENSG00000161849,ENSG00000185479,ENSG00000257389,ENSG00000170423
chr12	52874006	52874618	12:52874006-52874618	ENSG00000167767,ENSG00000135480,ENSG00000257671,ENSG00000205426,ENSG00000287051,ENSG00000257829,ENSG00000170523,ENSG00000274928,ENSG00000161849,ENSG00000258253,ENSG00000161850,ENSG00000257500,ENSG00000257844,ENSG00000170454,ENSG00000185479,ENSG00000170465,ENSG00000205420,ENSG00000186081,ENSG00000139648,ENSG00000170486,ENSG00000257495,ENSG00000186049,ENSG00000258036,ENSG00000257616,ENSG00000257343,ENSG00000257675,ENSG00000257125,ENSG00000258071,ENSG00000185640,ENSG00000257389,ENSG00000170423,ENSG00000241146
chr12	52879496	52879849	12:52879496-52879849	ENSG00000167767,ENSG00000257649,ENSG00000135480,ENSG00000287051,ENSG00000257829,ENSG00000170523,ENSG00000274928,ENSG00000161849,ENSG00000258253,ENSG00000161850,ENSG00000257500,ENSG00000257844,ENSG00000170454,ENSG00000185479,ENSG00000170465,ENSG00000205420,ENSG00000186081,ENSG00000139648,ENSG00000170486,ENSG00000257495,ENSG00000186049,ENSG00000258036,ENSG00000257343,ENSG00000257675,ENSG00000185640,ENSG00000257389,ENSG00000170423,ENSG00000241146,ENSG00000170421
chr12	52879969	52880172	12:52879969-52880172	ENSG00000161849,ENSG00000241146
chr12	52884836	52885143	12:52884836-52885143	ENSG00000274928,ENSG00000161849,ENSG00000258253,ENSG00000161850,ENSG00000257500,ENSG00000257844,ENSG00000170454,ENSG00000185479,ENSG00000205420,ENSG00000186081,ENSG00000257389,ENSG00000170423,ENSG00000241146,ENSG00000170421
chr12	52948901	52949101	12:52948901-52949101	ENSG00000170421,ENSG00000111057
chr12	52980867	52981219	12:52980867-52981219	ENSG00000257649,ENSG00000287051,ENSG00000257829,ENSG00000274928,ENSG00000161849,ENSG00000258253,ENSG00000161850,ENSG00000257500,ENSG00000257844,ENSG00000170454,ENSG00000170465,ENSG00000205420,ENSG00000186081,ENSG00000241146,ENSG00000170421,ENSG00000111057
chr12	53005961	53006604	12:53005961-53006604	ENSG00000063046,ENSG00000257475
chr12	53046767	53047715	12:53046767-53047715	ENSG00000257337,ENSG00000111077,ENSG00000278108
chr12	53054092	53054731	12:53054092-53054731	ENSG00000257337,ENSG00000111077,ENSG00000278108
chr12	53066052	53066252	12:53066052-53066252	ENSG00000111077,ENSG00000278108,ENSG00000167778,ENSG00000167779,ENSG00000167780
chr12	53079078	53079715	12:53079078-53079715	ENSG00000257337,ENSG00000111077,ENSG00000278108,ENSG00000167778,ENSG00000167779,ENSG00000167780,ENSG00000258074,ENSG00000238669,ENSG00000258016
chr12	53099412	53099747	12:53099412-53099747	ENSG00000111077,ENSG00000278108,ENSG00000167778,ENSG00000167779,ENSG00000167780,ENSG00000258074,ENSG00000238669,ENSG00000258016
chr12	53159222	53159763	12:53159222-53159763	ENSG00000167780,ENSG00000258074,ENSG00000238669,ENSG00000258016,ENSG00000257790,ENSG00000139631,ENSG00000257808,ENSG00000139651,ENSG00000139626
chr12	53180183	53181153	12:53180183-53181153	ENSG00000258074,ENSG00000238669,ENSG00000258016,ENSG00000139631,ENSG00000257808,ENSG00000139651,ENSG00000139626
chr12	53190152	53190465	12:53190152-53190465	ENSG00000258074,ENSG00000238669,ENSG00000258016,ENSG00000139631,ENSG00000257808,ENSG00000139651,ENSG00000139626
chr12	53197696	53197986	12:53197696-53197986	ENSG00000258074,ENSG00000238669,ENSG00000258016,ENSG00000139631,ENSG00000257808,ENSG00000139651,ENSG00000139626
chr12	53200764	53201073	12:53200764-53201073	ENSG00000258074,ENSG00000139626
chr12	53213344	53213773	12:53213344-53213773	ENSG00000139626,ENSG00000172819,ENSG00000283536,ENSG00000182544,ENSG00000135476,ENSG00000123349,ENSG00000288663
chr12	53220252	53220461	12:53220252-53220461	ENSG00000172819,ENSG00000283536
chr12	53220940	53221334	12:53220940-53221334	ENSG00000172819,ENSG00000283536,ENSG00000182544
chr12	53221526	53221963	12:53221526-53221963	ENSG00000172819,ENSG00000283536
chr12	53232244	53232753	12:53232244-53232753	ENSG00000172819,ENSG00000283536
chr12	53232887	53233132	12:53232887-53233132	ENSG00000172819,ENSG00000283536
chr12	53251553	53252690	12:53251553-53252690	ENSG00000238669,ENSG00000172819,ENSG00000283536,ENSG00000182544,ENSG00000135476,ENSG00000123349,ENSG00000288663
chr12	53259993	53260196	12:53259993-53260196	ENSG00000283536,ENSG00000182544,ENSG00000135476
chr12	53267633	53268640	12:53267633-53268640	ENSG00000258074,ENSG00000238669,ENSG00000283536,ENSG00000182544,ENSG00000135476
chr12	53287778	53288036	12:53287778-53288036	ENSG00000135476,ENSG00000123349,ENSG00000288663
chr12	53295134	53295705	12:53295134-53295705	ENSG00000123349,ENSG00000288663,ENSG00000257605,ENSG00000139637,ENSG00000094914
chr12	53299497	53300082	12:53299497-53300082	ENSG00000123349,ENSG00000288663,ENSG00000257605,ENSG00000139637,ENSG00000094914
chr12	53309590	53310385	12:53309590-53310385	ENSG00000123349,ENSG00000288663,ENSG00000257605,ENSG00000139637,ENSG00000094914
chr12	53321157	53321822	12:53321157-53321822	ENSG00000123349,ENSG00000288663,ENSG00000139637,ENSG00000094914
chr12	53324732	53325171	12:53324732-53325171	ENSG00000123349,ENSG00000288663,ENSG00000094914
chr12	53344773	53345040	12:53344773-53345040	ENSG00000094914,ENSG00000170374
chr12	53345192	53345557	12:53345192-53345557	ENSG00000094914,ENSG00000170374,ENSG00000185591,ENSG00000135409
chr12	53352643	53353086	12:53352643-53353086	ENSG00000170374,ENSG00000185591,ENSG00000135409,ENSG00000139574
chr12	53366652	53366909	12:53366652-53366909	ENSG00000185591
chr12	53370943	53371943	12:53370943-53371943	ENSG00000185591
chr12	53379337	53380882	12:53379337-53380882	ENSG00000185591
chr12	53401334	53401683	12:53401334-53401683	ENSG00000185591
chr12	53421506	53421893	12:53421506-53421893	ENSG00000185591,ENSG00000135409
chr12	53424857	53425185	12:53424857-53425185	ENSG00000135409
chr12	53441181	53441880	12:53441181-53441880	ENSG00000205352,ENSG00000257379,ENSG00000197111,ENSG00000282977,ENSG00000273658
chr12	53451705	53452299	12:53451705-53452299	ENSG00000205352,ENSG00000257379,ENSG00000197111,ENSG00000282977,ENSG00000273658
chr12	53452517	53452950	12:53452517-53452950	ENSG00000205352,ENSG00000257379,ENSG00000197111,ENSG00000282977,ENSG00000273658
chr12	53476907	53477199	12:53476907-53477199	ENSG00000197111,ENSG00000282977,ENSG00000273658,ENSG00000139625
chr12	53492842	53493425	12:53492842-53493425	ENSG00000197111,ENSG00000282977,ENSG00000273658,ENSG00000139625,ENSG00000270175,ENSG00000139546,ENSG00000139574
chr12	53494134	53494361	12:53494134-53494361	ENSG00000139625
chr12	53500570	53501706	12:53500570-53501706	ENSG00000282977,ENSG00000273658,ENSG00000139625,ENSG00000270175,ENSG00000139546,ENSG00000139574,ENSG00000257550
chr12	53508560	53508997	12:53508560-53508997	ENSG00000282977,ENSG00000273658,ENSG00000139625,ENSG00000270175,ENSG00000139546,ENSG00000139574,ENSG00000257550,ENSG00000285692
chr12	53543509	53543782	12:53543509-53543782	ENSG00000170653,ENSG00000285692,ENSG00000275488,ENSG00000135390
chr12	53625848	53626637	12:53625848-53626637	ENSG00000267281,ENSG00000170653,ENSG00000285692,ENSG00000275488,ENSG00000135390,ENSG00000213470
chr12	53675731	53676626	12:53675731-53676626	ENSG00000267281,ENSG00000170653,ENSG00000285692,ENSG00000275488,ENSG00000135390,ENSG00000253053
chr12	53696298	53696618	12:53696298-53696618	ENSG00000285692,ENSG00000275488,ENSG00000012822,ENSG00000286069,ENSG00000253053
chr12	53701820	53702111	12:53701820-53702111	ENSG00000275488,ENSG00000012822,ENSG00000286069,ENSG00000253053
chr12	53727306	53727961	12:53727306-53727961	ENSG00000275488,ENSG00000012822,ENSG00000286069,ENSG00000253053
chr12	53743658	53743905	12:53743658-53743905	ENSG00000012822,ENSG00000286069
chr12	53746588	53747006	12:53746588-53747006	ENSG00000275488,ENSG00000012822,ENSG00000286069,ENSG00000260492,ENSG00000260030,ENSG00000253053
chr12	53757270	53757484	12:53757270-53757484	ENSG00000286069,ENSG00000260492,ENSG00000260030,ENSG00000253053
chr12	53938431	53938791	12:53938431-53938791	ENSG00000253053,ENSG00000249641,ENSG00000123364,ENSG00000123407,ENSG00000228630,ENSG00000275589,ENSG00000277994,ENSG00000274817,ENSG00000277129,ENSG00000123388,ENSG00000248265,ENSG00000250654,ENSG00000249388,ENSG00000250432,ENSG00000202146,ENSG00000250742,ENSG00000260470,ENSG00000257534,ENSG00000248576
chr12	53984840	53985224	12:53984840-53985224	ENSG00000253053,ENSG00000123407,ENSG00000228630,ENSG00000275589,ENSG00000277994,ENSG00000274817,ENSG00000277129,ENSG00000123388,ENSG00000251151,ENSG00000180818,ENSG00000273049,ENSG00000197757,ENSG00000207924,ENSG00000250133,ENSG00000180806,ENSG00000250451,ENSG00000198353,ENSG00000273046,ENSG00000260597,ENSG00000172789,ENSG00000207571,ENSG00000248265,ENSG00000250654,ENSG00000249388,ENSG00000250432,ENSG00000202146,ENSG00000250742,ENSG00000260470,ENSG00000257534,ENSG00000248576
chr12	54005969	54006296	12:54005969-54006296	ENSG00000253053,ENSG00000123407,ENSG00000228630,ENSG00000275589,ENSG00000277994,ENSG00000274817,ENSG00000277129,ENSG00000123388,ENSG00000251151,ENSG00000180818,ENSG00000273049,ENSG00000197757,ENSG00000207924,ENSG00000250133,ENSG00000180806,ENSG00000250451,ENSG00000037965,ENSG00000198353,ENSG00000273046,ENSG00000260597,ENSG00000172789,ENSG00000207571,ENSG00000248265,ENSG00000250654,ENSG00000249388,ENSG00000250432,ENSG00000202146,ENSG00000123415,ENSG00000250742,ENSG00000260470,ENSG00000257534,ENSG00000248576
chr12	54188661	54189270	12:54188661-54189270	ENSG00000228630,ENSG00000277994,ENSG00000274817,ENSG00000277129,ENSG00000123388,ENSG00000250133,ENSG00000037965,ENSG00000198353,ENSG00000273046,ENSG00000260597,ENSG00000172789,ENSG00000207571,ENSG00000248265,ENSG00000250654,ENSG00000249388,ENSG00000250432,ENSG00000202146,ENSG00000123415,ENSG00000250742,ENSG00000260470,ENSG00000257534,ENSG00000248576
chr12	54191605	54191874	12:54191605-54191874	ENSG00000037965,ENSG00000198353,ENSG00000273046,ENSG00000260597,ENSG00000172789,ENSG00000207571,ENSG00000248265,ENSG00000250654,ENSG00000249388,ENSG00000250432,ENSG00000202146,ENSG00000123415,ENSG00000250742,ENSG00000260470,ENSG00000257534,ENSG00000248576
chr12	54200516	54200738	12:54200516-54200738	ENSG00000277994,ENSG00000274817,ENSG00000250133,ENSG00000250451,ENSG00000037965,ENSG00000198353,ENSG00000273046,ENSG00000260597,ENSG00000172789,ENSG00000207571,ENSG00000248265,ENSG00000250654,ENSG00000249388,ENSG00000250432,ENSG00000202146,ENSG00000250742,ENSG00000260470,ENSG00000257534,ENSG00000248576
chr12	54201353	54201707	12:54201353-54201707	ENSG00000228630,ENSG00000275589,ENSG00000277994,ENSG00000274817,ENSG00000277129,ENSG00000123388,ENSG00000251151,ENSG00000197757,ENSG00000250133,ENSG00000180806,ENSG00000250451,ENSG00000037965,ENSG00000198353,ENSG00000273046,ENSG00000260597,ENSG00000172789,ENSG00000207571,ENSG00000248265,ENSG00000250654,ENSG00000249388,ENSG00000250432,ENSG00000202146,ENSG00000250742,ENSG00000260470,ENSG00000257534,ENSG00000248576
chr12	54207840	54208121	12:54207840-54208121	ENSG00000253053,ENSG00000228630,ENSG00000275589,ENSG00000277994,ENSG00000274817,ENSG00000277129,ENSG00000123388,ENSG00000197757,ENSG00000250133,ENSG00000180806,ENSG00000250451,ENSG00000037965,ENSG00000198353,ENSG00000273046,ENSG00000260597,ENSG00000172789,ENSG00000207571,ENSG00000248265,ENSG00000250654,ENSG00000249388,ENSG00000250432,ENSG00000202146,ENSG00000250742,ENSG00000260470,ENSG00000257534,ENSG00000248576
chr12	54214661	54215108	12:54214661-54215108	ENSG00000253053,ENSG00000228630,ENSG00000275589,ENSG00000277994,ENSG00000274817,ENSG00000277129,ENSG00000123388,ENSG00000251151,ENSG00000197757,ENSG00000250133,ENSG00000180806,ENSG00000250451,ENSG00000037965,ENSG00000198353,ENSG00000273046,ENSG00000260597,ENSG00000172789,ENSG00000207571,ENSG00000248265,ENSG00000250654,ENSG00000249388,ENSG00000250432,ENSG00000202146,ENSG00000250742,ENSG00000260470,ENSG00000257534,ENSG00000248576,ENSG00000283803
chr12	54217066	54217382	12:54217066-54217382	ENSG00000283803
chr12	54220077	54220395	12:54220077-54220395	ENSG00000248265,ENSG00000283803,ENSG00000258344
chr12	54240138	54240475	12:54240138-54240475	ENSG00000248265,ENSG00000202146,ENSG00000094916,ENSG00000283803,ENSG00000241785,ENSG00000257596,ENSG00000258344,ENSG00000170627
chr12	54259467	54259806	12:54259467-54259806	ENSG00000094916,ENSG00000283803,ENSG00000241785,ENSG00000257596,ENSG00000258344,ENSG00000135486
chr12	54279580	54281009	12:54279580-54281009	ENSG00000094916,ENSG00000258344,ENSG00000135486
chr12	54285947	54286333	12:54285947-54286333	ENSG00000094916,ENSG00000258344,ENSG00000135486
chr12	54288685	54288958	12:54288685-54288958	ENSG00000094916,ENSG00000135486
chr12	54294298	54294538	12:54294298-54294538	ENSG00000135486,ENSG00000123405
chr12	54295685	54296142	12:54295685-54296142	ENSG00000258344,ENSG00000135486,ENSG00000123405,ENSG00000111481
chr12	54297946	54298263	12:54297946-54298263	ENSG00000123405,ENSG00000111481
chr12	54298986	54299251	12:54298986-54299251	ENSG00000123405,ENSG00000111481
chr12	54300903	54301188	12:54300903-54301188	ENSG00000123405,ENSG00000111481
chr12	54304202	54304776	12:54304202-54304776	ENSG00000258344,ENSG00000135486,ENSG00000123405,ENSG00000111481,ENSG00000207381
chr12	54305537	54305777	12:54305537-54305777	ENSG00000123405,ENSG00000111481
chr12	54307052	54307445	12:54307052-54307445	ENSG00000123405,ENSG00000111481,ENSG00000207381
chr12	54324507	54325324	12:54324507-54325324	ENSG00000094916,ENSG00000258344,ENSG00000135486,ENSG00000111481,ENSG00000207381,ENSG00000199122
chr12	54336410	54336780	12:54336410-54336780	ENSG00000111481,ENSG00000199122,ENSG00000264028,ENSG00000258137,ENSG00000258086
chr12	54359074	54359519	12:54359074-54359519	ENSG00000258344,ENSG00000135486,ENSG00000111481,ENSG00000199122,ENSG00000264028,ENSG00000258137,ENSG00000258086,ENSG00000139572
chr12	54368535	54368999	12:54368535-54368999	ENSG00000258344,ENSG00000135486,ENSG00000111481,ENSG00000199122,ENSG00000139572
chr12	54370351	54370562	12:54370351-54370562	ENSG00000161642
chr12	54374242	54374509	12:54374242-54374509	ENSG00000161642
chr12	54379639	54379998	12:54379639-54379998	ENSG00000161642,ENSG00000170627
chr12	54391215	54391520	12:54391215-54391520	ENSG00000161642,ENSG00000161638,ENSG00000257477,ENSG00000170627
chr12	54394315	54394548	12:54394315-54394548	ENSG00000161642,ENSG00000161638,ENSG00000170627
chr12	54399324	54399629	12:54399324-54399629	ENSG00000161642,ENSG00000161638,ENSG00000257477,ENSG00000170627
chr12	54404337	54404740	12:54404337-54404740	ENSG00000161638,ENSG00000257477,ENSG00000170627
chr12	54411325	54411905	12:54411325-54411905	ENSG00000258137,ENSG00000161638,ENSG00000257477,ENSG00000170627
chr12	54417303	54417616	12:54417303-54417616	ENSG00000258137,ENSG00000161638,ENSG00000257477,ENSG00000170627
chr12	54497526	54497818	12:54497526-54497818	ENSG00000170627,ENSG00000123338,ENSG00000257824
chr12	54560360	54560744	12:54560360-54560744	ENSG00000170627,ENSG00000257824,ENSG00000123360,ENSG00000135447,ENSG00000257780,ENSG00000135413,ENSG00000257634,ENSG00000213451,ENSG00000205331,ENSG00000230307,ENSG00000205330,ENSG00000205329,ENSG00000257757,ENSG00000179899,ENSG00000179695,ENSG00000184954,ENSG00000234670
chr12	54566857	54567199	12:54566857-54567199	ENSG00000170627,ENSG00000257824,ENSG00000123360,ENSG00000135447,ENSG00000257780,ENSG00000135413
chr12	54579727	54580034	12:54579727-54580034	ENSG00000170627,ENSG00000257824,ENSG00000123360,ENSG00000135447,ENSG00000257780,ENSG00000135413,ENSG00000257634,ENSG00000179695
chr12	54603242	54603520	12:54603242-54603520	ENSG00000257824,ENSG00000135447,ENSG00000257780,ENSG00000135413,ENSG00000161634,ENSG00000257634,ENSG00000179899,ENSG00000205327
chr12	54658706	54658977	12:54658706-54658977	ENSG00000257780,ENSG00000135413,ENSG00000161634,ENSG00000257634,ENSG00000270858,ENSG00000257350,ENSG00000170605,ENSG00000197706,ENSG00000205331,ENSG00000188324,ENSG00000230307,ENSG00000205330,ENSG00000203408,ENSG00000179695,ENSG00000184954,ENSG00000205327,ENSG00000179626
chr12	54853959	54854260	12:54853959-54854260	ENSG00000257634,ENSG00000270858,ENSG00000172551,ENSG00000257870,ENSG00000123307,ENSG00000196534,ENSG00000257350,ENSG00000170605,ENSG00000224622,ENSG00000179919,ENSG00000197706,ENSG00000213451,ENSG00000205331,ENSG00000188324,ENSG00000205330,ENSG00000205329,ENSG00000257757,ENSG00000187857,ENSG00000203408,ENSG00000233606,ENSG00000257414,ENSG00000205328,ENSG00000179899,ENSG00000185821,ENSG00000258763,ENSG00000179695,ENSG00000205327,ENSG00000234670,ENSG00000179626,ENSG00000179615
chr12	54935335	54935779	12:54935335-54935779	ENSG00000135413,ENSG00000257634,ENSG00000270858,ENSG00000123307,ENSG00000196534,ENSG00000257350,ENSG00000170605,ENSG00000224622,ENSG00000179919,ENSG00000197706,ENSG00000213451,ENSG00000205331,ENSG00000188324,ENSG00000230307,ENSG00000205330,ENSG00000205329,ENSG00000257757,ENSG00000187857,ENSG00000203408,ENSG00000233606,ENSG00000257414,ENSG00000205328,ENSG00000179899,ENSG00000185821,ENSG00000258763,ENSG00000179695,ENSG00000184954,ENSG00000205327,ENSG00000234670,ENSG00000179626,ENSG00000179615
chr12	54958179	54958383	12:54958179-54958383	ENSG00000257634,ENSG00000270858,ENSG00000172551,ENSG00000135426,ENSG00000196534,ENSG00000257350,ENSG00000170605,ENSG00000205331,ENSG00000188324,ENSG00000179899,ENSG00000184954
chr12	54967496	54967832	12:54967496-54967832	ENSG00000257634,ENSG00000270858,ENSG00000135426,ENSG00000257870,ENSG00000123307,ENSG00000196534,ENSG00000257350,ENSG00000170605,ENSG00000224622,ENSG00000230307,ENSG00000205329,ENSG00000205328,ENSG00000179899,ENSG00000205327
chr12	54975952	54976315	12:54975952-54976315	ENSG00000257634,ENSG00000270858,ENSG00000135426,ENSG00000257870,ENSG00000123307,ENSG00000196534,ENSG00000257350,ENSG00000170605,ENSG00000224622,ENSG00000179919,ENSG00000188324,ENSG00000205329,ENSG00000187857,ENSG00000179899,ENSG00000179695
chr12	54980389	54980686	12:54980389-54980686	ENSG00000270858,ENSG00000135426,ENSG00000257870,ENSG00000123307,ENSG00000196534,ENSG00000257350,ENSG00000170605,ENSG00000224622,ENSG00000205330,ENSG00000205329,ENSG00000187857,ENSG00000203408,ENSG00000257414,ENSG00000205328,ENSG00000179695
chr12	54985000	54985238	12:54985000-54985238	ENSG00000135426,ENSG00000257870,ENSG00000123307,ENSG00000196534,ENSG00000257350,ENSG00000170605
chr12	54987833	54988214	12:54987833-54988214	ENSG00000270858,ENSG00000135426,ENSG00000257870,ENSG00000123307,ENSG00000196534,ENSG00000257350,ENSG00000170605,ENSG00000224622,ENSG00000179919,ENSG00000197706,ENSG00000213451,ENSG00000205331,ENSG00000188324,ENSG00000205329,ENSG00000257757,ENSG00000187857,ENSG00000203408,ENSG00000233606,ENSG00000257414,ENSG00000205328,ENSG00000185821,ENSG00000184954,ENSG00000234670
chr12	54988420	54988725	12:54988420-54988725	ENSG00000270858,ENSG00000135426,ENSG00000257870,ENSG00000123307,ENSG00000196534,ENSG00000257350,ENSG00000170605,ENSG00000224622,ENSG00000188324,ENSG00000205329,ENSG00000203408
chr12	54993258	54993565	12:54993258-54993565	ENSG00000270858,ENSG00000257870,ENSG00000123307,ENSG00000196534,ENSG00000257350,ENSG00000170605,ENSG00000224622,ENSG00000213451,ENSG00000188324,ENSG00000230307,ENSG00000205330,ENSG00000205329,ENSG00000187857,ENSG00000203408,ENSG00000233606,ENSG00000257414,ENSG00000205328,ENSG00000185821,ENSG00000184954,ENSG00000179626
chr12	55068481	55068787	12:55068481-55068787	ENSG00000257634,ENSG00000270858,ENSG00000257870,ENSG00000123307,ENSG00000196534,ENSG00000257350,ENSG00000170605,ENSG00000224622,ENSG00000179919,ENSG00000197706,ENSG00000213451,ENSG00000205331,ENSG00000188324,ENSG00000230307,ENSG00000205330,ENSG00000205329,ENSG00000257757,ENSG00000187857,ENSG00000203408,ENSG00000233606,ENSG00000257414,ENSG00000205328,ENSG00000179899,ENSG00000185821,ENSG00000258763,ENSG00000179695,ENSG00000184954,ENSG00000205327,ENSG00000234670,ENSG00000179626,ENSG00000179615
chr12	55073102	55073375	12:55073102-55073375	ENSG00000270858,ENSG00000257870,ENSG00000123307,ENSG00000196534,ENSG00000257350,ENSG00000170605,ENSG00000224622,ENSG00000179919,ENSG00000197706,ENSG00000213451,ENSG00000205331,ENSG00000188324,ENSG00000230307,ENSG00000205330,ENSG00000205329,ENSG00000257757,ENSG00000187857,ENSG00000203408,ENSG00000233606,ENSG00000257414,ENSG00000205328,ENSG00000185821,ENSG00000258763,ENSG00000184954,ENSG00000205327,ENSG00000234670,ENSG00000179626
chr12	55189027	55189274	12:55189027-55189274	ENSG00000196534,ENSG00000257350,ENSG00000170605,ENSG00000224622,ENSG00000227423,ENSG00000179919,ENSG00000197706,ENSG00000213451,ENSG00000205331,ENSG00000188324,ENSG00000230307,ENSG00000205330,ENSG00000205329,ENSG00000257757,ENSG00000187857,ENSG00000203408,ENSG00000233606,ENSG00000257414,ENSG00000205328,ENSG00000179899,ENSG00000185821,ENSG00000258763,ENSG00000179695,ENSG00000184954,ENSG00000205327,ENSG00000234670,ENSG00000179626,ENSG00000179615,ENSG00000258921,ENSG00000258907
chr12	55619594	55620061	12:55619594-55620061	ENSG00000196534,ENSG00000257350,ENSG00000170605,ENSG00000224622,ENSG00000227423,ENSG00000179919,ENSG00000197706,ENSG00000213451,ENSG00000205331,ENSG00000188324,ENSG00000230307,ENSG00000205330,ENSG00000205329,ENSG00000257757,ENSG00000187857,ENSG00000203408,ENSG00000233606,ENSG00000257414,ENSG00000205328,ENSG00000179899,ENSG00000185821,ENSG00000258763,ENSG00000179695,ENSG00000184954,ENSG00000205327,ENSG00000234670,ENSG00000179626,ENSG00000179615,ENSG00000272937,ENSG00000175398,ENSG00000258921,ENSG00000258907,ENSG00000270458,ENSG00000170439
chr12	55646002	55646537	12:55646002-55646537	ENSG00000179919,ENSG00000197706,ENSG00000213451,ENSG00000188324,ENSG00000230307,ENSG00000205330,ENSG00000205329,ENSG00000257757,ENSG00000187857,ENSG00000203408,ENSG00000233606,ENSG00000257414,ENSG00000205328,ENSG00000179899,ENSG00000185821,ENSG00000258763,ENSG00000179695,ENSG00000184954,ENSG00000205327,ENSG00000234670,ENSG00000179626,ENSG00000179615,ENSG00000175398,ENSG00000258921,ENSG00000272837,ENSG00000258907,ENSG00000270458,ENSG00000170439,ENSG00000257509
chr12	55707774	55708086	12:55707774-55708086	ENSG00000270458,ENSG00000170439,ENSG00000135424,ENSG00000258311,ENSG00000135441
chr12	55715729	55716770	12:55715729-55716770	ENSG00000258921,ENSG00000258907,ENSG00000270458,ENSG00000170439,ENSG00000135424,ENSG00000258311,ENSG00000135441,ENSG00000135437,ENSG00000135404,ENSG00000258056,ENSG00000258045,ENSG00000257384
chr12	55724680	55724925	12:55724680-55724925	ENSG00000270458,ENSG00000170439,ENSG00000135424,ENSG00000258311,ENSG00000135441,ENSG00000135437,ENSG00000135404,ENSG00000258056
chr12	55728772	55729405	12:55728772-55729405	ENSG00000270458,ENSG00000170439,ENSG00000135424,ENSG00000258311,ENSG00000135441,ENSG00000135437,ENSG00000135404,ENSG00000258056,ENSG00000258045,ENSG00000257384,ENSG00000257509
chr12	55737240	55737531	12:55737240-55737531	ENSG00000270458,ENSG00000170439,ENSG00000135404,ENSG00000258056,ENSG00000258045,ENSG00000257384,ENSG00000135414,ENSG00000257509
chr12	55738382	55739113	12:55738382-55739113	ENSG00000270458,ENSG00000170439,ENSG00000135404,ENSG00000258056,ENSG00000258045,ENSG00000257384,ENSG00000135414,ENSG00000257509
chr12	55743520	55744114	12:55743520-55744114	ENSG00000135414,ENSG00000257509
chr12	55817599	55818414	12:55817599-55818414	ENSG00000205323,ENSG00000257390,ENSG00000257509,ENSG00000123353,ENSG00000135392,ENSG00000182796,ENSG00000123342,ENSG00000257966,ENSG00000257569,ENSG00000170473,ENSG00000065357,ENSG00000273973
chr12	55829392	55829858	12:55829392-55829858	ENSG00000205323,ENSG00000257390,ENSG00000257509,ENSG00000123353,ENSG00000135392,ENSG00000182796,ENSG00000123342,ENSG00000257966,ENSG00000257569,ENSG00000170473,ENSG00000065357,ENSG00000273973
chr12	55829959	55830397	12:55829959-55830397	ENSG00000135392,ENSG00000182796,ENSG00000123342,ENSG00000257966,ENSG00000257569
chr12	55830704	55831000	12:55830704-55831000	ENSG00000135392,ENSG00000182796,ENSG00000123342,ENSG00000257966,ENSG00000257569
chr12	55926824	55927525	12:55926824-55927525	ENSG00000257966,ENSG00000257569,ENSG00000170473,ENSG00000065357,ENSG00000273973
chr12	55927635	55928209	12:55927635-55928209	ENSG00000257966,ENSG00000257569,ENSG00000170473,ENSG00000065357,ENSG00000273973
chr12	55931909	55932157	12:55931909-55932157	ENSG00000170473,ENSG00000065357,ENSG00000273973
chr12	55940133	55940623	12:55940133-55940623	ENSG00000135414,ENSG00000257509,ENSG00000123342,ENSG00000257966,ENSG00000257569,ENSG00000170473,ENSG00000065357,ENSG00000273973,ENSG00000237493
chr12	55956117	55956353	12:55956117-55956353	ENSG00000257509,ENSG00000257966,ENSG00000257569,ENSG00000065357,ENSG00000185664,ENSG00000123374,ENSG00000258554,ENSG00000237493
chr12	55966469	55967190	12:55966469-55967190	ENSG00000257509,ENSG00000257966,ENSG00000257569,ENSG00000185664,ENSG00000123374,ENSG00000258554,ENSG00000111540,ENSG00000237493
chr12	55973442	55974249	12:55973442-55974249	ENSG00000185664,ENSG00000123374,ENSG00000258554,ENSG00000111540,ENSG00000237493
chr12	55996854	55997436	12:55996854-55997436	ENSG00000257966,ENSG00000257569,ENSG00000111540,ENSG00000237493,ENSG00000139531,ENSG00000123411,ENSG00000273890,ENSG00000257449,ENSG00000197728
chr12	56007066	56007921	12:56007066-56007921	ENSG00000237493,ENSG00000139531,ENSG00000123411,ENSG00000273890
chr12	56020868	56021867	12:56020868-56021867	ENSG00000237493,ENSG00000123411,ENSG00000273890
chr12	56029738	56030083	12:56029738-56030083	ENSG00000237493,ENSG00000139531,ENSG00000123411,ENSG00000273890
chr12	56041520	56042356	12:56041520-56042356	ENSG00000237493,ENSG00000139531,ENSG00000257449,ENSG00000197728
chr12	56047134	56047451	12:56047134-56047451	ENSG00000237493,ENSG00000257449,ENSG00000197728,ENSG00000257411,ENSG00000170515
chr12	56079006	56079562	12:56079006-56079562	ENSG00000065361,ENSG00000257411,ENSG00000170515
chr12	56079739	56080229	12:56079739-56080229	ENSG00000065361,ENSG00000257411,ENSG00000170515
chr12	56085274	56085486	12:56085274-56085486	ENSG00000065361,ENSG00000257411
chr12	56104036	56104750	12:56104036-56104750	ENSG00000065361,ENSG00000257411,ENSG00000170515,ENSG00000257553,ENSG00000229117,ENSG00000135482,ENSG00000258345
chr12	56107248	56107598	12:56107248-56107598	ENSG00000257411,ENSG00000170515,ENSG00000257553,ENSG00000229117,ENSG00000135482,ENSG00000258345
chr12	56116178	56116881	12:56116178-56116881	ENSG00000170515,ENSG00000257553,ENSG00000229117,ENSG00000139641,ENSG00000135482,ENSG00000258345,ENSG00000258317
chr12	56117899	56118634	12:56117899-56118634	ENSG00000257411,ENSG00000170515,ENSG00000257553,ENSG00000229117,ENSG00000139641,ENSG00000135482,ENSG00000258345,ENSG00000258317,ENSG00000139613,ENSG00000258199
chr12	56126161	56126539	12:56126161-56126539	ENSG00000229117,ENSG00000139641,ENSG00000135482,ENSG00000258345,ENSG00000258317,ENSG00000257809,ENSG00000196465,ENSG00000092841,ENSG00000139613,ENSG00000258199
chr12	56127814	56128417	12:56127814-56128417	ENSG00000229117,ENSG00000139641,ENSG00000135482,ENSG00000258345,ENSG00000258317,ENSG00000257809,ENSG00000196465,ENSG00000092841,ENSG00000139613,ENSG00000258199
chr12	56151686	56152710	12:56151686-56152710	ENSG00000139641,ENSG00000258317,ENSG00000257809,ENSG00000196465,ENSG00000092841
chr12	56158081	56158655	12:56158081-56158655	ENSG00000229117,ENSG00000139641,ENSG00000135482,ENSG00000258345,ENSG00000258317,ENSG00000257809,ENSG00000196465,ENSG00000092841,ENSG00000139613
chr12	56159023	56159443	12:56159023-56159443	ENSG00000258317,ENSG00000257809,ENSG00000196465,ENSG00000092841
chr12	56167737	56168038	12:56167737-56168038	ENSG00000257809,ENSG00000092841,ENSG00000139613
chr12	56189036	56190524	12:56189036-56190524	ENSG00000229117,ENSG00000139641,ENSG00000135482,ENSG00000258345,ENSG00000258317,ENSG00000139613,ENSG00000258199
chr12	56206577	56206872	12:56206577-56206872	ENSG00000258199,ENSG00000181852,ENSG00000139579
chr12	56212313	56212755	12:56212313-56212755	ENSG00000139613,ENSG00000258199,ENSG00000181852,ENSG00000139579,ENSG00000139540,ENSG00000252206
chr12	56221602	56222430	12:56221602-56222430	ENSG00000258199,ENSG00000181852,ENSG00000139579,ENSG00000139540
chr12	56224081	56224526	12:56224081-56224526	ENSG00000229117,ENSG00000135482,ENSG00000258345,ENSG00000258199,ENSG00000181852,ENSG00000139579,ENSG00000139540
chr12	56233633	56233863	12:56233633-56233863	ENSG00000139579,ENSG00000139540
chr12	56243567	56244298	12:56243567-56244298	ENSG00000139540,ENSG00000139645
chr12	56253043	56253496	12:56253043-56253496	ENSG00000139540,ENSG00000139645,ENSG00000135469,ENSG00000258260
chr12	56258085	56258789	12:56258085-56258789	ENSG00000258199,ENSG00000139579,ENSG00000139540,ENSG00000139645,ENSG00000135469,ENSG00000258260,ENSG00000062485,ENSG00000257303
chr12	56266570	56267386	12:56266570-56267386	ENSG00000139645,ENSG00000135469,ENSG00000258260,ENSG00000062485,ENSG00000257303
chr12	56299861	56300731	12:56299861-56300731	ENSG00000062485,ENSG00000144785,ENSG00000257303,ENSG00000257740,ENSG00000257727
chr12	56301169	56301518	12:56301169-56301518	ENSG00000062485,ENSG00000257303,ENSG00000257740
chr12	56315511	56316599	12:56315511-56316599	ENSG00000062485,ENSG00000144785,ENSG00000257303,ENSG00000257740,ENSG00000257727,ENSG00000135473,ENSG00000110944,ENSG00000252206
chr12	56321679	56321879	12:56321679-56321879	ENSG00000144785,ENSG00000257727,ENSG00000135473,ENSG00000110944,ENSG00000252206
chr12	56333701	56334470	12:56333701-56334470	ENSG00000062485,ENSG00000144785,ENSG00000257303,ENSG00000257740,ENSG00000257727,ENSG00000135473,ENSG00000110944,ENSG00000170581,ENSG00000252206,ENSG00000175336
chr12	56359939	56360654	12:56359939-56360654	ENSG00000110944,ENSG00000170581,ENSG00000252206,ENSG00000175336,ENSG00000276272,ENSG00000274569
chr12	56376894	56377671	12:56376894-56377671	ENSG00000170581,ENSG00000252206,ENSG00000175336,ENSG00000274823,ENSG00000259099,ENSG00000276272,ENSG00000274569,ENSG00000111602
chr12	56437628	56438192	12:56437628-56438192	ENSG00000252206,ENSG00000276272,ENSG00000274569,ENSG00000111602
chr12	56438602	56438927	12:56438602-56438927	ENSG00000252206,ENSG00000276272,ENSG00000274569,ENSG00000111602
chr12	56448989	56449624	12:56448989-56449624	ENSG00000170581,ENSG00000252206,ENSG00000175336,ENSG00000276272,ENSG00000274569,ENSG00000111602,ENSG00000135517,ENSG00000176422
chr12	56464411	56464623	12:56464411-56464623	ENSG00000135517,ENSG00000176422
chr12	56468308	56468831	12:56468308-56468831	ENSG00000258199,ENSG00000252206,ENSG00000276272,ENSG00000274569,ENSG00000111602,ENSG00000135517,ENSG00000285528,ENSG00000176422,ENSG00000135423
chr12	56488148	56488628	12:56488148-56488628	ENSG00000285528,ENSG00000135423,ENSG00000257576
chr12	56501251	56501458	12:56501251-56501458	ENSG00000257576,ENSG00000076067
chr12	56573412	56573703	12:56573412-56573703	ENSG00000257576,ENSG00000076067,ENSG00000201579
chr12	56594137	56594439	12:56594137-56594439	ENSG00000257576,ENSG00000076067,ENSG00000201579,ENSG00000076108
chr12	56601476	56601732	12:56601476-56601732	ENSG00000201579,ENSG00000076108
chr12	56617023	56617240	12:56617023-56617240	ENSG00000076108
chr12	56630194	56630533	12:56630194-56630533	ENSG00000076067,ENSG00000076108,ENSG00000110955
chr12	56632376	56632605	12:56632376-56632605	ENSG00000076108
chr12	56634968	56635224	12:56634968-56635224	ENSG00000076108,ENSG00000110955
chr12	56635991	56636590	12:56635991-56636590	ENSG00000076108,ENSG00000110955,ENSG00000207031
chr12	56636673	56637296	12:56636673-56637296	ENSG00000076067,ENSG00000076108,ENSG00000110955,ENSG00000207031
chr12	56645682	56646473	12:56645682-56646473	ENSG00000076108,ENSG00000110955,ENSG00000207031,ENSG00000110958,ENSG00000241217
chr12	56674652	56675211	12:56674652-56675211	ENSG00000110955,ENSG00000207031,ENSG00000110958,ENSG00000241217,ENSG00000285625
chr12	56680641	56680982	12:56680641-56680982	ENSG00000207031,ENSG00000110958,ENSG00000241217
chr12	56687916	56688896	12:56687916-56688896	ENSG00000207031,ENSG00000110958,ENSG00000241217,ENSG00000196531
chr12	56717511	56717759	12:56717511-56717759	ENSG00000196531
chr12	56721337	56721543	12:56721337-56721543	ENSG00000196531
chr12	56723891	56724170	12:56723891-56724170	ENSG00000196531
chr12	56725011	56725672	12:56725011-56725672	ENSG00000110958,ENSG00000196531,ENSG00000285625
chr12	56751253	56751525	12:56751253-56751525	ENSG00000285625,ENSG00000198056,ENSG00000025423
chr12	56752061	56752593	12:56752061-56752593	ENSG00000285625,ENSG00000198056,ENSG00000025423
chr12	56753556	56754030	12:56753556-56754030	ENSG00000285625,ENSG00000198056,ENSG00000025423
chr12	56757464	56757820	12:56757464-56757820	ENSG00000285625,ENSG00000198056,ENSG00000025423,ENSG00000278399,ENSG00000287715
chr12	56839954	56840236	12:56839954-56840236	ENSG00000273536,ENSG00000258816,ENSG00000212383,ENSG00000278400,ENSG00000139547
chr12	56877934	56878432	12:56877934-56878432	ENSG00000258679,ENSG00000258816,ENSG00000212383,ENSG00000278400,ENSG00000139547
chr12	56879814	56880093	12:56879814-56880093	ENSG00000258679,ENSG00000258816,ENSG00000212383,ENSG00000278400,ENSG00000139547
chr12	56898927	56899353	12:56898927-56899353	ENSG00000258816,ENSG00000212383,ENSG00000278400,ENSG00000139547
chr12	56931408	56931937	12:56931408-56931937	ENSG00000258816,ENSG00000212383,ENSG00000170426,ENSG00000278400,ENSG00000139547
chr12	56987561	56988023	12:56987561-56988023	ENSG00000278400,ENSG00000139547,ENSG00000278399,ENSG00000287715,ENSG00000166856
chr12	56988302	56988665	12:56988302-56988665	ENSG00000278400,ENSG00000139547,ENSG00000278399,ENSG00000287715,ENSG00000166856
chr12	57001459	57001730	12:57001459-57001730	ENSG00000139547,ENSG00000166856,ENSG00000166860,ENSG00000166863
chr12	57006038	57006817	12:57006038-57006817	ENSG00000139547,ENSG00000166856,ENSG00000166860,ENSG00000166863,ENSG00000166866
chr12	57027227	57027468	12:57027227-57027468	ENSG00000166863,ENSG00000166866
chr12	57027888	57028137	12:57027888-57028137	ENSG00000166863,ENSG00000166866
chr12	57038892	57039380	12:57038892-57039380	ENSG00000166863,ENSG00000166866
chr12	57069473	57069946	12:57069473-57069946	ENSG00000166881,ENSG00000166888
chr12	57078410	57079248	12:57078410-57079248	ENSG00000166881,ENSG00000166886,ENSG00000166888
chr12	57087114	57087418	12:57087114-57087418	ENSG00000166881,ENSG00000166886,ENSG00000166888
chr12	57088475	57089200	12:57088475-57089200	ENSG00000166881,ENSG00000166886,ENSG00000166888
chr12	57093978	57094200	12:57093978-57094200	ENSG00000166881,ENSG00000166886,ENSG00000166888
chr12	57102398	57102918	12:57102398-57102918	ENSG00000166886,ENSG00000166888
chr12	57110355	57110723	12:57110355-57110723	ENSG00000166888
chr12	57111189	57111530	12:57111189-57111530	ENSG00000166881,ENSG00000166886,ENSG00000166888
chr12	57111613	57112627	12:57111613-57112627	ENSG00000166881,ENSG00000166886,ENSG00000166888
chr12	57124292	57124589	12:57124292-57124589	ENSG00000123384,ENSG00000259125,ENSG00000221365
chr12	57126631	57126929	12:57126631-57126929	ENSG00000166888,ENSG00000123384,ENSG00000259125
chr12	57127337	57127876	12:57127337-57127876	ENSG00000166888,ENSG00000123384,ENSG00000259125,ENSG00000221365
chr12	57132379	57132690	12:57132379-57132690	ENSG00000166888,ENSG00000123384,ENSG00000259125
chr12	57138681	57139224	12:57138681-57139224	ENSG00000166888,ENSG00000123384,ENSG00000259125,ENSG00000221365
chr12	57167106	57167462	12:57167106-57167462	ENSG00000123384,ENSG00000259125,ENSG00000221365
chr12	57173055	57173308	12:57173055-57173308	ENSG00000123384,ENSG00000259125,ENSG00000221365
chr12	57174805	57175141	12:57174805-57175141	ENSG00000123384,ENSG00000259125,ENSG00000221365
chr12	57175906	57176118	12:57175906-57176118	ENSG00000259125,ENSG00000221365
chr12	57182849	57183335	12:57182849-57183335	ENSG00000123384,ENSG00000259125,ENSG00000221365
chr12	57213320	57213619	12:57213320-57213619	ENSG00000221365,ENSG00000182379,ENSG00000276727,ENSG00000182199,ENSG00000185633
chr12	57214271	57214593	12:57214271-57214593	ENSG00000221365,ENSG00000182379,ENSG00000276727,ENSG00000182199,ENSG00000185633
chr12	57224716	57225216	12:57224716-57225216	ENSG00000182379,ENSG00000276727,ENSG00000182199,ENSG00000185633
chr12	57229454	57230397	12:57229454-57230397	ENSG00000182379,ENSG00000276727,ENSG00000182199,ENSG00000185633
chr12	57239062	57239463	12:57239062-57239463	ENSG00000182379,ENSG00000276727,ENSG00000182199,ENSG00000185633
chr12	57243689	57243992	12:57243689-57243992	ENSG00000182379,ENSG00000276727,ENSG00000182199,ENSG00000185633,ENSG00000185482
chr12	57259378	57259620	12:57259378-57259620	ENSG00000185482,ENSG00000258830
chr12	57307857	57308057	12:57307857-57308057	ENSG00000258830,ENSG00000179912,ENSG00000201198,ENSG00000139269
chr12	57342253	57342656	12:57342253-57342656	ENSG00000258830,ENSG00000179912,ENSG00000201198
chr12	57377125	57377667	12:57377125-57377667	ENSG00000258830,ENSG00000201198
chr12	57378082	57378430	12:57378082-57378430	ENSG00000258830,ENSG00000201198
chr12	57430338	57431362	12:57430338-57431362	ENSG00000258830,ENSG00000179912,ENSG00000201198,ENSG00000258001,ENSG00000175189,ENSG00000139269,ENSG00000284152
chr12	57452931	57453201	12:57452931-57453201	ENSG00000258830,ENSG00000179912,ENSG00000201198,ENSG00000258001,ENSG00000175189,ENSG00000139269,ENSG00000287200,ENSG00000111087
chr12	57459084	57459660	12:57459084-57459660	ENSG00000258830,ENSG00000201198,ENSG00000139269,ENSG00000287200,ENSG00000111087,ENSG00000123329,ENSG00000284152
chr12	57462645	57462987	12:57462645-57462987	ENSG00000258830,ENSG00000139269,ENSG00000287200,ENSG00000111087,ENSG00000123329,ENSG00000284152
chr12	57476345	57476619	12:57476345-57476619	ENSG00000123329,ENSG00000166986
chr12	57487709	57488308	12:57487709-57488308	ENSG00000123329,ENSG00000166986,ENSG00000284152,ENSG00000175197,ENSG00000285133,ENSG00000208028,ENSG00000166987
chr12	57520371	57521086	12:57520371-57521086	ENSG00000166986,ENSG00000284152,ENSG00000175197,ENSG00000285133,ENSG00000208028,ENSG00000166987
chr12	57522085	57522999	12:57522085-57522999	ENSG00000284152,ENSG00000175197,ENSG00000285133,ENSG00000208028,ENSG00000166987
chr12	57539277	57539800	12:57539277-57539800	ENSG00000284152,ENSG00000175197,ENSG00000285133,ENSG00000208028,ENSG00000166987,ENSG00000175203,ENSG00000242990
chr12	57546338	57546756	12:57546338-57546756	ENSG00000175203,ENSG00000155980
chr12	57547016	57547496	12:57547016-57547496	ENSG00000284152,ENSG00000175197,ENSG00000285133,ENSG00000208028,ENSG00000166987,ENSG00000175203,ENSG00000155980
chr12	57549852	57550160	12:57549852-57550160	ENSG00000175203,ENSG00000155980
chr12	57552951	57553162	12:57552951-57553162	ENSG00000175203,ENSG00000155980
chr12	57583283	57583694	12:57583283-57583694	ENSG00000155980,ENSG00000166908,ENSG00000178498,ENSG00000240771,ENSG00000224713,ENSG00000287908,ENSG00000135502,ENSG00000135454,ENSG00000242990,ENSG00000257342,ENSG00000255737
chr12	57590848	57591848	12:57590848-57591848	ENSG00000155980,ENSG00000166908,ENSG00000178498,ENSG00000240771,ENSG00000224713,ENSG00000287908,ENSG00000135502,ENSG00000242990
chr12	57621820	57622199	12:57621820-57622199	ENSG00000155980,ENSG00000178498,ENSG00000240771,ENSG00000224713,ENSG00000287908,ENSG00000135502,ENSG00000135454,ENSG00000242990
chr12	57632856	57633380	12:57632856-57633380	ENSG00000155980,ENSG00000178498,ENSG00000240771,ENSG00000224713,ENSG00000287908,ENSG00000135502,ENSG00000135454,ENSG00000242990
chr12	57693655	57694313	12:57693655-57694313	ENSG00000178498,ENSG00000240771,ENSG00000242990,ENSG00000135506,ENSG00000257342,ENSG00000255737
chr12	57744341	57745205	12:57744341-57745205	ENSG00000242990,ENSG00000257342,ENSG00000135439,ENSG00000255737,ENSG00000135452,ENSG00000135446,ENSG00000283621,ENSG00000139266
chr12	57752082	57752812	12:57752082-57752812	ENSG00000257342,ENSG00000135439,ENSG00000255737,ENSG00000135452,ENSG00000135446,ENSG00000283621,ENSG00000139266,ENSG00000111012
chr12	57754791	57755020	12:57754791-57755020	ENSG00000135452,ENSG00000135446,ENSG00000283621,ENSG00000139266
chr12	57765127	57765655	12:57765127-57765655	ENSG00000139266,ENSG00000111012,ENSG00000037897,ENSG00000123427,ENSG00000257921
chr12	57771710	57772686	12:57771710-57772686	ENSG00000257342,ENSG00000255737,ENSG00000135446,ENSG00000139266,ENSG00000111012,ENSG00000037897,ENSG00000123427,ENSG00000257921,ENSG00000123297,ENSG00000135407,ENSG00000270039,ENSG00000206749,ENSG00000269903
chr12	57782511	57783281	12:57782511-57783281	ENSG00000257342,ENSG00000255737,ENSG00000139266,ENSG00000111012,ENSG00000037897,ENSG00000123427,ENSG00000257921,ENSG00000123297,ENSG00000135407,ENSG00000270039,ENSG00000206749,ENSG00000269903,ENSG00000207789
chr12	57831423	57831716	12:57831423-57831716	ENSG00000135407,ENSG00000270039,ENSG00000206749,ENSG00000269903,ENSG00000175215,ENSG00000207789,ENSG00000257953,ENSG00000245651,ENSG00000273805
chr12	57836899	57837140	12:57836899-57837140	ENSG00000135407,ENSG00000270039,ENSG00000206749,ENSG00000269903,ENSG00000175215,ENSG00000207789,ENSG00000257953,ENSG00000273805
chr12	57845548	57845825	12:57845548-57845825	ENSG00000175215,ENSG00000257953
chr12	57846625	57847391	12:57846625-57847391	ENSG00000135407,ENSG00000270039,ENSG00000206749,ENSG00000269903,ENSG00000175215,ENSG00000207789,ENSG00000257953,ENSG00000245651,ENSG00000273805
chr12	57865141	57865640	12:57865141-57865640	ENSG00000135407,ENSG00000270039,ENSG00000206749,ENSG00000269903,ENSG00000175215,ENSG00000207789,ENSG00000257953,ENSG00000245651,ENSG00000273805,ENSG00000257159
chr12	57893817	57894017	12:57893817-57894017	ENSG00000135407,ENSG00000206749,ENSG00000269903,ENSG00000207789,ENSG00000245651,ENSG00000273805
chr12	57899088	57899372	12:57899088-57899372	ENSG00000135407,ENSG00000270039,ENSG00000206749,ENSG00000269903,ENSG00000207789,ENSG00000245651,ENSG00000273805
chr12	57905375	57905725	12:57905375-57905725	ENSG00000257342,ENSG00000255737,ENSG00000139266,ENSG00000123297,ENSG00000135407,ENSG00000270039,ENSG00000206749,ENSG00000269903,ENSG00000175215,ENSG00000207789,ENSG00000257953,ENSG00000245651,ENSG00000273805,ENSG00000166896,ENSG00000257159,ENSG00000257541,ENSG00000279134,ENSG00000279411
chr12	57935821	57936381	12:57935821-57936381	ENSG00000135407,ENSG00000206749,ENSG00000269903,ENSG00000166896,ENSG00000257698,ENSG00000257159,ENSG00000222210,ENSG00000257668,ENSG00000257541,ENSG00000279134,ENSG00000279411,ENSG00000241423
chr12	57941078	57942003	12:57941078-57942003	ENSG00000166896,ENSG00000257698,ENSG00000257159,ENSG00000222210,ENSG00000257668,ENSG00000257541,ENSG00000279134,ENSG00000279411,ENSG00000241423
chr12	58920224	58920701	12:58920224-58920701	ENSG00000222210,ENSG00000257541,ENSG00000279134,ENSG00000279411,ENSG00000241423,ENSG00000258133,ENSG00000258231,ENSG00000257259,ENSG00000139263,ENSG00000257443,ENSG00000244390,ENSG00000257288
chr12	59113808	59114063	12:59113808-59114063	ENSG00000257159,ENSG00000222210,ENSG00000257668,ENSG00000257541,ENSG00000279134,ENSG00000279411,ENSG00000241423,ENSG00000258133,ENSG00000258231,ENSG00000257259,ENSG00000244390,ENSG00000257288,ENSG00000286351,ENSG00000286279,ENSG00000212599,ENSG00000251931
chr12	59150049	59150368	12:59150049-59150368	ENSG00000257159,ENSG00000222210,ENSG00000257668,ENSG00000257541,ENSG00000279134,ENSG00000279411,ENSG00000241423,ENSG00000258133,ENSG00000258231,ENSG00000257259,ENSG00000244390,ENSG00000257288,ENSG00000286351,ENSG00000286279,ENSG00000212599,ENSG00000251931,ENSG00000257146,ENSG00000257865
chr12	59403359	59403605	12:59403359-59403605	ENSG00000222210,ENSG00000257541,ENSG00000279134,ENSG00000279411,ENSG00000241423,ENSG00000258133,ENSG00000258231,ENSG00000257259,ENSG00000244390,ENSG00000257288,ENSG00000286279,ENSG00000258214,ENSG00000212599,ENSG00000251931,ENSG00000257230,ENSG00000257146,ENSG00000237176,ENSG00000287014,ENSG00000252607,ENSG00000251822,ENSG00000257865,ENSG00000257308
chr12	59595721	59596397	12:59595721-59596397	ENSG00000257541,ENSG00000279411,ENSG00000241423,ENSG00000258133,ENSG00000257259,ENSG00000244390,ENSG00000286279,ENSG00000212599,ENSG00000251931,ENSG00000257230,ENSG00000202471,ENSG00000118596,ENSG00000257146,ENSG00000237176
chr12	59596506	59596706	12:59596506-59596706	ENSG00000251931,ENSG00000257230,ENSG00000202471,ENSG00000118596,ENSG00000257146
chr12	59787700	59787948	12:59787700-59787948	ENSG00000257541,ENSG00000279134,ENSG00000279411,ENSG00000241423,ENSG00000258133,ENSG00000257259,ENSG00000244390,ENSG00000286279,ENSG00000258214,ENSG00000212599,ENSG00000251931,ENSG00000257230,ENSG00000202471,ENSG00000257146,ENSG00000237176,ENSG00000287014,ENSG00000257865,ENSG00000257308
chr12	60106272	60106567	12:60106272-60106567	ENSG00000257541,ENSG00000279134,ENSG00000279411,ENSG00000241423,ENSG00000258133,ENSG00000257259,ENSG00000244390,ENSG00000257288,ENSG00000286279,ENSG00000212599,ENSG00000251931,ENSG00000257230,ENSG00000257146,ENSG00000237176,ENSG00000257294,ENSG00000287014,ENSG00000258184,ENSG00000252607,ENSG00000251822,ENSG00000257865,ENSG00000257308,ENSG00000258336,ENSG00000286402,ENSG00000242922,ENSG00000257528,ENSG00000213363
chr12	60144267	60144785	12:60144267-60144785	ENSG00000222210,ENSG00000257668,ENSG00000257541,ENSG00000279134,ENSG00000279411,ENSG00000241423,ENSG00000258133,ENSG00000257259,ENSG00000244390,ENSG00000257288,ENSG00000286279,ENSG00000258214,ENSG00000212599,ENSG00000251931,ENSG00000257230,ENSG00000257146,ENSG00000237176,ENSG00000257294,ENSG00000287014,ENSG00000258184,ENSG00000252607,ENSG00000251822,ENSG00000257865,ENSG00000257308,ENSG00000258336,ENSG00000286402,ENSG00000242922,ENSG00000257528,ENSG00000213363
chr12	60148090	60148358	12:60148090-60148358	ENSG00000222210,ENSG00000257541,ENSG00000257259,ENSG00000244390,ENSG00000286279,ENSG00000212599,ENSG00000251931,ENSG00000257230,ENSG00000257146,ENSG00000257294,ENSG00000287014,ENSG00000258184,ENSG00000252607,ENSG00000251822,ENSG00000257865,ENSG00000257308,ENSG00000258336,ENSG00000286402,ENSG00000242922,ENSG00000257528
chr12	62123736	62123986	12:62123736-62123986	ENSG00000257865,ENSG00000257308,ENSG00000258336,ENSG00000286402,ENSG00000242922,ENSG00000257528,ENSG00000213363,ENSG00000257880,ENSG00000257235
chr12	62192494	62193175	12:62192494-62193175	ENSG00000257308,ENSG00000258336,ENSG00000286402,ENSG00000198673,ENSG00000242922,ENSG00000257528,ENSG00000213363,ENSG00000257880,ENSG00000258316,ENSG00000257779,ENSG00000250517
chr12	62210442	62210670	12:62210442-62210670	ENSG00000257308,ENSG00000258336,ENSG00000286402,ENSG00000242922,ENSG00000257528,ENSG00000213363,ENSG00000257880,ENSG00000258316
chr12	62248844	62249190	12:62248844-62249190	ENSG00000257528,ENSG00000213363,ENSG00000258316
chr12	62250583	62251123	12:62250583-62251123	ENSG00000258336,ENSG00000286402,ENSG00000198673,ENSG00000242922,ENSG00000257528,ENSG00000258316,ENSG00000135655,ENSG00000284360,ENSG00000275881,ENSG00000202034
chr12	62251401	62251632	12:62251401-62251632	ENSG00000198673,ENSG00000258316
chr12	62259681	62260499	12:62259681-62260499	ENSG00000198673,ENSG00000135655,ENSG00000284360,ENSG00000275881
chr12	62260946	62261350	12:62260946-62261350	ENSG00000198673,ENSG00000135655,ENSG00000284360
chr12	62268930	62269325	12:62268930-62269325	ENSG00000198673,ENSG00000135655,ENSG00000284360
chr12	62271594	62271864	12:62271594-62271864	ENSG00000198673,ENSG00000135655,ENSG00000284360
chr12	62282550	62282856	12:62282550-62282856	ENSG00000198673,ENSG00000135655,ENSG00000200814
chr12	62291850	62292423	12:62291850-62292423	ENSG00000200814,ENSG00000275881
chr12	62318997	62319480	12:62318997-62319480	ENSG00000135655,ENSG00000200814,ENSG00000275881
chr12	62320089	62320446	12:62320089-62320446	ENSG00000258336,ENSG00000257528,ENSG00000135655,ENSG00000200814,ENSG00000275881
chr12	62370322	62370691	12:62370322-62370691	ENSG00000242922,ENSG00000257528,ENSG00000135655,ENSG00000200814,ENSG00000275881,ENSG00000257568,ENSG00000202034
chr12	62371822	62372044	12:62371822-62372044	ENSG00000200814,ENSG00000275881,ENSG00000202034
chr12	62466392	62467357	12:62466392-62467357	ENSG00000275881,ENSG00000061987,ENSG00000257568,ENSG00000202034,ENSG00000241941,ENSG00000213352,ENSG00000200296
chr12	62602340	62603817	12:62602340-62603817	ENSG00000202034,ENSG00000221949,ENSG00000257354,ENSG00000199179,ENSG00000275180,ENSG00000241941,ENSG00000213352
chr12	62794024	62794295	12:62794024-62794295	ENSG00000257568,ENSG00000202034,ENSG00000221949,ENSG00000257354,ENSG00000199179,ENSG00000275180,ENSG00000111110,ENSG00000241941,ENSG00000213352,ENSG00000200296
chr12	62799174	62799474	12:62799174-62799474	ENSG00000061987,ENSG00000257568,ENSG00000202034,ENSG00000221949,ENSG00000257354,ENSG00000199179,ENSG00000275180,ENSG00000241941,ENSG00000213352,ENSG00000200296,ENSG00000139239,ENSG00000257779,ENSG00000250517,ENSG00000257235,ENSG00000257664
chr12	62813270	62813540	12:62813270-62813540	ENSG00000257568,ENSG00000202034,ENSG00000241941,ENSG00000213352,ENSG00000200296,ENSG00000139239,ENSG00000257779,ENSG00000250517,ENSG00000257235,ENSG00000257664
chr12	62934359	62934602	12:62934359-62934602	ENSG00000111110,ENSG00000200296,ENSG00000252660,ENSG00000139239,ENSG00000257779,ENSG00000250517,ENSG00000257235,ENSG00000257664
chr12	62934697	62935350	12:62934697-62935350	ENSG00000286402,ENSG00000111110,ENSG00000200296,ENSG00000252660,ENSG00000139239,ENSG00000257779,ENSG00000250517,ENSG00000257235,ENSG00000257664
chr12	63129869	63130341	12:63129869-63130341	ENSG00000257308,ENSG00000258336,ENSG00000286402,ENSG00000242922,ENSG00000257528,ENSG00000213363,ENSG00000241941,ENSG00000200296,ENSG00000139239,ENSG00000257779,ENSG00000250517,ENSG00000257235,ENSG00000257664,ENSG00000166148,ENSG00000279444,ENSG00000258117,ENSG00000249753,ENSG00000255583,ENSG00000240027,ENSG00000255850,ENSG00000242087,ENSG00000256571,ENSG00000256399,ENSG00000255780,ENSG00000287618,ENSG00000255817,ENSG00000255629,ENSG00000212298,ENSG00000256293,ENSG00000238440
chr12	63152122	63152413	12:63152122-63152413	ENSG00000257779,ENSG00000250517,ENSG00000257235,ENSG00000257664,ENSG00000166148,ENSG00000279444,ENSG00000258117
chr12	63276816	63277082	12:63276816-63277082	ENSG00000257528,ENSG00000200296,ENSG00000139239,ENSG00000257779,ENSG00000250517,ENSG00000257235,ENSG00000257664,ENSG00000257332,ENSG00000258117,ENSG00000255583
chr12	63296198	63296513	12:63296198-63296513	ENSG00000257779,ENSG00000250517,ENSG00000257235,ENSG00000257664,ENSG00000258117,ENSG00000255583,ENSG00000256571,ENSG00000255629
chr12	63319400	63319742	12:63319400-63319742	ENSG00000258336,ENSG00000257779,ENSG00000250517,ENSG00000257235,ENSG00000257664,ENSG00000258117,ENSG00000256293
chr12	63420224	63420424	12:63420224-63420424	ENSG00000257664,ENSG00000258117,ENSG00000249753,ENSG00000255583,ENSG00000240027
chr12	63643839	63644077	12:63643839-63644077	ENSG00000242922,ENSG00000257779,ENSG00000250517,ENSG00000257235,ENSG00000258117,ENSG00000177990,ENSG00000249753,ENSG00000257005,ENSG00000255583,ENSG00000240027,ENSG00000242087,ENSG00000256571,ENSG00000256399,ENSG00000255629,ENSG00000256293,ENSG00000238440
chr12	63654551	63654771	12:63654551-63654771	ENSG00000177990,ENSG00000249753,ENSG00000257005,ENSG00000255583,ENSG00000240027,ENSG00000255850,ENSG00000242087,ENSG00000255780,ENSG00000255817,ENSG00000255629,ENSG00000238440
chr12	63668209	63669083	12:63668209-63669083	ENSG00000177990,ENSG00000249753,ENSG00000255583,ENSG00000240027,ENSG00000255850,ENSG00000255642,ENSG00000255817
chr12	63779530	63780413	12:63779530-63780413	ENSG00000249753,ENSG00000255583,ENSG00000240027,ENSG00000118600,ENSG00000255850,ENSG00000255642,ENSG00000242087,ENSG00000256571,ENSG00000256399,ENSG00000255780,ENSG00000255886,ENSG00000287618,ENSG00000255817,ENSG00000255629,ENSG00000212298,ENSG00000256293,ENSG00000238440
chr12	63843582	63844242	12:63843582-63844242	ENSG00000249753,ENSG00000255583,ENSG00000240027,ENSG00000255850,ENSG00000255642,ENSG00000196935,ENSG00000242087,ENSG00000256571,ENSG00000256399,ENSG00000255780,ENSG00000255886,ENSG00000287618,ENSG00000255817,ENSG00000255629,ENSG00000174206,ENSG00000212298,ENSG00000256192,ENSG00000256293,ENSG00000238440,ENSG00000288665
chr12	64221736	64222771	12:64221736-64222771	ENSG00000249753,ENSG00000255583,ENSG00000255850,ENSG00000255642,ENSG00000196935,ENSG00000242087,ENSG00000256571,ENSG00000256399,ENSG00000255780,ENSG00000255886,ENSG00000287618,ENSG00000255817,ENSG00000255629,ENSG00000174206,ENSG00000212298,ENSG00000243024,ENSG00000251788,ENSG00000256192,ENSG00000256293,ENSG00000238440
chr12	64255101	64255636	12:64255101-64255636	ENSG00000249753,ENSG00000255583,ENSG00000240027,ENSG00000255850,ENSG00000255642,ENSG00000196935,ENSG00000242087,ENSG00000256571,ENSG00000256399,ENSG00000255780,ENSG00000255886,ENSG00000287618,ENSG00000255817,ENSG00000255629,ENSG00000174206,ENSG00000212298,ENSG00000251788,ENSG00000185306,ENSG00000256192,ENSG00000256293,ENSG00000238440,ENSG00000288665
chr12	64387949	64388240	12:64387949-64388240	ENSG00000243024,ENSG00000185306,ENSG00000256293,ENSG00000238440,ENSG00000288665
chr12	64403984	64405307	12:64403984-64405307	ENSG00000242087,ENSG00000243024,ENSG00000185306,ENSG00000256293,ENSG00000238440,ENSG00000184575,ENSG00000255566,ENSG00000277895,ENSG00000183735,ENSG00000288665
chr12	64451782	64452634	12:64451782-64452634	ENSG00000255566,ENSG00000277895,ENSG00000183735,ENSG00000288665
chr12	64452837	64453196	12:64452837-64453196	ENSG00000255566,ENSG00000277895,ENSG00000183735,ENSG00000288665
chr12	64459459	64459947	12:64459459-64459947	ENSG00000255566,ENSG00000277895,ENSG00000183735,ENSG00000288665
chr12	64549561	64549851	12:64549561-64549851	ENSG00000280181,ENSG00000280320,ENSG00000256314,ENSG00000225195,ENSG00000207546,ENSG00000266016,ENSG00000256670,ENSG00000223294,ENSG00000255566,ENSG00000288665,ENSG00000153179,ENSG00000256199
chr12	64610139	64610623	12:64610139-64610623	ENSG00000280181,ENSG00000280320,ENSG00000256314,ENSG00000225195,ENSG00000207546,ENSG00000266016,ENSG00000256670,ENSG00000223294,ENSG00000153179,ENSG00000256199
chr12	64610913	64611159	12:64610913-64611159	ENSG00000256314,ENSG00000225195,ENSG00000207546,ENSG00000266016,ENSG00000256670,ENSG00000223294,ENSG00000153179
chr12	64698034	64698352	12:64698034-64698352	ENSG00000280181,ENSG00000280320,ENSG00000256314,ENSG00000225195,ENSG00000207546,ENSG00000266016,ENSG00000256670,ENSG00000223294,ENSG00000255566,ENSG00000288665,ENSG00000153179,ENSG00000256199
chr12	64730213	64730773	12:64730213-64730773	ENSG00000135677,ENSG00000280181,ENSG00000256314,ENSG00000225195,ENSG00000223294,ENSG00000255566,ENSG00000288665,ENSG00000256199
chr12	64758714	64759836	12:64758714-64759836	ENSG00000288591,ENSG00000111490,ENSG00000135677,ENSG00000280181,ENSG00000256314,ENSG00000225195,ENSG00000223294,ENSG00000288665,ENSG00000256199
chr12	64767573	64767774	12:64767573-64767774	ENSG00000286682,ENSG00000288591,ENSG00000111490,ENSG00000280181,ENSG00000288665
chr12	64796190	64796605	12:64796190-64796605	ENSG00000215208,ENSG00000207099,ENSG00000198671,ENSG00000221564,ENSG00000248995,ENSG00000255693,ENSG00000243020,ENSG00000286682,ENSG00000111490,ENSG00000280181,ENSG00000256314,ENSG00000223294,ENSG00000288665,ENSG00000256199
chr12	64802239	64802702	12:64802239-64802702	ENSG00000215208,ENSG00000207099,ENSG00000198671,ENSG00000221564,ENSG00000248995,ENSG00000255693,ENSG00000243020,ENSG00000286682,ENSG00000111490,ENSG00000223294,ENSG00000288665
chr12	64890941	64891141	12:64890941-64891141	ENSG00000207099,ENSG00000198671,ENSG00000221564,ENSG00000248995,ENSG00000255693,ENSG00000243020,ENSG00000286682
chr12	65121444	65121742	12:65121444-65121742	ENSG00000255700,ENSG00000207099,ENSG00000156076,ENSG00000198671,ENSG00000221564,ENSG00000248995,ENSG00000255693,ENSG00000243020
chr12	65124440	65124640	12:65124440-65124640	ENSG00000255700,ENSG00000207099,ENSG00000156076,ENSG00000198671,ENSG00000221564,ENSG00000248995,ENSG00000243020
chr12	65125929	65126464	12:65125929-65126464	ENSG00000215208,ENSG00000255700,ENSG00000207099,ENSG00000156076,ENSG00000198671,ENSG00000221564,ENSG00000248995,ENSG00000255693,ENSG00000243020,ENSG00000286682
chr12	65156314	65156647	12:65156314-65156647	ENSG00000215208,ENSG00000276853,ENSG00000174106,ENSG00000207099,ENSG00000198671,ENSG00000221564,ENSG00000248995,ENSG00000255693,ENSG00000243020,ENSG00000286682
chr12	65169198	65169745	12:65169198-65169745	ENSG00000215208,ENSG00000276853,ENSG00000174106,ENSG00000207099,ENSG00000198671,ENSG00000221564,ENSG00000248995
chr12	65170355	65170758	12:65170355-65170758	ENSG00000215208,ENSG00000276853,ENSG00000174106,ENSG00000221564,ENSG00000248995
chr12	65182003	65182749	12:65182003-65182749	ENSG00000215208,ENSG00000276853,ENSG00000174106,ENSG00000207099,ENSG00000198671,ENSG00000221564,ENSG00000248995,ENSG00000243020
chr12	65193083	65193482	12:65193083-65193482	ENSG00000215208,ENSG00000276853,ENSG00000174106,ENSG00000207099,ENSG00000198671,ENSG00000221564,ENSG00000248995,ENSG00000243020
chr12	65200040	65200240	12:65200040-65200240	ENSG00000215208,ENSG00000207099,ENSG00000221564
chr12	65208304	65208577	12:65208304-65208577	-
chr12	65278543	65279627	12:65278543-65279627	ENSG00000250280,ENSG00000174099
chr12	65556746	65557040	12:65556746-65557040	ENSG00000251857,ENSG00000213343,ENSG00000256259,ENSG00000276878,ENSG00000213344,ENSG00000256915,ENSG00000255866,ENSG00000250748,ENSG00000215208
chr12	65602538	65602821	12:65602538-65602821	ENSG00000251857,ENSG00000213343,ENSG00000256259,ENSG00000276878,ENSG00000213344,ENSG00000256915,ENSG00000256268,ENSG00000250748,ENSG00000215208
chr12	65741253	65741995	12:65741253-65741995	ENSG00000256285,ENSG00000251857,ENSG00000213343,ENSG00000256259,ENSG00000276878,ENSG00000149948,ENSG00000241749,ENSG00000213344,ENSG00000256915,ENSG00000250748,ENSG00000215208,ENSG00000198671,ENSG00000221564,ENSG00000248995
chr12	65823898	65824684	12:65823898-65824684	ENSG00000277945,ENSG00000149948,ENSG00000241749
chr12	65824891	65825398	12:65824891-65825398	ENSG00000277945,ENSG00000149948,ENSG00000241749
chr12	65860554	65861046	12:65860554-65861046	ENSG00000256285,ENSG00000251857,ENSG00000213343,ENSG00000256259,ENSG00000276878,ENSG00000256083,ENSG00000197301,ENSG00000277945,ENSG00000149948,ENSG00000241749,ENSG00000213344,ENSG00000256915,ENSG00000215208,ENSG00000198671,ENSG00000221564,ENSG00000248995,ENSG00000243020
chr12	65880473	65880682	12:65880473-65880682	ENSG00000256259,ENSG00000197301
chr12	65881636	65882349	12:65881636-65882349	ENSG00000213343,ENSG00000256259,ENSG00000197301
chr12	65938797	65939144	12:65938797-65939144	ENSG00000251857,ENSG00000213343,ENSG00000256259,ENSG00000276878,ENSG00000256083,ENSG00000213344,ENSG00000256915,ENSG00000215208
chr12	65963186	65963418	12:65963186-65963418	ENSG00000251857,ENSG00000213343,ENSG00000256259,ENSG00000276878,ENSG00000256083,ENSG00000213344,ENSG00000256915,ENSG00000215208
chr12	65983653	65983913	12:65983653-65983913	ENSG00000251857,ENSG00000213343,ENSG00000256259,ENSG00000276878,ENSG00000256083,ENSG00000256915,ENSG00000215208
chr12	66087518	66087725	12:66087518-66087725	ENSG00000251857,ENSG00000213343,ENSG00000256259,ENSG00000276878,ENSG00000256915,ENSG00000215208
chr12	66107418	66107753	12:66107418-66107753	ENSG00000256420,ENSG00000256285,ENSG00000251857,ENSG00000213343,ENSG00000256259,ENSG00000276878,ENSG00000213344,ENSG00000256915,ENSG00000215208,ENSG00000198671,ENSG00000221564,ENSG00000248995,ENSG00000255693,ENSG00000243020
chr12	66130445	66131218	12:66130445-66131218	ENSG00000256420,ENSG00000256285,ENSG00000155957,ENSG00000239335,ENSG00000228144,ENSG00000139233,ENSG00000251857,ENSG00000256259,ENSG00000276878,ENSG00000215208
chr12	66169174	66170132	12:66169174-66170132	ENSG00000256420,ENSG00000155957,ENSG00000239335,ENSG00000228144,ENSG00000139233
chr12	66182731	66183053	12:66182731-66183053	ENSG00000256420,ENSG00000090376,ENSG00000155957,ENSG00000228144
chr12	66188937	66189896	12:66188937-66189896	ENSG00000284011,ENSG00000090376,ENSG00000155957,ENSG00000228144
chr12	66234972	66235612	12:66234972-66235612	ENSG00000256420,ENSG00000256285,ENSG00000155974,ENSG00000222744,ENSG00000256777,ENSG00000256072,ENSG00000284011,ENSG00000225422,ENSG00000155957,ENSG00000228144
chr12	66269811	66270111	12:66269811-66270111	ENSG00000256420,ENSG00000256285,ENSG00000155974,ENSG00000222744,ENSG00000256777,ENSG00000256072,ENSG00000284011
chr12	66302119	66302926	12:66302119-66302926	ENSG00000256420,ENSG00000256285,ENSG00000155974,ENSG00000127311,ENSG00000222744,ENSG00000256777,ENSG00000256072,ENSG00000284011
chr12	66337407	66337990	12:66337407-66337990	ENSG00000256420,ENSG00000256285,ENSG00000155974,ENSG00000127311,ENSG00000222744,ENSG00000256777,ENSG00000256072,ENSG00000284011
chr12	66340905	66341515	12:66340905-66341515	ENSG00000256420,ENSG00000256285,ENSG00000155974,ENSG00000222744,ENSG00000256777
chr12	66346013	66346292	12:66346013-66346292	ENSG00000256420,ENSG00000256285,ENSG00000155974,ENSG00000222744,ENSG00000256777
chr12	66693963	66694227	12:66693963-66694227	ENSG00000256420,ENSG00000256285,ENSG00000155974
chr12	66861204	66861411	12:66861204-66861411	ENSG00000279310,ENSG00000257083,ENSG00000256420,ENSG00000256285,ENSG00000155974
chr12	66920158	66920618	12:66920158-66920618	ENSG00000256708,ENSG00000244432,ENSG00000255733,ENSG00000256835,ENSG00000255772,ENSG00000256077,ENSG00000203585,ENSG00000256355,ENSG00000256037,ENSG00000286563,ENSG00000255976,ENSG00000279310,ENSG00000257083,ENSG00000256420,ENSG00000256285,ENSG00000155974
chr12	67025557	67025814	12:67025557-67025814	ENSG00000255733,ENSG00000256835,ENSG00000255772,ENSG00000256172,ENSG00000256355,ENSG00000256037,ENSG00000286563,ENSG00000255976,ENSG00000279310,ENSG00000257083,ENSG00000256420,ENSG00000256285,ENSG00000155974
chr12	67161451	67161664	12:67161451-67161664	ENSG00000244432,ENSG00000255733,ENSG00000256835,ENSG00000255772,ENSG00000256077,ENSG00000203585,ENSG00000256172,ENSG00000256355,ENSG00000256037,ENSG00000286563,ENSG00000255976,ENSG00000279310,ENSG00000257083,ENSG00000256285
chr12	67245589	67245959	12:67245589-67245959	ENSG00000256708,ENSG00000244432,ENSG00000255733,ENSG00000256835,ENSG00000255772,ENSG00000256077,ENSG00000203585,ENSG00000256172,ENSG00000256355,ENSG00000256037,ENSG00000286563,ENSG00000111530,ENSG00000237766,ENSG00000255976,ENSG00000279310,ENSG00000257083,ENSG00000155974
chr12	67268432	67269787	12:67268432-67269787	ENSG00000256835,ENSG00000256172,ENSG00000256355,ENSG00000256037,ENSG00000286563,ENSG00000111530,ENSG00000237766,ENSG00000279310
chr12	67647903	67648104	12:67647903-67648104	ENSG00000256835,ENSG00000255772,ENSG00000235872,ENSG00000127334,ENSG00000256077,ENSG00000203585,ENSG00000256172,ENSG00000256355,ENSG00000256037
chr12	67648403	67649117	12:67648403-67649117	ENSG00000255733,ENSG00000256835,ENSG00000255772,ENSG00000279505,ENSG00000235872,ENSG00000127334,ENSG00000256077,ENSG00000203585,ENSG00000256172,ENSG00000256355,ENSG00000256037,ENSG00000286563
chr12	67649487	67649967	12:67649487-67649967	ENSG00000255733,ENSG00000256835,ENSG00000255772,ENSG00000235872,ENSG00000127334,ENSG00000256077,ENSG00000203585,ENSG00000256172,ENSG00000256355,ENSG00000256037
chr12	67720625	67720983	12:67720625-67720983	ENSG00000255733,ENSG00000256835,ENSG00000255772,ENSG00000279505,ENSG00000255970,ENSG00000235872,ENSG00000256077,ENSG00000203585,ENSG00000256172,ENSG00000256355,ENSG00000256037,ENSG00000286563
chr12	67721382	67721758	12:67721382-67721758	ENSG00000256708,ENSG00000244432,ENSG00000255733,ENSG00000256835,ENSG00000255772,ENSG00000279505,ENSG00000255970,ENSG00000235872,ENSG00000256077,ENSG00000203585,ENSG00000256172,ENSG00000256355,ENSG00000256037,ENSG00000286563
chr12	68040524	68040777	12:68040524-68040777	ENSG00000111537,ENSG00000256708,ENSG00000236946,ENSG00000244432,ENSG00000255733,ENSG00000256835,ENSG00000255772,ENSG00000256355,ENSG00000256037,ENSG00000286563
chr12	68223140	68223480	12:68223140-68223480	ENSG00000233560,ENSG00000234925,ENSG00000206650,ENSG00000234040,ENSG00000274459,ENSG00000240087,ENSG00000256917,ENSG00000256273,ENSG00000111554,ENSG00000127318,ENSG00000111536,ENSG00000111537,ENSG00000256708,ENSG00000244432,ENSG00000255733,ENSG00000256835,ENSG00000256037,ENSG00000286563
chr12	68236522	68237070	12:68236522-68237070	ENSG00000233560,ENSG00000234925,ENSG00000274459,ENSG00000240087,ENSG00000256917,ENSG00000256075,ENSG00000256273,ENSG00000111554,ENSG00000127318,ENSG00000111536,ENSG00000111537,ENSG00000256708,ENSG00000244432,ENSG00000255733,ENSG00000256835,ENSG00000256355,ENSG00000256037
chr12	68241013	68241350	12:68241013-68241350	ENSG00000233560,ENSG00000274459,ENSG00000240087,ENSG00000256075,ENSG00000256273,ENSG00000127318,ENSG00000111536,ENSG00000111537,ENSG00000256708,ENSG00000244432,ENSG00000255733,ENSG00000256835,ENSG00000256355
chr12	68331995	68332764	12:68331995-68332764	ENSG00000233560,ENSG00000234925,ENSG00000206650,ENSG00000234040,ENSG00000127314,ENSG00000274459,ENSG00000240087,ENSG00000256917,ENSG00000256075,ENSG00000256273,ENSG00000251301,ENSG00000111554
chr12	68358880	68359094	12:68358880-68359094	ENSG00000233560,ENSG00000234925,ENSG00000206650,ENSG00000234040,ENSG00000127314,ENSG00000274459,ENSG00000240087,ENSG00000256917,ENSG00000256075,ENSG00000273824,ENSG00000256273
chr12	68364777	68365785	12:68364777-68365785	ENSG00000233560,ENSG00000234925,ENSG00000206650,ENSG00000234040,ENSG00000127314,ENSG00000274459,ENSG00000240087,ENSG00000256917,ENSG00000256075,ENSG00000273824,ENSG00000256273
chr12	68370196	68370564	12:68370196-68370564	ENSG00000233560,ENSG00000234925,ENSG00000206650,ENSG00000234040,ENSG00000274459,ENSG00000240087,ENSG00000256917,ENSG00000256075,ENSG00000273824,ENSG00000256273
chr12	68379094	68379560	12:68379094-68379560	ENSG00000233560,ENSG00000234925,ENSG00000206650,ENSG00000234040,ENSG00000127314,ENSG00000274459,ENSG00000240087,ENSG00000256917,ENSG00000256075,ENSG00000273824,ENSG00000256273,ENSG00000251301,ENSG00000256708,ENSG00000244432,ENSG00000255733
chr12	68384193	68384408	12:68384193-68384408	ENSG00000234925,ENSG00000206650,ENSG00000234040,ENSG00000274459,ENSG00000240087,ENSG00000256917,ENSG00000256075,ENSG00000273824,ENSG00000251301
chr12	68447558	68448107	12:68447558-68448107	ENSG00000233560,ENSG00000234925,ENSG00000206650,ENSG00000234040,ENSG00000274459,ENSG00000240087,ENSG00000256917,ENSG00000256075,ENSG00000273824,ENSG00000256273,ENSG00000251301
chr12	68610406	68611780	12:68610406-68611780	ENSG00000234925,ENSG00000206650,ENSG00000234040,ENSG00000127314,ENSG00000274459,ENSG00000240087,ENSG00000256917
chr12	68686524	68687501	12:68686524-68687501	ENSG00000233560,ENSG00000111581,ENSG00000241825,ENSG00000247363,ENSG00000234925,ENSG00000206650,ENSG00000234040,ENSG00000127314,ENSG00000274459,ENSG00000240087,ENSG00000256917,ENSG00000256273
chr12	68745911	68746421	12:68745911-68746421	ENSG00000135679,ENSG00000256678,ENSG00000175782,ENSG00000233560,ENSG00000111581,ENSG00000234925,ENSG00000206650,ENSG00000234040,ENSG00000274459
chr12	68792956	68793266	12:68792956-68793266	ENSG00000135679,ENSG00000256678,ENSG00000175782,ENSG00000233560
chr12	68807492	68808339	12:68807492-68808339	ENSG00000135679,ENSG00000256678
chr12	68808737	68809067	12:68808737-68809067	ENSG00000135679,ENSG00000256678
chr12	68812940	68813243	12:68812940-68813243	ENSG00000135679,ENSG00000256678
chr12	68830256	68830526	12:68830256-68830526	ENSG00000256664,ENSG00000257181,ENSG00000256325,ENSG00000135679,ENSG00000233560
chr12	68865689	68866234	12:68865689-68866234	ENSG00000258140,ENSG00000257336,ENSG00000257289,ENSG00000252770,ENSG00000135678,ENSG00000256664,ENSG00000257181,ENSG00000233560
chr12	68933034	68933462	12:68933034-68933462	ENSG00000257336,ENSG00000257289,ENSG00000252770,ENSG00000135678,ENSG00000256664,ENSG00000257181
chr12	69070380	69070615	12:69070380-69070615	ENSG00000257336,ENSG00000257289,ENSG00000252770,ENSG00000256664,ENSG00000257181
chr12	69073073	69073416	12:69073073-69073416	ENSG00000257336,ENSG00000257289,ENSG00000252770,ENSG00000256664,ENSG00000257181
chr12	69154643	69154854	12:69154643-69154854	ENSG00000258140
chr12	69157075	69157389	12:69157075-69157389	ENSG00000283476,ENSG00000111605,ENSG00000258140,ENSG00000257336,ENSG00000257289,ENSG00000252770
chr12	69239313	69240263	12:69239313-69240263	ENSG00000283476,ENSG00000111605,ENSG00000258140
chr12	69243776	69244040	12:69243776-69244040	ENSG00000111605,ENSG00000258140
chr12	69254011	69254306	12:69254011-69254306	ENSG00000283476,ENSG00000111605,ENSG00000258140
chr12	69284142	69284450	12:69284142-69284450	ENSG00000257818,ENSG00000283476,ENSG00000258140
chr12	69290971	69291342	12:69290971-69291342	ENSG00000266185,ENSG00000127337,ENSG00000257818,ENSG00000283476,ENSG00000258140
chr12	69331014	69331591	12:69331014-69331591	ENSG00000090382,ENSG00000274979,ENSG00000258140
chr12	69337477	69337729	12:69337477-69337729	ENSG00000090382,ENSG00000274979
chr12	69345670	69346101	12:69345670-69346101	ENSG00000127337,ENSG00000257764,ENSG00000090382
chr12	69354446	69354903	12:69354446-69354903	ENSG00000127337,ENSG00000257764,ENSG00000090382
chr12	69357509	69357860	12:69357509-69357860	ENSG00000127337,ENSG00000257764
chr12	69359552	69360506	12:69359552-69360506	ENSG00000283677,ENSG00000264405,ENSG00000266185,ENSG00000127337,ENSG00000257764
chr12	69384959	69385159	12:69384959-69385159	ENSG00000266185
chr12	69386668	69386922	12:69386668-69386922	ENSG00000257507,ENSG00000266185
chr12	69415779	69415986	12:69415779-69415986	ENSG00000257507,ENSG00000241765,ENSG00000266185
chr12	69438616	69438873	12:69438616-69438873	ENSG00000257507,ENSG00000241765,ENSG00000266185
chr12	69470113	69471102	12:69470113-69471102	ENSG00000283677,ENSG00000264405,ENSG00000166225,ENSG00000257507,ENSG00000266185
chr12	69476340	69476540	12:69476340-69476540	ENSG00000166225
chr12	69484482	69484822	12:69484482-69484822	ENSG00000166225,ENSG00000257507,ENSG00000266185
chr12	69497715	69497915	12:69497715-69497915	ENSG00000257507
chr12	69570844	69571129	12:69570844-69571129	ENSG00000166226,ENSG00000283677,ENSG00000264405,ENSG00000166225,ENSG00000257507,ENSG00000266185,ENSG00000127337
chr12	69585193	69586103	12:69585193-69586103	ENSG00000166226,ENSG00000283677,ENSG00000264405
chr12	69595682	69596134	12:69595682-69596134	ENSG00000166226,ENSG00000283677,ENSG00000264405
chr12	69608043	69608485	12:69608043-69608485	ENSG00000198812,ENSG00000166226,ENSG00000283677,ENSG00000264405,ENSG00000266185
chr12	69623882	69624515	12:69623882-69624515	ENSG00000198812,ENSG00000283677,ENSG00000264405,ENSG00000266185
chr12	69633013	69633413	12:69633013-69633413	-
chr12	69639366	69639748	12:69639366-69639748	-
chr12	69659987	69660575	12:69659987-69660575	ENSG00000166268,ENSG00000258052,ENSG00000279551,ENSG00000127325
chr12	69689020	69689387	12:69689020-69689387	ENSG00000127325
chr12	69738378	69739190	12:69738378-69739190	ENSG00000258052,ENSG00000127328,ENSG00000247131
chr12	69739442	69740095	12:69739442-69740095	ENSG00000127328,ENSG00000247131
chr12	69779907	69780190	12:69779907-69780190	ENSG00000166268,ENSG00000258052,ENSG00000127328
chr12	69811848	69812117	12:69811848-69812117	ENSG00000166268,ENSG00000258052,ENSG00000127328
chr12	69879281	69879697	12:69879281-69879697	ENSG00000257302,ENSG00000153233,ENSG00000277247,ENSG00000127329,ENSG00000258168,ENSG00000222405,ENSG00000279530,ENSG00000257139,ENSG00000257241,ENSG00000166268,ENSG00000258052
chr12	69900668	69900964	12:69900668-69900964	ENSG00000257302,ENSG00000277247,ENSG00000258168,ENSG00000222405,ENSG00000279530,ENSG00000257139,ENSG00000257241,ENSG00000166268
chr12	69985610	69985912	12:69985610-69985912	ENSG00000257302,ENSG00000277247,ENSG00000258168,ENSG00000222405,ENSG00000279530,ENSG00000257139,ENSG00000257241,ENSG00000166268
chr12	70044205	70044648	12:70044205-70044648	ENSG00000207387,ENSG00000257302,ENSG00000277247,ENSG00000258168,ENSG00000222405,ENSG00000279530,ENSG00000257139,ENSG00000257241,ENSG00000166268
chr12	70049972	70050364	12:70049972-70050364	ENSG00000257302,ENSG00000277247,ENSG00000258168,ENSG00000222405,ENSG00000279530,ENSG00000257139,ENSG00000257241,ENSG00000166268
chr12	70091094	70091500	12:70091094-70091500	ENSG00000257302,ENSG00000277247,ENSG00000258168,ENSG00000222405,ENSG00000279530,ENSG00000257139,ENSG00000257241,ENSG00000166268
chr12	70120976	70121263	12:70120976-70121263	ENSG00000258168,ENSG00000222405,ENSG00000279530,ENSG00000257139,ENSG00000257241
chr12	70242683	70243894	12:70242683-70243894	ENSG00000279530,ENSG00000111596,ENSG00000287132,ENSG00000257139,ENSG00000257815
chr12	70254858	70255067	12:70254858-70255067	ENSG00000222405,ENSG00000279530,ENSG00000111596,ENSG00000287132,ENSG00000257139,ENSG00000257815
chr12	70365620	70366430	12:70365620-70366430	ENSG00000258168,ENSG00000222405,ENSG00000135643,ENSG00000279530,ENSG00000111596,ENSG00000257139,ENSG00000257815
chr12	70589998	70590291	12:70589998-70590291	ENSG00000257302,ENSG00000153233,ENSG00000277247,ENSG00000127329,ENSG00000258168,ENSG00000222405
chr12	70719903	70720155	12:70719903-70720155	ENSG00000257302,ENSG00000153233,ENSG00000277247,ENSG00000127329,ENSG00000258168,ENSG00000222405
chr12	70730066	70730341	12:70730066-70730341	ENSG00000257265,ENSG00000207387,ENSG00000257302,ENSG00000153233,ENSG00000277247,ENSG00000127329,ENSG00000258168
chr12	71216871	71217365	12:71216871-71217365	ENSG00000243164,ENSG00000258115,ENSG00000288530,ENSG00000277223,ENSG00000139292,ENSG00000127324,ENSG00000258053,ENSG00000257454,ENSG00000257265,ENSG00000207387,ENSG00000257302,ENSG00000153233,ENSG00000222405
chr12	71235885	71237060	12:71235885-71237060	ENSG00000257682,ENSG00000258115,ENSG00000257761,ENSG00000288530,ENSG00000127324,ENSG00000258053,ENSG00000257454,ENSG00000257265,ENSG00000207387,ENSG00000153233,ENSG00000258168,ENSG00000222405
chr12	71268611	71268900	12:71268611-71268900	ENSG00000243164,ENSG00000127324,ENSG00000258053,ENSG00000257454,ENSG00000257265,ENSG00000207387
chr12	71270099	71270434	12:71270099-71270434	ENSG00000243164,ENSG00000258123,ENSG00000258115,ENSG00000257761,ENSG00000288530,ENSG00000139292,ENSG00000127324,ENSG00000258053,ENSG00000257454,ENSG00000257265,ENSG00000207387,ENSG00000257302,ENSG00000153233,ENSG00000258168,ENSG00000222405
chr12	71301329	71301603	12:71301329-71301603	ENSG00000127324,ENSG00000258053,ENSG00000257454,ENSG00000257265,ENSG00000207387
chr12	71333350	71333835	12:71333350-71333835	ENSG00000257750,ENSG00000257682,ENSG00000258123,ENSG00000258294,ENSG00000258115,ENSG00000257761,ENSG00000288530,ENSG00000277223,ENSG00000139292,ENSG00000127324,ENSG00000258053,ENSG00000257454,ENSG00000257265,ENSG00000207387,ENSG00000257302,ENSG00000153233,ENSG00000258168
chr12	71371157	71371448	12:71371157-71371448	ENSG00000257761,ENSG00000288530,ENSG00000277223,ENSG00000139292,ENSG00000127324,ENSG00000258053,ENSG00000257454,ENSG00000257265,ENSG00000207387,ENSG00000153233
chr12	71392525	71392913	12:71392525-71392913	ENSG00000257682,ENSG00000257515,ENSG00000257761,ENSG00000288530,ENSG00000277223,ENSG00000139292,ENSG00000127324,ENSG00000258053,ENSG00000257454,ENSG00000257265,ENSG00000207387,ENSG00000153233,ENSG00000222405
chr12	71415675	71415976	12:71415675-71415976	ENSG00000257515,ENSG00000257761,ENSG00000288530,ENSG00000277223,ENSG00000139292,ENSG00000127324,ENSG00000257265,ENSG00000207387
chr12	71465882	71466183	12:71465882-71466183	ENSG00000257682,ENSG00000258115,ENSG00000257515,ENSG00000257761,ENSG00000288530,ENSG00000277223,ENSG00000139292,ENSG00000127324,ENSG00000258053,ENSG00000257454,ENSG00000257265,ENSG00000207387
chr12	71636542	71636963	12:71636542-71636963	ENSG00000257515,ENSG00000258064,ENSG00000173451,ENSG00000212461,ENSG00000133858,ENSG00000257761,ENSG00000288530
chr12	71641405	71642005	12:71641405-71642005	ENSG00000257515,ENSG00000258064,ENSG00000173451,ENSG00000212461,ENSG00000133858,ENSG00000257761,ENSG00000288530
chr12	71654309	71654509	12:71654309-71654509	ENSG00000257515,ENSG00000258064,ENSG00000173451,ENSG00000133858,ENSG00000257761,ENSG00000288530
chr12	71662811	71664560	12:71662811-71664560	ENSG00000257515,ENSG00000139291,ENSG00000258064,ENSG00000173451,ENSG00000133858,ENSG00000257761,ENSG00000288530
chr12	71685911	71686614	12:71685911-71686614	ENSG00000257515,ENSG00000139291,ENSG00000258064,ENSG00000173451,ENSG00000133858,ENSG00000257761,ENSG00000288530
chr12	71747034	71747329	12:71747034-71747329	ENSG00000257410,ENSG00000080371,ENSG00000257515,ENSG00000139291,ENSG00000258064,ENSG00000173451,ENSG00000133858,ENSG00000257761,ENSG00000288530,ENSG00000139292
chr12	71754588	71755559	12:71754588-71755559	ENSG00000257802,ENSG00000257410,ENSG00000080371,ENSG00000257515,ENSG00000258064,ENSG00000173451,ENSG00000133858,ENSG00000257761,ENSG00000288530
chr12	71755668	71755875	12:71755668-71755875	ENSG00000257410,ENSG00000080371
chr12	71839439	71840109	12:71839439-71840109	ENSG00000257802,ENSG00000121749,ENSG00000257991,ENSG00000257410
chr12	71840445	71840833	12:71840445-71840833	ENSG00000257802,ENSG00000121749,ENSG00000257991,ENSG00000257410
chr12	71877808	71878107	12:71877808-71878107	ENSG00000257802,ENSG00000121749,ENSG00000257410,ENSG00000288530
chr12	71883127	71883530	12:71883127-71883530	ENSG00000258115,ENSG00000257802,ENSG00000121749,ENSG00000257410
chr12	71938729	71939041	12:71938729-71939041	ENSG00000258123,ENSG00000258294,ENSG00000258115,ENSG00000139287,ENSG00000257802,ENSG00000257410
chr12	72016935	72017396	12:72016935-72017396	ENSG00000257113,ENSG00000257183,ENSG00000251138,ENSG00000201809,ENSG00000257750,ENSG00000252415,ENSG00000243164,ENSG00000257682,ENSG00000258123,ENSG00000258294,ENSG00000257287,ENSG00000258115,ENSG00000139287
chr12	72274062	72274276	12:72274062-72274276	ENSG00000236333,ENSG00000072657
chr12	72346399	72346675	12:72346399-72346675	ENSG00000257364,ENSG00000257183,ENSG00000251138,ENSG00000201809,ENSG00000257750,ENSG00000252415,ENSG00000243164,ENSG00000257682,ENSG00000258123,ENSG00000258294,ENSG00000258235,ENSG00000257723,ENSG00000257287,ENSG00000236333,ENSG00000258115
chr12	72570655	72570860	12:72570655-72570860	ENSG00000257364,ENSG00000201809,ENSG00000252415,ENSG00000243164,ENSG00000257682,ENSG00000258123,ENSG00000258294,ENSG00000258235,ENSG00000257723,ENSG00000257287,ENSG00000072657
chr12	72578278	72578623	12:72578278-72578623	ENSG00000201809,ENSG00000257750,ENSG00000252415,ENSG00000243164,ENSG00000257682,ENSG00000258123,ENSG00000258294,ENSG00000258235,ENSG00000257723,ENSG00000257287,ENSG00000072657,ENSG00000258115
chr12	72677799	72678249	12:72677799-72678249	ENSG00000257434,ENSG00000257998,ENSG00000188646,ENSG00000257323,ENSG00000257364,ENSG00000257113,ENSG00000257183,ENSG00000258320,ENSG00000257587,ENSG00000251138,ENSG00000201809,ENSG00000257750,ENSG00000252415,ENSG00000243164,ENSG00000257682,ENSG00000258123,ENSG00000258294,ENSG00000258235,ENSG00000257723,ENSG00000257287,ENSG00000258115,ENSG00000257454
chr12	74021923	74022473	12:74021923-74022473	ENSG00000257434,ENSG00000257998,ENSG00000188646,ENSG00000257323,ENSG00000257364,ENSG00000257113,ENSG00000257183,ENSG00000258320,ENSG00000258332,ENSG00000257587,ENSG00000251138,ENSG00000201809,ENSG00000257750,ENSG00000252415,ENSG00000243164,ENSG00000257682,ENSG00000258123,ENSG00000258294,ENSG00000257287
chr12	74537400	74538228	12:74537400-74538228	ENSG00000257434,ENSG00000257998,ENSG00000188646,ENSG00000257323,ENSG00000257386,ENSG00000253719,ENSG00000257364,ENSG00000257113,ENSG00000257183,ENSG00000258320,ENSG00000257587,ENSG00000251138,ENSG00000201809,ENSG00000257750,ENSG00000252415,ENSG00000243164,ENSG00000257682,ENSG00000258123,ENSG00000258294
chr12	74540020	74540346	12:74540020-74540346	ENSG00000257998,ENSG00000188646,ENSG00000257323,ENSG00000257386,ENSG00000253719,ENSG00000257364,ENSG00000257113,ENSG00000257183,ENSG00000251138
chr12	75170616	75170984	12:75170616-75170984	ENSG00000258088,ENSG00000286259,ENSG00000257777,ENSG00000257823,ENSG00000258112,ENSG00000166006,ENSG00000257434,ENSG00000257998,ENSG00000188646,ENSG00000257323,ENSG00000257364,ENSG00000257113,ENSG00000257183,ENSG00000258320,ENSG00000251138,ENSG00000201809,ENSG00000257750,ENSG00000243164,ENSG00000257682
chr12	75294373	75294725	12:75294373-75294725	ENSG00000286259,ENSG00000257823,ENSG00000258112,ENSG00000254451,ENSG00000166006,ENSG00000257434,ENSG00000257998,ENSG00000188646,ENSG00000257323,ENSG00000201809
chr12	75317800	75318072	12:75317800-75318072	ENSG00000173401,ENSG00000257823,ENSG00000180881,ENSG00000258112,ENSG00000166006,ENSG00000257434,ENSG00000257998,ENSG00000188646,ENSG00000257323
chr12	75329930	75330659	12:75329930-75330659	ENSG00000257777,ENSG00000173401,ENSG00000273987,ENSG00000257823,ENSG00000180881,ENSG00000258112,ENSG00000257434,ENSG00000257998,ENSG00000188646
chr12	75334352	75335002	12:75334352-75335002	ENSG00000173401,ENSG00000273987,ENSG00000257823,ENSG00000180881,ENSG00000258112,ENSG00000257434,ENSG00000257998,ENSG00000188646
chr12	75390717	75391502	12:75390717-75391502	ENSG00000251893,ENSG00000258245,ENSG00000286259,ENSG00000257777,ENSG00000257497,ENSG00000139278,ENSG00000180481,ENSG00000173401,ENSG00000273987,ENSG00000180881,ENSG00000258112,ENSG00000257434,ENSG00000257998,ENSG00000257323
chr12	75480601	75480848	12:75480601-75480848	ENSG00000257497,ENSG00000139278
chr12	75488660	75488871	12:75488660-75488871	ENSG00000257497,ENSG00000139278
chr12	75511056	75511992	12:75511056-75511992	ENSG00000257941,ENSG00000198923,ENSG00000257329,ENSG00000243420,ENSG00000258091,ENSG00000258088,ENSG00000251893,ENSG00000258245,ENSG00000286259,ENSG00000257777,ENSG00000258077,ENSG00000111615,ENSG00000257497,ENSG00000139278,ENSG00000257434,ENSG00000257998,ENSG00000188646
chr12	76031390	76032527	12:76031390-76032527	ENSG00000257219,ENSG00000257941,ENSG00000257839,ENSG00000257453,ENSG00000139289,ENSG00000198923,ENSG00000257329,ENSG00000243420,ENSG00000258091,ENSG00000258088,ENSG00000251893,ENSG00000258245,ENSG00000286259,ENSG00000257777,ENSG00000258077
chr12	76037147	76037439	12:76037147-76037439	ENSG00000257941,ENSG00000257839,ENSG00000257453,ENSG00000139289,ENSG00000198923,ENSG00000257329,ENSG00000243420,ENSG00000258091,ENSG00000258088,ENSG00000251893,ENSG00000258245,ENSG00000286259,ENSG00000257777,ENSG00000258077
chr12	76083860	76085237	12:76083860-76085237	ENSG00000223273,ENSG00000257219,ENSG00000257941,ENSG00000187109,ENSG00000198923,ENSG00000257329,ENSG00000258088,ENSG00000286259,ENSG00000257777
chr12	76092465	76092665	12:76092465-76092665	ENSG00000223273,ENSG00000257219,ENSG00000252858,ENSG00000257872,ENSG00000257941,ENSG00000187109,ENSG00000258091,ENSG00000258088,ENSG00000251893,ENSG00000258245,ENSG00000286259,ENSG00000257777
chr12	76113871	76114199	12:76113871-76114199	ENSG00000223273,ENSG00000257219,ENSG00000252858,ENSG00000257872,ENSG00000258304,ENSG00000257941,ENSG00000251893,ENSG00000258245,ENSG00000257777
chr12	76114365	76114690	12:76114365-76114690	ENSG00000223273,ENSG00000257219,ENSG00000252858,ENSG00000257872,ENSG00000258304,ENSG00000257941,ENSG00000251893,ENSG00000258245,ENSG00000257777
chr12	76155868	76156134	12:76155868-76156134	ENSG00000223273,ENSG00000257219,ENSG00000252858,ENSG00000257872,ENSG00000257941
chr12	76158740	76159038	12:76158740-76159038	ENSG00000223273,ENSG00000257219,ENSG00000252858,ENSG00000257872,ENSG00000257941,ENSG00000187109,ENSG00000198923,ENSG00000257329,ENSG00000243420,ENSG00000258091,ENSG00000258088,ENSG00000251893,ENSG00000258245,ENSG00000286259,ENSG00000257777,ENSG00000258077,ENSG00000257434
chr12	76348030	76348844	12:76348030-76348844	ENSG00000213272,ENSG00000287030,ENSG00000257526,ENSG00000179941,ENSG00000223273,ENSG00000257219,ENSG00000252858,ENSG00000257872,ENSG00000257941,ENSG00000187109,ENSG00000198923,ENSG00000257329,ENSG00000243420,ENSG00000258091,ENSG00000258088,ENSG00000251893,ENSG00000258245,ENSG00000286259,ENSG00000257777,ENSG00000258077,ENSG00000257434,ENSG00000257323
chr12	76455791	76456064	12:76455791-76456064	ENSG00000213272,ENSG00000287030,ENSG00000223273,ENSG00000257219,ENSG00000257941,ENSG00000198923,ENSG00000257329,ENSG00000258088,ENSG00000251893,ENSG00000258245,ENSG00000286259
chr12	76470624	76470881	12:76470624-76470881	ENSG00000213272,ENSG00000287030,ENSG00000223273,ENSG00000257219,ENSG00000286259,ENSG00000257777
chr12	76472911	76473172	12:76472911-76473172	ENSG00000213272,ENSG00000223273,ENSG00000257219,ENSG00000257777
chr12	76530737	76530937	12:76530737-76530937	ENSG00000213272,ENSG00000287030,ENSG00000257526
chr12	76551412	76551853	12:76551412-76551853	ENSG00000213272,ENSG00000287030,ENSG00000257526,ENSG00000091039
chr12	76558866	76560218	12:76558866-76560218	ENSG00000213272,ENSG00000287030,ENSG00000257526,ENSG00000091039
chr12	76621503	76621812	12:76621503-76621812	ENSG00000257677,ENSG00000257199,ENSG00000186908,ENSG00000241045,ENSG00000243071,ENSG00000271142,ENSG00000213272,ENSG00000287030
chr12	76633455	76633746	12:76633455-76633746	ENSG00000257199,ENSG00000241045,ENSG00000243071,ENSG00000213272,ENSG00000287030
chr12	76688751	76689114	12:76688751-76689114	ENSG00000257835,ENSG00000257199,ENSG00000241045,ENSG00000243071,ENSG00000213272,ENSG00000287030
chr12	76763657	76764754	12:76763657-76764754	ENSG00000186908,ENSG00000258090,ENSG00000241045,ENSG00000243071
chr12	76781214	76781784	12:76781214-76781784	ENSG00000258066,ENSG00000257835,ENSG00000257677,ENSG00000286476,ENSG00000257199,ENSG00000186908,ENSG00000258090,ENSG00000241045,ENSG00000243071,ENSG00000271142,ENSG00000213272,ENSG00000287030,ENSG00000223273,ENSG00000257219,ENSG00000198923,ENSG00000257329,ENSG00000258091,ENSG00000258088,ENSG00000251893,ENSG00000258245,ENSG00000257777,ENSG00000257434,ENSG00000257998
chr12	76804616	76804916	12:76804616-76804916	ENSG00000257835,ENSG00000257677,ENSG00000257199,ENSG00000186908,ENSG00000241045,ENSG00000243071,ENSG00000213272,ENSG00000287030,ENSG00000257219,ENSG00000258088,ENSG00000251893,ENSG00000258245
chr12	76817226	76817473	12:76817226-76817473	ENSG00000257199,ENSG00000241045,ENSG00000243071,ENSG00000213272,ENSG00000287030
chr12	76878751	76879277	12:76878751-76879277	ENSG00000257835,ENSG00000257199,ENSG00000257910,ENSG00000175183,ENSG00000243071
chr12	76927277	76927477	12:76927277-76927477	ENSG00000257835,ENSG00000257677,ENSG00000257199,ENSG00000241045,ENSG00000213272
chr12	77010986	77011265	12:77010986-77011265	ENSG00000258066,ENSG00000257835,ENSG00000257677,ENSG00000286476,ENSG00000257199,ENSG00000241045,ENSG00000243071,ENSG00000213272,ENSG00000287030,ENSG00000251893,ENSG00000258245
chr12	77049794	77050123	12:77049794-77050123	ENSG00000257948,ENSG00000257564,ENSG00000258066,ENSG00000257835,ENSG00000257677,ENSG00000286476,ENSG00000165891,ENSG00000257199
chr12	77065096	77066219	12:77065096-77066219	ENSG00000258066,ENSG00000257835,ENSG00000257677,ENSG00000286476,ENSG00000165891,ENSG00000257199
chr12	77925578	77926030	12:77925578-77926030	ENSG00000257191,ENSG00000067715,ENSG00000257948,ENSG00000257564,ENSG00000257879,ENSG00000258084,ENSG00000258225,ENSG00000258066,ENSG00000257835,ENSG00000257677,ENSG00000286476
chr12	78000155	78000355	12:78000155-78000355	ENSG00000257191,ENSG00000067715,ENSG00000257948,ENSG00000257564,ENSG00000257165,ENSG00000257879,ENSG00000258084,ENSG00000257220,ENSG00000258225,ENSG00000258066,ENSG00000257835,ENSG00000067798,ENSG00000257677
chr12	78146390	78146621	12:78146390-78146621	ENSG00000257604,ENSG00000221788,ENSG00000257894,ENSG00000257191,ENSG00000067715,ENSG00000257948,ENSG00000257564,ENSG00000257165,ENSG00000257879,ENSG00000258084,ENSG00000258220,ENSG00000257220,ENSG00000258225,ENSG00000258066,ENSG00000257835
chr12	78181609	78181878	12:78181609-78181878	ENSG00000257191,ENSG00000067715,ENSG00000257948,ENSG00000257564,ENSG00000257165,ENSG00000257879,ENSG00000258084,ENSG00000258220,ENSG00000257220,ENSG00000258225,ENSG00000067798
chr12	78183691	78184295	12:78183691-78184295	ENSG00000221788,ENSG00000257191,ENSG00000067715,ENSG00000257948,ENSG00000257564,ENSG00000257165,ENSG00000257879,ENSG00000258084,ENSG00000258220,ENSG00000257220,ENSG00000258225,ENSG00000258066,ENSG00000257835,ENSG00000067798,ENSG00000257677,ENSG00000286476
chr12	78229531	78229854	12:78229531-78229854	ENSG00000257786,ENSG00000257604,ENSG00000221788,ENSG00000257894,ENSG00000257191,ENSG00000067715,ENSG00000257948,ENSG00000257564,ENSG00000257165,ENSG00000257879,ENSG00000258084,ENSG00000258220,ENSG00000257220,ENSG00000258225,ENSG00000258066,ENSG00000257835,ENSG00000257677,ENSG00000286476
chr12	79544533	79544786	12:79544533-79544786	ENSG00000258193,ENSG00000258375,ENSG00000258162,ENSG00000257467,ENSG00000139220,ENSG00000265227,ENSG00000111058,ENSG00000257786,ENSG00000222880,ENSG00000230291,ENSG00000165899,ENSG00000238842,ENSG00000239473,ENSG00000271496,ENSG00000257956,ENSG00000257474,ENSG00000257604,ENSG00000221788,ENSG00000257894,ENSG00000067715,ENSG00000257948,ENSG00000257564
chr12	79680053	79680360	12:79680053-79680360	ENSG00000258193,ENSG00000257747,ENSG00000257609,ENSG00000258375,ENSG00000258162,ENSG00000257467,ENSG00000139220,ENSG00000265227,ENSG00000258026,ENSG00000111058,ENSG00000208022,ENSG00000258215,ENSG00000111052,ENSG00000257429,ENSG00000257786,ENSG00000222880,ENSG00000230291,ENSG00000165899,ENSG00000238842,ENSG00000239473,ENSG00000271496,ENSG00000258044,ENSG00000258048,ENSG00000177425,ENSG00000257956,ENSG00000257604,ENSG00000221788,ENSG00000257894,ENSG00000257191,ENSG00000067715,ENSG00000257948,ENSG00000257564
chr12	79689766	79690011	12:79689766-79690011	ENSG00000258048,ENSG00000177425,ENSG00000257956,ENSG00000221788
chr12	79690464	79690862	12:79690464-79690862	ENSG00000258375,ENSG00000265227,ENSG00000222880,ENSG00000230291,ENSG00000165899,ENSG00000238842,ENSG00000239473,ENSG00000258048,ENSG00000177425,ENSG00000257956,ENSG00000257604,ENSG00000221788,ENSG00000257894
chr12	79782115	79782549	12:79782115-79782549	ENSG00000265227,ENSG00000257786,ENSG00000222880,ENSG00000230291,ENSG00000165899,ENSG00000238842,ENSG00000239473,ENSG00000271496,ENSG00000258044,ENSG00000277130,ENSG00000058272,ENSG00000257956,ENSG00000257604,ENSG00000221788,ENSG00000257894
chr12	79784442	79784821	12:79784442-79784821	ENSG00000257747,ENSG00000257609,ENSG00000258375,ENSG00000257467,ENSG00000139220,ENSG00000265227,ENSG00000258215,ENSG00000257429,ENSG00000257786,ENSG00000222880,ENSG00000230291,ENSG00000165899,ENSG00000238842,ENSG00000239473,ENSG00000271496,ENSG00000201942,ENSG00000258044,ENSG00000277130,ENSG00000058272,ENSG00000257956,ENSG00000257604,ENSG00000221788,ENSG00000257894,ENSG00000257191,ENSG00000257948,ENSG00000257564
chr12	79801131	79801350	12:79801131-79801350	ENSG00000230291,ENSG00000165899,ENSG00000238842,ENSG00000239473,ENSG00000271496,ENSG00000258044,ENSG00000277130,ENSG00000058272
chr12	79886954	79887265	12:79886954-79887265	ENSG00000258193,ENSG00000257747,ENSG00000257609,ENSG00000258375,ENSG00000258162,ENSG00000257467,ENSG00000139220,ENSG00000265227,ENSG00000258026,ENSG00000111058,ENSG00000258215,ENSG00000111052,ENSG00000111049,ENSG00000257429,ENSG00000257786,ENSG00000222880,ENSG00000230291,ENSG00000165899,ENSG00000238842,ENSG00000239473,ENSG00000271496,ENSG00000257557,ENSG00000201942,ENSG00000258044,ENSG00000277130,ENSG00000058272,ENSG00000257956,ENSG00000257604,ENSG00000221788,ENSG00000257894,ENSG00000257191,ENSG00000067715
chr12	79928093	79928310	12:79928093-79928310	ENSG00000257609,ENSG00000265227,ENSG00000222880,ENSG00000230291,ENSG00000165899,ENSG00000238842,ENSG00000239473,ENSG00000271496,ENSG00000257557,ENSG00000201942,ENSG00000258044,ENSG00000277130,ENSG00000058272
chr12	79934270	79935651	12:79934270-79935651	ENSG00000257747,ENSG00000257609,ENSG00000258375,ENSG00000258162,ENSG00000139220,ENSG00000265227,ENSG00000111058,ENSG00000208022,ENSG00000230291,ENSG00000165899,ENSG00000238842,ENSG00000239473,ENSG00000271496,ENSG00000257557,ENSG00000201942,ENSG00000258044,ENSG00000277130,ENSG00000058272,ENSG00000257956,ENSG00000221788
chr12	80270074	80270489	12:80270074-80270489	ENSG00000258193,ENSG00000257747,ENSG00000257609,ENSG00000258375,ENSG00000258162,ENSG00000257467,ENSG00000139220,ENSG00000265227,ENSG00000258026,ENSG00000111058,ENSG00000208022,ENSG00000258215,ENSG00000111052,ENSG00000111049,ENSG00000111046,ENSG00000257429,ENSG00000257786,ENSG00000222880,ENSG00000230291,ENSG00000165899,ENSG00000238842,ENSG00000239473,ENSG00000271496,ENSG00000257956,ENSG00000257604,ENSG00000221788,ENSG00000257894,ENSG00000257191,ENSG00000067715,ENSG00000257564
chr12	80412426	80412699	12:80412426-80412699	ENSG00000258193,ENSG00000257747,ENSG00000257609,ENSG00000258375,ENSG00000258162,ENSG00000257467,ENSG00000139220,ENSG00000265227,ENSG00000258026,ENSG00000111058,ENSG00000208022,ENSG00000258215,ENSG00000207763,ENSG00000111052,ENSG00000257741,ENSG00000111049,ENSG00000111046,ENSG00000257429,ENSG00000257786,ENSG00000139304,ENSG00000222880,ENSG00000165899
chr12	80776799	80777029	12:80776799-80777029	ENSG00000258193,ENSG00000257747,ENSG00000257609,ENSG00000258375,ENSG00000258162,ENSG00000257467,ENSG00000139220,ENSG00000265227,ENSG00000258026,ENSG00000111058,ENSG00000208022,ENSG00000258215,ENSG00000207763,ENSG00000111052,ENSG00000257741,ENSG00000111049,ENSG00000111046,ENSG00000257429,ENSG00000257786,ENSG00000222880,ENSG00000165899
chr12	80778106	80778491	12:80778106-80778491	ENSG00000257431,ENSG00000257837,ENSG00000258170,ENSG00000257875,ENSG00000258193,ENSG00000257747,ENSG00000257609,ENSG00000258375,ENSG00000258162,ENSG00000257467,ENSG00000139220,ENSG00000265227,ENSG00000258026,ENSG00000111058,ENSG00000208022,ENSG00000258215,ENSG00000207763,ENSG00000111052,ENSG00000257741,ENSG00000111049,ENSG00000111046,ENSG00000257429,ENSG00000257786,ENSG00000139304,ENSG00000222880,ENSG00000230291,ENSG00000165899,ENSG00000238842,ENSG00000257604,ENSG00000257894,ENSG00000067715
chr12	82358087	82359037	12:82358087-82359037	ENSG00000257296,ENSG00000221148,ENSG00000257729,ENSG00000285191,ENSG00000257124,ENSG00000258338,ENSG00000213270,ENSG00000252220,ENSG00000257431,ENSG00000257837,ENSG00000258170,ENSG00000257875,ENSG00000127720,ENSG00000133773,ENSG00000258193,ENSG00000257747,ENSG00000257609,ENSG00000258375,ENSG00000258162,ENSG00000257467,ENSG00000139220,ENSG00000265227
chr12	82685737	82686214	12:82685737-82686214	ENSG00000257296,ENSG00000258358,ENSG00000221148,ENSG00000257729,ENSG00000285191,ENSG00000257124,ENSG00000258338,ENSG00000213270,ENSG00000252220,ENSG00000179104,ENSG00000286043,ENSG00000257431,ENSG00000257837,ENSG00000258170,ENSG00000257875,ENSG00000258193,ENSG00000257747,ENSG00000257609,ENSG00000258375,ENSG00000258162,ENSG00000139220,ENSG00000265227
chr12	82686354	82687170	12:82686354-82687170	ENSG00000257296,ENSG00000258358,ENSG00000221148,ENSG00000257729,ENSG00000285191,ENSG00000257124,ENSG00000258338,ENSG00000213270,ENSG00000252220,ENSG00000179104,ENSG00000286043,ENSG00000257431,ENSG00000257837,ENSG00000258170,ENSG00000257875,ENSG00000258193,ENSG00000257747,ENSG00000257609,ENSG00000258375,ENSG00000258162,ENSG00000257467,ENSG00000139220,ENSG00000265227
chr12	84874582	84874882	12:84874582-84874882	ENSG00000180318,ENSG00000133640,ENSG00000231738,ENSG00000258073,ENSG00000072041,ENSG00000257296,ENSG00000258358,ENSG00000221148,ENSG00000257729,ENSG00000285191,ENSG00000257124,ENSG00000258170
chr12	85057459	85057732	12:85057459-85057732	ENSG00000258815,ENSG00000180318,ENSG00000133640,ENSG00000231738,ENSG00000258073,ENSG00000072041,ENSG00000257296,ENSG00000258358,ENSG00000221148,ENSG00000257729,ENSG00000285191,ENSG00000257124
chr12	85468690	85469043	12:85468690-85469043	ENSG00000258179,ENSG00000257940,ENSG00000257912,ENSG00000258128,ENSG00000257897,ENSG00000258178,ENSG00000182050,ENSG00000133636,ENSG00000198774,ENSG00000258206,ENSG00000257855,ENSG00000258815,ENSG00000180318,ENSG00000133640,ENSG00000231738,ENSG00000258073,ENSG00000257296,ENSG00000258358,ENSG00000221148,ENSG00000257729,ENSG00000285191,ENSG00000257124,ENSG00000213270
chr12	85575756	85576039	12:85575756-85576039	ENSG00000258128,ENSG00000258173,ENSG00000257648,ENSG00000257897,ENSG00000258178,ENSG00000182050,ENSG00000133636,ENSG00000198774,ENSG00000258206,ENSG00000257855,ENSG00000258815,ENSG00000180318,ENSG00000258073,ENSG00000257296,ENSG00000258358,ENSG00000221148,ENSG00000257729,ENSG00000285191,ENSG00000257124,ENSG00000258338,ENSG00000213270
chr12	85920469	85920679	12:85920469-85920679	ENSG00000258179,ENSG00000257940,ENSG00000257912,ENSG00000258128,ENSG00000258173,ENSG00000257648,ENSG00000258205,ENSG00000257897,ENSG00000258178,ENSG00000182050,ENSG00000133636,ENSG00000198774,ENSG00000258206,ENSG00000258815,ENSG00000180318,ENSG00000133640,ENSG00000258073,ENSG00000257296,ENSG00000258358,ENSG00000221148,ENSG00000257729,ENSG00000285191,ENSG00000257124
chr12	86903184	86903653	12:86903184-86903653	ENSG00000278011,ENSG00000252850,ENSG00000281333,ENSG00000049130,ENSG00000240721,ENSG00000258179,ENSG00000257940,ENSG00000257912,ENSG00000258128,ENSG00000258173,ENSG00000257648,ENSG00000258205,ENSG00000242850,ENSG00000280049,ENSG00000258185,ENSG00000257897,ENSG00000258178,ENSG00000182050,ENSG00000198774,ENSG00000258206,ENSG00000258815,ENSG00000180318,ENSG00000258073,ENSG00000257296,ENSG00000258358
chr12	86914840	86915099	12:86914840-86915099	ENSG00000240721,ENSG00000258179,ENSG00000257940,ENSG00000257912,ENSG00000258128,ENSG00000258173,ENSG00000257648,ENSG00000258205,ENSG00000242850,ENSG00000280049,ENSG00000258185,ENSG00000257897,ENSG00000258178,ENSG00000182050,ENSG00000258206,ENSG00000258815,ENSG00000180318,ENSG00000258073,ENSG00000257296,ENSG00000258358
chr12	87995652	87995939	12:87995652-87995939	ENSG00000278011,ENSG00000252850,ENSG00000281333,ENSG00000049130,ENSG00000165805,ENSG00000240721,ENSG00000258179,ENSG00000257940,ENSG00000257912,ENSG00000258128,ENSG00000258173,ENSG00000257648,ENSG00000258205,ENSG00000242850,ENSG00000280049,ENSG00000257897,ENSG00000258178,ENSG00000182050
chr12	88035306	88035891	12:88035306-88035891	ENSG00000252747,ENSG00000133641,ENSG00000165805,ENSG00000240721,ENSG00000257940,ENSG00000257912
chr12	88036370	88036749	12:88036370-88036749	ENSG00000133641,ENSG00000165805
chr12	88052557	88053016	12:88052557-88053016	ENSG00000278011,ENSG00000257752,ENSG00000252747,ENSG00000198707,ENSG00000133641,ENSG00000165805,ENSG00000240721,ENSG00000257940,ENSG00000257912,ENSG00000258128
chr12	88132468	88132812	12:88132468-88132812	ENSG00000252850,ENSG00000281333,ENSG00000049130,ENSG00000139324,ENSG00000198707
chr12	88141680	88142649	12:88141680-88142649	ENSG00000278011,ENSG00000252850,ENSG00000281333,ENSG00000049130,ENSG00000199245,ENSG00000139324,ENSG00000198707
chr12	88393452	88393663	12:88393452-88393663	ENSG00000278011,ENSG00000252850,ENSG00000281333,ENSG00000049130,ENSG00000199245
chr12	89017220	89017427	12:89017220-89017427	ENSG00000259075,ENSG00000139323,ENSG00000257629,ENSG00000246363,ENSG00000252850,ENSG00000281333,ENSG00000049130
chr12	89019609	89019917	12:89019609-89019917	ENSG00000197651,ENSG00000270344,ENSG00000257594,ENSG00000259075,ENSG00000139323,ENSG00000257629,ENSG00000246363,ENSG00000278011,ENSG00000252850,ENSG00000281333,ENSG00000049130
chr12	89051130	89051395	12:89051130-89051395	ENSG00000238302,ENSG00000257629
chr12	89154781	89155091	12:89154781-89155091	ENSG00000139330,ENSG00000196243,ENSG00000257995,ENSG00000286021,ENSG00000257820,ENSG00000238302,ENSG00000257629,ENSG00000278011,ENSG00000252850,ENSG00000281333,ENSG00000049130,ENSG00000258128
chr12	89162850	89163132	12:89162850-89163132	ENSG00000257820,ENSG00000238302
chr12	89231656	89232013	12:89231656-89232013	ENSG00000258148,ENSG00000139330,ENSG00000083782,ENSG00000196243,ENSG00000257995,ENSG00000286021,ENSG00000257820,ENSG00000238302,ENSG00000257629,ENSG00000278011,ENSG00000252850,ENSG00000281333,ENSG00000049130,ENSG00000199245,ENSG00000257940
chr12	89333884	89334220	12:89333884-89334220	ENSG00000258148,ENSG00000139329,ENSG00000286608,ENSG00000274021,ENSG00000139318,ENSG00000257820,ENSG00000238302,ENSG00000257629,ENSG00000246363,ENSG00000278011,ENSG00000199245
chr12	89352311	89352846	12:89352311-89352846	ENSG00000286608,ENSG00000274021,ENSG00000139318,ENSG00000257820,ENSG00000238302
chr12	89353455	89354073	12:89353455-89354073	ENSG00000286608,ENSG00000274021,ENSG00000139318
chr12	89372463	89373249	12:89372463-89373249	ENSG00000271259,ENSG00000271327,ENSG00000286608,ENSG00000274021,ENSG00000139318,ENSG00000238302
chr12	89393516	89394154	12:89393516-89394154	ENSG00000139329,ENSG00000286021,ENSG00000258183,ENSG00000271259,ENSG00000271327,ENSG00000286608,ENSG00000274021,ENSG00000139318,ENSG00000257820,ENSG00000238302,ENSG00000257629,ENSG00000278011,ENSG00000252850,ENSG00000281333,ENSG00000049130
chr12	89422331	89422548	12:89422331-89422548	ENSG00000139323,ENSG00000238302,ENSG00000257629,ENSG00000278011
chr12	89461781	89462153	12:89461781-89462153	ENSG00000259075,ENSG00000139323,ENSG00000286608,ENSG00000274021,ENSG00000139318,ENSG00000238302,ENSG00000257629,ENSG00000246363,ENSG00000252850,ENSG00000281333,ENSG00000049130
chr12	89470787	89471089	12:89470787-89471089	ENSG00000196243,ENSG00000197651,ENSG00000257787,ENSG00000288102,ENSG00000270344,ENSG00000257594,ENSG00000259075,ENSG00000226982,ENSG00000139323,ENSG00000257629,ENSG00000278011,ENSG00000252850,ENSG00000281333,ENSG00000049130
chr12	89493904	89494254	12:89493904-89494254	ENSG00000226982,ENSG00000278011
chr12	89494406	89495107	12:89494406-89495107	ENSG00000196243,ENSG00000197651,ENSG00000257787,ENSG00000288102,ENSG00000257995,ENSG00000286021,ENSG00000270344,ENSG00000257594,ENSG00000259075,ENSG00000226982,ENSG00000139323,ENSG00000257629,ENSG00000278011
chr12	89517724	89518233	12:89517724-89518233	ENSG00000270344,ENSG00000257594,ENSG00000259075,ENSG00000226982,ENSG00000139323,ENSG00000257629,ENSG00000252850,ENSG00000281333,ENSG00000049130
chr12	89524481	89525032	12:89524481-89525032	ENSG00000270344,ENSG00000257594,ENSG00000259075,ENSG00000226982,ENSG00000139323
chr12	89525344	89525590	12:89525344-89525590	ENSG00000270344,ENSG00000257594,ENSG00000259075,ENSG00000139323
chr12	89525733	89526401	12:89525733-89526401	ENSG00000270344,ENSG00000257594,ENSG00000259075,ENSG00000139323
chr12	89527149	89527352	12:89527149-89527352	ENSG00000270344,ENSG00000257594,ENSG00000259075,ENSG00000139323
chr12	89529878	89530078	12:89529878-89530078	ENSG00000270344,ENSG00000257594,ENSG00000259075,ENSG00000139323
chr12	89539352	89539810	12:89539352-89539810	ENSG00000196243,ENSG00000197651,ENSG00000258302,ENSG00000279939,ENSG00000259075
chr12	89540536	89540972	12:89540536-89540972	ENSG00000139329,ENSG00000196243,ENSG00000197651,ENSG00000257787,ENSG00000288102,ENSG00000257995,ENSG00000286021,ENSG00000258183,ENSG00000258302,ENSG00000279939
chr12	89543000	89543233	12:89543000-89543233	ENSG00000196243,ENSG00000197651,ENSG00000258302,ENSG00000279939
chr12	89544031	89544387	12:89544031-89544387	ENSG00000196243,ENSG00000197651,ENSG00000257787,ENSG00000288102,ENSG00000257995,ENSG00000286021,ENSG00000258183,ENSG00000258302,ENSG00000279939
chr12	89574966	89575244	12:89574966-89575244	ENSG00000139329,ENSG00000139330,ENSG00000083782,ENSG00000196243,ENSG00000197651,ENSG00000257787,ENSG00000288102,ENSG00000257995,ENSG00000286021,ENSG00000258183,ENSG00000252207,ENSG00000258302
chr12	89593229	89593613	12:89593229-89593613	ENSG00000139330,ENSG00000083782,ENSG00000196243,ENSG00000257787,ENSG00000288102,ENSG00000257995,ENSG00000286021,ENSG00000258183,ENSG00000258290,ENSG00000252207,ENSG00000070961,ENSG00000258302,ENSG00000252850,ENSG00000281333,ENSG00000049130
chr12	89607044	89607344	12:89607044-89607344	ENSG00000070961
chr12	89648499	89648947	12:89648499-89648947	ENSG00000258148,ENSG00000011465,ENSG00000139329,ENSG00000139330,ENSG00000083782,ENSG00000196243,ENSG00000197651,ENSG00000257787,ENSG00000288102,ENSG00000257995,ENSG00000286021,ENSG00000258183,ENSG00000258290,ENSG00000252207,ENSG00000258216,ENSG00000271614,ENSG00000070961,ENSG00000258302,ENSG00000278011,ENSG00000252850,ENSG00000281333,ENSG00000049130
chr12	89663746	89664520	12:89663746-89664520	ENSG00000258148,ENSG00000139329,ENSG00000083782,ENSG00000196243,ENSG00000257787,ENSG00000288102,ENSG00000257995,ENSG00000286021,ENSG00000258183,ENSG00000258290,ENSG00000252207,ENSG00000258216,ENSG00000271614,ENSG00000070961,ENSG00000258302
chr12	89672240	89672506	12:89672240-89672506	ENSG00000257787,ENSG00000288102,ENSG00000258183,ENSG00000252207
chr12	89678268	89678643	12:89678268-89678643	ENSG00000258148,ENSG00000139329,ENSG00000139330,ENSG00000083782,ENSG00000196243,ENSG00000257995,ENSG00000286021,ENSG00000258183,ENSG00000258290,ENSG00000252207,ENSG00000258216,ENSG00000271614,ENSG00000070961,ENSG00000258302,ENSG00000252850,ENSG00000281333,ENSG00000049130
chr12	89708695	89710083	12:89708695-89710083	ENSG00000258183,ENSG00000258290,ENSG00000252207,ENSG00000258216,ENSG00000271614,ENSG00000070961
chr12	89756580	89757237	12:89756580-89757237	ENSG00000258148,ENSG00000011465,ENSG00000139329,ENSG00000083782,ENSG00000196243,ENSG00000257787,ENSG00000288102,ENSG00000257995,ENSG00000286021,ENSG00000258183,ENSG00000258290,ENSG00000252823,ENSG00000257480,ENSG00000252207,ENSG00000258216,ENSG00000271614
chr12	89797449	89797799	12:89797449-89797799	ENSG00000139329,ENSG00000139330,ENSG00000083782,ENSG00000196243,ENSG00000197651,ENSG00000257787,ENSG00000288102,ENSG00000257995,ENSG00000286021,ENSG00000258183,ENSG00000258290,ENSG00000252207,ENSG00000258216
chr12	89799290	89799767	12:89799290-89799767	ENSG00000258148,ENSG00000139329,ENSG00000139330,ENSG00000083782,ENSG00000196243,ENSG00000197651,ENSG00000257787,ENSG00000288102,ENSG00000257995,ENSG00000286021,ENSG00000258183,ENSG00000258290,ENSG00000252207,ENSG00000258216
chr12	89800454	89800856	12:89800454-89800856	ENSG00000258148,ENSG00000139329,ENSG00000139330,ENSG00000083782,ENSG00000196243,ENSG00000257787,ENSG00000288102,ENSG00000257995,ENSG00000286021,ENSG00000258183,ENSG00000258290,ENSG00000252207,ENSG00000258216,ENSG00000278011
chr12	89805924	89806350	12:89805924-89806350	ENSG00000258125,ENSG00000258148,ENSG00000139330,ENSG00000083782,ENSG00000196243,ENSG00000257787,ENSG00000288102,ENSG00000257995,ENSG00000286021,ENSG00000258290,ENSG00000252207,ENSG00000258216,ENSG00000278011
chr12	89825635	89826014	12:89825635-89826014	ENSG00000258148,ENSG00000011465,ENSG00000139329,ENSG00000139330,ENSG00000083782,ENSG00000196243,ENSG00000197651,ENSG00000257787,ENSG00000288102,ENSG00000257995,ENSG00000286021,ENSG00000258183,ENSG00000258290,ENSG00000252207,ENSG00000258216,ENSG00000258302
chr12	89951233	89951511	12:89951233-89951511	ENSG00000083782,ENSG00000196243,ENSG00000257787,ENSG00000288102,ENSG00000257995,ENSG00000286021,ENSG00000258183,ENSG00000257725,ENSG00000258290,ENSG00000252207,ENSG00000258216
chr12	90091060	90091561	12:90091060-90091561	ENSG00000277738,ENSG00000274647,ENSG00000286049,ENSG00000258148,ENSG00000139329,ENSG00000139330,ENSG00000083782,ENSG00000196243,ENSG00000197651,ENSG00000257787,ENSG00000288102,ENSG00000257995,ENSG00000286021,ENSG00000258183,ENSG00000257194,ENSG00000258290,ENSG00000252207,ENSG00000258216
chr12	90103100	90103378	12:90103100-90103378	ENSG00000258148,ENSG00000139329,ENSG00000139330,ENSG00000083782,ENSG00000196243,ENSG00000197651,ENSG00000257787,ENSG00000288102,ENSG00000257995,ENSG00000286021,ENSG00000258183,ENSG00000257194,ENSG00000258290,ENSG00000258216,ENSG00000258302
chr12	91355518	91355718	12:91355518-91355718	ENSG00000257863,ENSG00000257893,ENSG00000258224,ENSG00000258125,ENSG00000277738,ENSG00000274647,ENSG00000286049,ENSG00000258100,ENSG00000258148,ENSG00000011465,ENSG00000139329,ENSG00000139330,ENSG00000083782,ENSG00000197651
chr12	92144053	92144386	12:92144053-92144386	ENSG00000258262,ENSG00000199895,ENSG00000239201,ENSG00000245904,ENSG00000133639,ENSG00000287714,ENSG00000286907,ENSG00000257242,ENSG00000257863,ENSG00000257893,ENSG00000258224,ENSG00000258125,ENSG00000277738,ENSG00000274647
chr12	92145479	92146515	12:92145479-92146515	ENSG00000258262,ENSG00000205056,ENSG00000205057,ENSG00000277851,ENSG00000199895,ENSG00000239201,ENSG00000245904,ENSG00000133639,ENSG00000287714,ENSG00000286907,ENSG00000257242,ENSG00000257863,ENSG00000257893,ENSG00000258224,ENSG00000258125,ENSG00000277738,ENSG00000274647
chr12	92233388	92233596	12:92233388-92233596	ENSG00000187510,ENSG00000258262,ENSG00000205056,ENSG00000266923,ENSG00000257127,ENSG00000205057,ENSG00000277851,ENSG00000199895,ENSG00000239201,ENSG00000287714,ENSG00000286907,ENSG00000257863,ENSG00000257893,ENSG00000258224,ENSG00000258125,ENSG00000277738,ENSG00000274647,ENSG00000286049,ENSG00000258148,ENSG00000139330
chr12	92403689	92404102	12:92403689-92404102	ENSG00000187510,ENSG00000258262,ENSG00000205056,ENSG00000266923,ENSG00000257127,ENSG00000205057,ENSG00000277851,ENSG00000199895,ENSG00000239201,ENSG00000287714,ENSG00000286907,ENSG00000257863,ENSG00000257893,ENSG00000258224,ENSG00000258125,ENSG00000277738,ENSG00000274647,ENSG00000286049,ENSG00000258148,ENSG00000011465,ENSG00000139329,ENSG00000139330
chr12	92404895	92405234	12:92404895-92405234	ENSG00000258262,ENSG00000205056,ENSG00000266923,ENSG00000257127,ENSG00000205057,ENSG00000277851,ENSG00000199895,ENSG00000239201,ENSG00000287714,ENSG00000286907,ENSG00000257863,ENSG00000257893,ENSG00000258224,ENSG00000258125,ENSG00000277738,ENSG00000274647,ENSG00000286049
chr12	92785108	92785443	12:92785108-92785443	ENSG00000257345,ENSG00000202534,ENSG00000258012,ENSG00000187510,ENSG00000258262,ENSG00000287714,ENSG00000286907,ENSG00000257863,ENSG00000257893,ENSG00000258224,ENSG00000258125,ENSG00000277738,ENSG00000274647,ENSG00000286049,ENSG00000011465,ENSG00000139329,ENSG00000083782
chr12	92827901	92828196	12:92827901-92828196	ENSG00000202534,ENSG00000258012,ENSG00000102189,ENSG00000187510,ENSG00000277738,ENSG00000274647
chr12	92844295	92844509	12:92844295-92844509	ENSG00000202534,ENSG00000258012,ENSG00000187510,ENSG00000286049
chr12	92879669	92880191	12:92879669-92880191	ENSG00000202534,ENSG00000257195,ENSG00000258012,ENSG00000187510,ENSG00000258125,ENSG00000277738,ENSG00000274647
chr12	92928601	92929818	12:92928601-92929818	ENSG00000202534,ENSG00000258012,ENSG00000102189,ENSG00000187510
chr12	93025548	93025826	12:93025548-93025826	ENSG00000256393,ENSG00000270506,ENSG00000207365,ENSG00000257345,ENSG00000202534
chr12	93098131	93098420	12:93098131-93098420	ENSG00000258171,ENSG00000257746,ENSG00000256393,ENSG00000270506,ENSG00000257345
chr12	93115163	93115927	12:93115163-93115927	ENSG00000201502,ENSG00000258171,ENSG00000257210,ENSG00000257746,ENSG00000256393,ENSG00000270506,ENSG00000257322,ENSG00000257345,ENSG00000202534,ENSG00000187510
chr12	93192889	93193285	12:93192889-93193285	ENSG00000201502,ENSG00000258171,ENSG00000256393,ENSG00000270506,ENSG00000257322,ENSG00000257345,ENSG00000202534,ENSG00000187510,ENSG00000258262,ENSG00000258125,ENSG00000277738,ENSG00000274647,ENSG00000286049,ENSG00000258148,ENSG00000139329
chr12	93229442	93229762	12:93229442-93229762	ENSG00000201502,ENSG00000258171,ENSG00000256393,ENSG00000270506,ENSG00000257322,ENSG00000257345,ENSG00000187510,ENSG00000277738,ENSG00000274647
chr12	93243863	93244112	12:93243863-93244112	ENSG00000201502,ENSG00000258171
chr12	93315856	93316945	12:93315856-93316945	ENSG00000257512,ENSG00000201502,ENSG00000258171,ENSG00000256393,ENSG00000257345
chr12	93317370	93317579	12:93317370-93317579	ENSG00000257512
chr12	93319341	93319561	12:93319341-93319561	ENSG00000257512
chr12	93322569	93323074	12:93322569-93323074	ENSG00000257512,ENSG00000201502,ENSG00000258171,ENSG00000256393,ENSG00000257345,ENSG00000187510
chr12	93333771	93334209	12:93333771-93334209	ENSG00000201502,ENSG00000256393,ENSG00000257345,ENSG00000202534
chr12	93341317	93341753	12:93341317-93341753	ENSG00000201502,ENSG00000257345
chr12	93347198	93347766	12:93347198-93347766	ENSG00000201502,ENSG00000257345
chr12	93350384	93350748	12:93350384-93350748	ENSG00000201502
chr12	93360654	93361134	12:93360654-93361134	ENSG00000173598,ENSG00000257252,ENSG00000201502,ENSG00000258171,ENSG00000256393,ENSG00000270506,ENSG00000257345,ENSG00000202534,ENSG00000187510
chr12	93361553	93361910	12:93361553-93361910	ENSG00000173598,ENSG00000257252,ENSG00000201502,ENSG00000257345,ENSG00000202534
chr12	93373118	93373505	12:93373118-93373505	ENSG00000173598,ENSG00000257252
chr12	93376484	93376827	12:93376484-93376827	ENSG00000173598,ENSG00000257252
chr12	93377468	93378017	12:93377468-93378017	ENSG00000173598,ENSG00000257252
chr12	93387792	93388191	12:93387792-93388191	ENSG00000173598,ENSG00000257252,ENSG00000256393,ENSG00000257345,ENSG00000202534
chr12	93399175	93399455	12:93399175-93399455	ENSG00000173598,ENSG00000257252,ENSG00000258171,ENSG00000256393,ENSG00000270506,ENSG00000257345,ENSG00000202534,ENSG00000187510
chr12	93419470	93419750	12:93419470-93419750	ENSG00000177889,ENSG00000257345
chr12	93441768	93442515	12:93441768-93442515	ENSG00000198015,ENSG00000200011,ENSG00000177889
chr12	93467149	93468075	12:93467149-93468075	ENSG00000198015,ENSG00000200011,ENSG00000177889
chr12	93502082	93502353	12:93502082-93502353	ENSG00000223126,ENSG00000257283,ENSG00000258303,ENSG00000264978,ENSG00000258271,ENSG00000243015,ENSG00000198015
chr12	93569685	93572083	12:93569685-93572083	ENSG00000120833,ENSG00000246985
chr12	93590650	93590945	12:93590650-93590945	ENSG00000186076,ENSG00000120833,ENSG00000246985
chr12	93591223	93591845	12:93591223-93591845	ENSG00000223126,ENSG00000271382,ENSG00000257283,ENSG00000258303,ENSG00000264978,ENSG00000169372,ENSG00000186076,ENSG00000120833,ENSG00000246985,ENSG00000258271
chr12	93663120	93663449	12:93663120-93663449	ENSG00000223126,ENSG00000271382,ENSG00000257283,ENSG00000258303,ENSG00000264978,ENSG00000169372,ENSG00000186076,ENSG00000258271
chr12	93676979	93678078	12:93676979-93678078	ENSG00000223126,ENSG00000257283,ENSG00000258303,ENSG00000264978,ENSG00000169372,ENSG00000186076,ENSG00000120833,ENSG00000246985,ENSG00000258271
chr12	93706407	93706765	12:93706407-93706765	ENSG00000223126,ENSG00000271382,ENSG00000257283,ENSG00000258303,ENSG00000264978,ENSG00000258274,ENSG00000169372,ENSG00000186076,ENSG00000120833,ENSG00000246985,ENSG00000258271
chr12	93713088	93713568	12:93713088-93713568	ENSG00000223126,ENSG00000271382,ENSG00000257283,ENSG00000258303,ENSG00000264978,ENSG00000258274,ENSG00000169372,ENSG00000186076,ENSG00000120833,ENSG00000246985,ENSG00000258271
chr12	93742073	93742940	12:93742073-93742940	ENSG00000223126,ENSG00000271382,ENSG00000257283,ENSG00000258303,ENSG00000264978,ENSG00000258274,ENSG00000169372,ENSG00000186076,ENSG00000120833,ENSG00000246985,ENSG00000258271
chr12	93748759	93748964	12:93748759-93748964	ENSG00000271382,ENSG00000257283,ENSG00000258303,ENSG00000264978,ENSG00000258274,ENSG00000258271
chr12	93773087	93773415	12:93773087-93773415	ENSG00000223126,ENSG00000271382,ENSG00000257283,ENSG00000258303,ENSG00000264978
chr12	94075346	94075546	12:94075346-94075546	ENSG00000223126,ENSG00000271382,ENSG00000257283,ENSG00000258303,ENSG00000264978,ENSG00000258271
chr12	94101399	94101890	12:94101399-94101890	ENSG00000223126,ENSG00000271382,ENSG00000257283,ENSG00000258303,ENSG00000264978,ENSG00000120833,ENSG00000246985,ENSG00000258271,ENSG00000243015
chr12	94102078	94102644	12:94102078-94102644	ENSG00000223126,ENSG00000271382,ENSG00000257283,ENSG00000258303,ENSG00000264978,ENSG00000120833,ENSG00000246985,ENSG00000258271,ENSG00000243015
chr12	94134238	94134586	12:94134238-94134586	ENSG00000283998,ENSG00000216306,ENSG00000283818,ENSG00000266099,ENSG00000236349,ENSG00000258357,ENSG00000244091,ENSG00000257400,ENSG00000213250,ENSG00000244391,ENSG00000136040,ENSG00000257360,ENSG00000223126,ENSG00000271382,ENSG00000257283,ENSG00000258271
chr12	94140672	94140890	12:94140672-94140890	ENSG00000266099,ENSG00000236349,ENSG00000258357,ENSG00000244091,ENSG00000257400,ENSG00000213250,ENSG00000244391,ENSG00000136040,ENSG00000257360
chr12	94148150	94148789	12:94148150-94148789	ENSG00000266099,ENSG00000236349,ENSG00000258357,ENSG00000244091,ENSG00000257400,ENSG00000213250,ENSG00000244391,ENSG00000136040,ENSG00000257360
chr12	94149082	94149282	12:94149082-94149282	ENSG00000258357,ENSG00000244091,ENSG00000213250,ENSG00000136040,ENSG00000257360
chr12	94172096	94172429	12:94172096-94172429	ENSG00000283998,ENSG00000216306,ENSG00000266099,ENSG00000236349,ENSG00000258357,ENSG00000244091,ENSG00000257400,ENSG00000213250,ENSG00000244391,ENSG00000258172,ENSG00000258035,ENSG00000136040
chr12	94207677	94208401	12:94207677-94208401	ENSG00000283998,ENSG00000216306,ENSG00000283818,ENSG00000266099,ENSG00000236349,ENSG00000258357,ENSG00000244091,ENSG00000257400,ENSG00000213250,ENSG00000244391,ENSG00000258172,ENSG00000287237,ENSG00000258035,ENSG00000136040
chr12	94208616	94209023	12:94208616-94209023	ENSG00000258357,ENSG00000257400,ENSG00000213250,ENSG00000244391,ENSG00000258172,ENSG00000258035,ENSG00000136040
chr12	94262296	94262749	12:94262296-94262749	ENSG00000258357,ENSG00000244091,ENSG00000257400,ENSG00000213250,ENSG00000244391,ENSG00000258365,ENSG00000258172,ENSG00000287237,ENSG00000136040
chr12	94284929	94285252	12:94284929-94285252	ENSG00000258357,ENSG00000244091,ENSG00000257400,ENSG00000213250,ENSG00000244391,ENSG00000258365,ENSG00000258172,ENSG00000136040
chr12	94409259	94409529	12:94409259-94409529	ENSG00000213250,ENSG00000244391,ENSG00000173588
chr12	94459537	94460535	12:94459537-94460535	ENSG00000283998,ENSG00000216306,ENSG00000283818,ENSG00000266099,ENSG00000236349,ENSG00000258357,ENSG00000244091,ENSG00000257400,ENSG00000278916,ENSG00000213250,ENSG00000244391,ENSG00000173588
chr12	94616447	94616728	12:94616447-94616728	ENSG00000283998,ENSG00000216306,ENSG00000257847,ENSG00000283818,ENSG00000057704,ENSG00000266099,ENSG00000236349
chr12	94699800	94700243	12:94699800-94700243	ENSG00000283998,ENSG00000216306,ENSG00000257847,ENSG00000283818,ENSG00000057704,ENSG00000266099,ENSG00000236349,ENSG00000258357,ENSG00000244091,ENSG00000257400,ENSG00000244391
chr12	94704613	94704872	12:94704613-94704872	ENSG00000283998,ENSG00000216306,ENSG00000257847,ENSG00000283818,ENSG00000266099,ENSG00000236349
chr12	94954171	94954614	12:94954171-94954614	ENSG00000283998,ENSG00000216306,ENSG00000257847,ENSG00000283818,ENSG00000266099,ENSG00000236349,ENSG00000257400
chr12	94978203	94978403	12:94978203-94978403	ENSG00000184752,ENSG00000283998,ENSG00000216306,ENSG00000236349
chr12	95003225	95003957	12:95003225-95003957	ENSG00000184752,ENSG00000283998,ENSG00000216306,ENSG00000283818,ENSG00000266099,ENSG00000236349
chr12	95072853	95073854	12:95072853-95073854	ENSG00000265917,ENSG00000199172,ENSG00000257121,ENSG00000120798,ENSG00000236349
chr12	95117166	95117603	12:95117166-95117603	ENSG00000265917,ENSG00000199172,ENSG00000212535,ENSG00000257666,ENSG00000202470,ENSG00000028203,ENSG00000237774,ENSG00000257121,ENSG00000180263
chr12	95173747	95174237	12:95173747-95174237	ENSG00000265917,ENSG00000199172,ENSG00000212535,ENSG00000257666,ENSG00000237774,ENSG00000257121
chr12	95182878	95183167	12:95182878-95183167	ENSG00000265917,ENSG00000199172,ENSG00000212535,ENSG00000257666,ENSG00000202470,ENSG00000237774,ENSG00000257121
chr12	95204394	95204780	12:95204394-95204780	ENSG00000212535,ENSG00000257666,ENSG00000202470,ENSG00000028203,ENSG00000237774,ENSG00000257121,ENSG00000180263
chr12	95205659	95205866	12:95205659-95205866	ENSG00000028203,ENSG00000237774,ENSG00000180263
chr12	95217130	95218333	12:95217130-95218333	ENSG00000265917,ENSG00000199172,ENSG00000257666,ENSG00000202470,ENSG00000028203,ENSG00000237774,ENSG00000257121,ENSG00000180263
chr12	95224396	95225133	12:95224396-95225133	ENSG00000265917,ENSG00000199172,ENSG00000212535,ENSG00000257666,ENSG00000202470,ENSG00000028203,ENSG00000237774,ENSG00000257121,ENSG00000180263
chr12	95231169	95231531	12:95231169-95231531	ENSG00000265917,ENSG00000199172,ENSG00000212535,ENSG00000257666,ENSG00000202470,ENSG00000028203,ENSG00000237774,ENSG00000257121,ENSG00000180263
chr12	95244409	95244802	12:95244409-95244802	ENSG00000265917,ENSG00000199172,ENSG00000212535,ENSG00000257666,ENSG00000202470,ENSG00000028203,ENSG00000237774,ENSG00000257121,ENSG00000180263
chr12	95388339	95388572	12:95388339-95388572	ENSG00000258313,ENSG00000257943
chr12	95428484	95429199	12:95428484-95429199	ENSG00000111142,ENSG00000222544,ENSG00000258313,ENSG00000257943,ENSG00000265917,ENSG00000199172,ENSG00000212535,ENSG00000257666,ENSG00000202470,ENSG00000257121
chr12	95440424	95440624	12:95440424-95440624	ENSG00000222544,ENSG00000257943
chr12	95443579	95443842	12:95443579-95443842	ENSG00000222544,ENSG00000257943
chr12	95446543	95446844	12:95446543-95446844	ENSG00000222544,ENSG00000257943,ENSG00000265917,ENSG00000199172
chr12	95454926	95455191	12:95454926-95455191	ENSG00000111142,ENSG00000241556
chr12	95462928	95463502	12:95462928-95463502	ENSG00000111142,ENSG00000241556,ENSG00000265917,ENSG00000199172,ENSG00000212535,ENSG00000202470,ENSG00000257121
chr12	95473799	95474305	12:95473799-95474305	ENSG00000111142,ENSG00000241556,ENSG00000265917,ENSG00000199172,ENSG00000212535,ENSG00000202470,ENSG00000257121
chr12	95474453	95474957	12:95474453-95474957	ENSG00000111142,ENSG00000241556
chr12	95534426	95534752	12:95534426-95534752	ENSG00000136014,ENSG00000265917,ENSG00000199172,ENSG00000212535,ENSG00000257666,ENSG00000202470,ENSG00000237774,ENSG00000257121
chr12	95548210	95549054	12:95548210-95549054	ENSG00000257150,ENSG00000136014,ENSG00000257121
chr12	95554601	95554939	12:95554601-95554939	ENSG00000257150,ENSG00000136014
chr12	95623644	95623894	12:95623644-95623894	ENSG00000258292,ENSG00000199506,ENSG00000074527,ENSG00000212448
chr12	95628541	95628879	12:95628541-95628879	ENSG00000285030,ENSG00000258292,ENSG00000199506,ENSG00000074527,ENSG00000212448,ENSG00000257150
chr12	95763884	95764353	12:95763884-95764353	ENSG00000285030,ENSG00000258292,ENSG00000199506,ENSG00000074527,ENSG00000257150
chr12	95858615	95859349	12:95858615-95859349	ENSG00000285030,ENSG00000165972,ENSG00000139343,ENSG00000258292,ENSG00000199506,ENSG00000258343,ENSG00000074527
chr12	95918530	95918790	12:95918530-95918790	ENSG00000257878,ENSG00000084110,ENSG00000285030
chr12	95942707	95943589	12:95942707-95943589	ENSG00000139344,ENSG00000285030,ENSG00000165972
chr12	95998672	95999020	12:95998672-95999020	ENSG00000257715,ENSG00000257878,ENSG00000084110,ENSG00000285030
chr12	96035048	96036148	12:96035048-96036148	ENSG00000287454,ENSG00000283422,ENSG00000277062,ENSG00000257715,ENSG00000111144,ENSG00000285030
chr12	96047662	96048166	12:96047662-96048166	ENSG00000283422,ENSG00000277062,ENSG00000257715,ENSG00000111144
chr12	96048523	96048934	12:96048523-96048934	ENSG00000283422,ENSG00000277062,ENSG00000257715,ENSG00000111144
chr12	96061918	96062350	12:96061918-96062350	ENSG00000287454,ENSG00000283422,ENSG00000277062,ENSG00000258251,ENSG00000257715
chr12	96194148	96194443	12:96194148-96194443	ENSG00000111145,ENSG00000283422,ENSG00000277062
chr12	96215216	96215591	12:96215216-96215591	ENSG00000252827,ENSG00000201435,ENSG00000287454,ENSG00000258177,ENSG00000111145,ENSG00000283422,ENSG00000277062,ENSG00000258251,ENSG00000257715
chr12	96315823	96316073	12:96315823-96316073	ENSG00000201435,ENSG00000059758,ENSG00000287454
chr12	96316174	96316374	12:96316174-96316374	ENSG00000201435,ENSG00000059758,ENSG00000287454
chr12	96346800	96347068	12:96346800-96347068	ENSG00000257169,ENSG00000201435,ENSG00000059758,ENSG00000287454
chr12	96359385	96359585	12:96359385-96359585	ENSG00000257169,ENSG00000201435
chr12	96371347	96372055	12:96371347-96372055	ENSG00000252827,ENSG00000257169,ENSG00000201435,ENSG00000059758,ENSG00000287454,ENSG00000277062
chr12	96375263	96375485	12:96375263-96375485	ENSG00000257169,ENSG00000201435
chr12	96375912	96376282	12:96375912-96376282	ENSG00000252827,ENSG00000257169,ENSG00000201435,ENSG00000059758,ENSG00000287454,ENSG00000277062
chr12	96399207	96399646	12:96399207-96399646	ENSG00000252827,ENSG00000257169,ENSG00000201435,ENSG00000059758,ENSG00000287454
chr12	96400115	96400776	12:96400115-96400776	ENSG00000252827,ENSG00000257169,ENSG00000201435,ENSG00000059758,ENSG00000287454
chr12	96401228	96401625	12:96401228-96401625	ENSG00000252827,ENSG00000059758,ENSG00000287454
chr12	96460333	96460704	12:96460333-96460704	ENSG00000275231,ENSG00000274230,ENSG00000273942,ENSG00000221479,ENSG00000252827,ENSG00000283422,ENSG00000277062
chr12	96472318	96472818	12:96472318-96472818	ENSG00000273570,ENSG00000188596,ENSG00000252827,ENSG00000258272,ENSG00000283422,ENSG00000277062
chr12	96487294	96487633	12:96487294-96487633	ENSG00000188596,ENSG00000252827,ENSG00000258272
chr12	96489311	96489887	12:96489311-96489887	ENSG00000188596,ENSG00000252827,ENSG00000258272,ENSG00000287454,ENSG00000283422,ENSG00000277062
chr12	96501087	96501364	12:96501087-96501364	ENSG00000252827,ENSG00000258272,ENSG00000287454,ENSG00000277062
chr12	96501933	96502432	12:96501933-96502432	ENSG00000277081,ENSG00000207586,ENSG00000279798,ENSG00000276398,ENSG00000278802,ENSG00000273570,ENSG00000275231,ENSG00000274230,ENSG00000273942,ENSG00000221479,ENSG00000255794,ENSG00000188596,ENSG00000252827,ENSG00000258272,ENSG00000201435,ENSG00000287454,ENSG00000283422,ENSG00000277062
chr12	96516714	96517041	12:96516714-96517041	ENSG00000252827,ENSG00000287454,ENSG00000283422,ENSG00000277062,ENSG00000258251
chr12	96578599	96578873	12:96578599-96578873	ENSG00000257580,ENSG00000263890,ENSG00000265861,ENSG00000206899,ENSG00000257501,ENSG00000257157,ENSG00000277081,ENSG00000207586,ENSG00000279798,ENSG00000276398,ENSG00000278802,ENSG00000251844,ENSG00000274819,ENSG00000275971,ENSG00000273570,ENSG00000275231,ENSG00000274230,ENSG00000273942,ENSG00000221479,ENSG00000255794,ENSG00000257920,ENSG00000257470
chr12	96585434	96586085	12:96585434-96586085	ENSG00000202324,ENSG00000257580,ENSG00000258312,ENSG00000263890,ENSG00000265861,ENSG00000206899,ENSG00000257501,ENSG00000257157,ENSG00000277081,ENSG00000207586,ENSG00000279798,ENSG00000276398,ENSG00000278802,ENSG00000251844,ENSG00000274819,ENSG00000275971,ENSG00000273570,ENSG00000275231,ENSG00000274230,ENSG00000273942,ENSG00000221479,ENSG00000255794,ENSG00000257920,ENSG00000257470,ENSG00000188596
chr12	96674409	96674644	12:96674409-96674644	ENSG00000265861,ENSG00000206899,ENSG00000257501,ENSG00000257157,ENSG00000277081,ENSG00000207586,ENSG00000279798,ENSG00000276398,ENSG00000278802,ENSG00000251844,ENSG00000274819,ENSG00000275971,ENSG00000273570,ENSG00000275231,ENSG00000274230,ENSG00000273942,ENSG00000221479,ENSG00000255794,ENSG00000257920,ENSG00000257470
chr12	96719786	96720611	12:96719786-96720611	ENSG00000258039,ENSG00000202324,ENSG00000258204,ENSG00000257580,ENSG00000258312,ENSG00000263890,ENSG00000265861,ENSG00000206899,ENSG00000257501,ENSG00000257157,ENSG00000277081,ENSG00000207586,ENSG00000279798,ENSG00000276398,ENSG00000278802,ENSG00000251844,ENSG00000274819,ENSG00000275971,ENSG00000273570,ENSG00000275231,ENSG00000274230,ENSG00000273942,ENSG00000221479,ENSG00000255794,ENSG00000257920,ENSG00000257470
chr12	96906718	96907583	12:96906718-96907583	ENSG00000139350,ENSG00000258846
chr12	96907721	96908101	12:96907721-96908101	ENSG00000139350,ENSG00000258846
chr12	96985490	96986017	12:96985490-96986017	ENSG00000257580,ENSG00000263890,ENSG00000265861,ENSG00000206899,ENSG00000257501,ENSG00000257157,ENSG00000277081,ENSG00000207586,ENSG00000279798,ENSG00000276398,ENSG00000278802,ENSG00000251844,ENSG00000274819,ENSG00000275971,ENSG00000273570,ENSG00000275231,ENSG00000274230,ENSG00000273942,ENSG00000221479,ENSG00000255794,ENSG00000257920,ENSG00000257470,ENSG00000258131,ENSG00000202368
chr12	96986118	96986338	12:96986118-96986338	ENSG00000263890,ENSG00000206899,ENSG00000277081,ENSG00000207586,ENSG00000279798,ENSG00000276398,ENSG00000278802,ENSG00000273570,ENSG00000275231,ENSG00000274230,ENSG00000273942,ENSG00000221479,ENSG00000255794,ENSG00000257920,ENSG00000257470,ENSG00000258131,ENSG00000202368
chr12	96988901	96989287	12:96988901-96989287	ENSG00000257580,ENSG00000258312,ENSG00000263890,ENSG00000265861,ENSG00000206899,ENSG00000257501,ENSG00000257157,ENSG00000277081,ENSG00000207586,ENSG00000279798,ENSG00000276398,ENSG00000278802,ENSG00000251844,ENSG00000274819,ENSG00000275971,ENSG00000273570,ENSG00000275231,ENSG00000274230,ENSG00000273942,ENSG00000221479,ENSG00000255794,ENSG00000257920,ENSG00000257470,ENSG00000258131,ENSG00000202368
chr12	97148989	97149299	12:97148989-97149299	ENSG00000258039,ENSG00000257580,ENSG00000258312,ENSG00000263890,ENSG00000265861,ENSG00000257501,ENSG00000257157,ENSG00000277081,ENSG00000207586,ENSG00000279798,ENSG00000276398,ENSG00000278802,ENSG00000251844,ENSG00000274819,ENSG00000275971,ENSG00000273570,ENSG00000275231,ENSG00000274230,ENSG00000273942,ENSG00000221479,ENSG00000255794,ENSG00000257920,ENSG00000286434,ENSG00000279190,ENSG00000257470
chr12	98397545	98397859	12:98397545-98397859	ENSG00000258039,ENSG00000202324,ENSG00000257458,ENSG00000258204,ENSG00000185046,ENSG00000227825,ENSG00000286056,ENSG00000201296,ENSG00000257580,ENSG00000258312,ENSG00000263890,ENSG00000265861,ENSG00000206899,ENSG00000257501,ENSG00000257157,ENSG00000277081,ENSG00000207586,ENSG00000279798,ENSG00000276398,ENSG00000278802,ENSG00000251844,ENSG00000274819,ENSG00000275971,ENSG00000273570,ENSG00000275231,ENSG00000274230,ENSG00000273942,ENSG00000221479,ENSG00000255794,ENSG00000257920,ENSG00000257470
chr12	98399587	98399856	12:98399587-98399856	ENSG00000258039,ENSG00000202324,ENSG00000257458,ENSG00000258204,ENSG00000185046,ENSG00000227825,ENSG00000286056,ENSG00000201296,ENSG00000257580,ENSG00000258312,ENSG00000263890,ENSG00000265861,ENSG00000206899,ENSG00000257501,ENSG00000257157,ENSG00000277081,ENSG00000207586,ENSG00000279798,ENSG00000276398,ENSG00000278802,ENSG00000251844,ENSG00000274819,ENSG00000275971,ENSG00000273570,ENSG00000275231,ENSG00000274230,ENSG00000273942,ENSG00000221479,ENSG00000255794,ENSG00000257920
chr12	98424872	98425133	12:98424872-98425133	ENSG00000202324,ENSG00000257458,ENSG00000258204,ENSG00000257167,ENSG00000227825,ENSG00000286056,ENSG00000201296,ENSG00000257580,ENSG00000258312,ENSG00000265861,ENSG00000206899,ENSG00000257501,ENSG00000277081,ENSG00000207586,ENSG00000279798,ENSG00000276398,ENSG00000278802,ENSG00000251844,ENSG00000274819,ENSG00000275971,ENSG00000275231,ENSG00000274230,ENSG00000273942,ENSG00000221479
chr12	98440025	98440396	12:98440025-98440396	ENSG00000258039,ENSG00000202324,ENSG00000257458,ENSG00000258204,ENSG00000185046,ENSG00000227825,ENSG00000286056,ENSG00000201296,ENSG00000257580,ENSG00000258312,ENSG00000263890,ENSG00000265861,ENSG00000257501,ENSG00000257157,ENSG00000277081,ENSG00000207586,ENSG00000279798,ENSG00000276398,ENSG00000278802,ENSG00000251844,ENSG00000274819,ENSG00000275971,ENSG00000273570,ENSG00000275231,ENSG00000274230,ENSG00000273942,ENSG00000221479,ENSG00000255794
chr12	98490976	98491335	12:98490976-98491335	ENSG00000257458,ENSG00000120802,ENSG00000257167,ENSG00000245017,ENSG00000227825,ENSG00000201296,ENSG00000257580
chr12	98502750	98503197	12:98502750-98503197	ENSG00000120802,ENSG00000257167,ENSG00000245017
chr12	98503313	98504396	12:98503313-98504396	ENSG00000120802,ENSG00000257167,ENSG00000245017,ENSG00000227825,ENSG00000201296
chr12	98513976	98514220	12:98513976-98514220	ENSG00000120802,ENSG00000257167,ENSG00000245017
chr12	98515230	98515766	12:98515230-98515766	ENSG00000120802,ENSG00000257167,ENSG00000245017,ENSG00000286056,ENSG00000201296
chr12	98516209	98516695	12:98516209-98516695	ENSG00000120802,ENSG00000257167,ENSG00000245017,ENSG00000201296
chr12	98532753	98533044	12:98532753-98533044	ENSG00000258204,ENSG00000120802,ENSG00000257167,ENSG00000201296
chr12	98533724	98534126	12:98533724-98534126	ENSG00000258204,ENSG00000120802,ENSG00000257167,ENSG00000201296
chr12	98566835	98567201	12:98566835-98567201	ENSG00000258039,ENSG00000202324,ENSG00000257458,ENSG00000258204,ENSG00000185046,ENSG00000120868,ENSG00000166130,ENSG00000212443,ENSG00000075415,ENSG00000225185,ENSG00000265861,ENSG00000206899,ENSG00000257501,ENSG00000257157,ENSG00000273570,ENSG00000255794
chr12	98593329	98593892	12:98593329-98593892	ENSG00000120868,ENSG00000166130,ENSG00000212443,ENSG00000075415,ENSG00000225185
chr12	98594141	98594481	12:98594141-98594481	ENSG00000212443,ENSG00000075415,ENSG00000225185
chr12	98595244	98595526	12:98595244-98595526	ENSG00000212443,ENSG00000075415,ENSG00000225185
chr12	98644085	98645512	12:98644085-98645512	ENSG00000257458,ENSG00000258204,ENSG00000120868,ENSG00000166130,ENSG00000212443,ENSG00000075415,ENSG00000225185
chr12	98653962	98654162	12:98653962-98654162	ENSG00000120868,ENSG00000166130
chr12	98725986	98726186	12:98725986-98726186	ENSG00000258039,ENSG00000202324,ENSG00000257458,ENSG00000258204,ENSG00000185046,ENSG00000120868
chr12	99619727	99620202	12:99619727-99620202	ENSG00000258033,ENSG00000257325,ENSG00000280088,ENSG00000279148,ENSG00000214203,ENSG00000287675,ENSG00000258039,ENSG00000202324,ENSG00000257458,ENSG00000258204,ENSG00000185046
chr12	99649557	99649969	12:99649557-99649969	ENSG00000280088,ENSG00000279148,ENSG00000214203,ENSG00000287675,ENSG00000180219,ENSG00000258039,ENSG00000202324,ENSG00000257458,ENSG00000258204,ENSG00000185046
chr12	100128225	100128483	12:100128225-100128483	ENSG00000221476,ENSG00000257696,ENSG00000280088,ENSG00000111647,ENSG00000279148,ENSG00000214203,ENSG00000287675
chr12	100141672	100143156	12:100141672-100143156	ENSG00000206790,ENSG00000075089,ENSG00000221476,ENSG00000257489,ENSG00000238105,ENSG00000257696,ENSG00000280088,ENSG00000111647,ENSG00000279148,ENSG00000214203,ENSG00000287675,ENSG00000202324,ENSG00000185046
chr12	100154626	100155134	12:100154626-100155134	ENSG00000206790,ENSG00000075089,ENSG00000221476,ENSG00000257489,ENSG00000266610,ENSG00000238105,ENSG00000257696,ENSG00000280088,ENSG00000111647,ENSG00000279148,ENSG00000214203,ENSG00000287675,ENSG00000202324,ENSG00000185046
chr12	100163876	100164244	12:100163876-100164244	ENSG00000206790,ENSG00000075089,ENSG00000221476,ENSG00000257489,ENSG00000266610,ENSG00000238105,ENSG00000257696,ENSG00000280088,ENSG00000111647,ENSG00000279148,ENSG00000214203,ENSG00000287675,ENSG00000202324
chr12	100199694	100200201	12:100199694-100200201	ENSG00000075089,ENSG00000221476,ENSG00000257489,ENSG00000280088,ENSG00000214203,ENSG00000287675
chr12	100200434	100201148	12:100200434-100201148	ENSG00000136021,ENSG00000206790,ENSG00000166153,ENSG00000075089,ENSG00000221476,ENSG00000257489,ENSG00000257696,ENSG00000280088,ENSG00000111647,ENSG00000279148,ENSG00000214203,ENSG00000287675
chr12	100234734	100234934	12:100234734-100234934	ENSG00000206790,ENSG00000280088,ENSG00000279148,ENSG00000214203,ENSG00000287675
chr12	100266480	100267613	12:100266480-100267613	ENSG00000136021,ENSG00000206790,ENSG00000166153
chr12	100267868	100268180	12:100267868-100268180	ENSG00000136021,ENSG00000206790,ENSG00000166153
chr12	100302144	100302381	12:100302144-100302381	ENSG00000258033,ENSG00000012504,ENSG00000136021,ENSG00000206790,ENSG00000280088,ENSG00000279148,ENSG00000214203
chr12	100404840	100405116	12:100404840-100405116	ENSG00000256870,ENSG00000258033,ENSG00000258007,ENSG00000257325,ENSG00000151572,ENSG00000271177,ENSG00000012504,ENSG00000179520,ENSG00000280088,ENSG00000279148,ENSG00000214203,ENSG00000287675
chr12	100554639	100554930	12:100554639-100554930	ENSG00000258033,ENSG00000258007,ENSG00000257325,ENSG00000151572,ENSG00000271177,ENSG00000012504,ENSG00000206790,ENSG00000280088,ENSG00000279148,ENSG00000214203,ENSG00000287675
chr12	100573317	100574305	12:100573317-100574305	ENSG00000207414,ENSG00000258033,ENSG00000258007,ENSG00000257325,ENSG00000151572,ENSG00000257803,ENSG00000139354,ENSG00000271177,ENSG00000012504,ENSG00000206790,ENSG00000280088,ENSG00000279148,ENSG00000214203,ENSG00000287675,ENSG00000258039,ENSG00000202324
chr12	100612703	100613155	12:100612703-100613155	ENSG00000241744,ENSG00000207414,ENSG00000256870,ENSG00000258033,ENSG00000258007,ENSG00000257325,ENSG00000151572,ENSG00000139354,ENSG00000271177,ENSG00000012504,ENSG00000280088,ENSG00000279148,ENSG00000214203,ENSG00000287675,ENSG00000258039,ENSG00000202324
chr12	100668978	100669268	12:100668978-100669268	ENSG00000241744,ENSG00000207414,ENSG00000256870,ENSG00000258033,ENSG00000258007,ENSG00000257325,ENSG00000151572,ENSG00000271177,ENSG00000012504,ENSG00000280088,ENSG00000279148,ENSG00000214203,ENSG00000287675,ENSG00000258039,ENSG00000202324
chr12	100672140	100672355	12:100672140-100672355	ENSG00000241744,ENSG00000207414,ENSG00000256870,ENSG00000258033,ENSG00000258007,ENSG00000257325,ENSG00000151572,ENSG00000271177,ENSG00000012504,ENSG00000280088,ENSG00000214203,ENSG00000287675
chr12	101279877	101280446	12:101279877-101280446	ENSG00000166211,ENSG00000252366,ENSG00000202249,ENSG00000206929,ENSG00000239413,ENSG00000120800,ENSG00000241744,ENSG00000207414,ENSG00000256870,ENSG00000258033,ENSG00000258007,ENSG00000257325,ENSG00000151572,ENSG00000280088,ENSG00000214203
chr12	101323704	101324018	12:101323704-101324018	ENSG00000166211,ENSG00000252366,ENSG00000202249,ENSG00000206929,ENSG00000239413,ENSG00000120800,ENSG00000241744,ENSG00000207414,ENSG00000256870,ENSG00000258033,ENSG00000258007,ENSG00000257325,ENSG00000151572
chr12	101407185	101408387	12:101407185-101408387	ENSG00000166211,ENSG00000252366,ENSG00000202249,ENSG00000206929,ENSG00000239413,ENSG00000222890,ENSG00000257543,ENSG00000120805
chr12	101669966	101670424	12:101669966-101670424	ENSG00000282964,ENSG00000139351,ENSG00000199933,ENSG00000111666,ENSG00000274560,ENSG00000257514,ENSG00000196091,ENSG00000166211,ENSG00000252366,ENSG00000202249,ENSG00000206929,ENSG00000239413,ENSG00000241744
chr12	101686233	101686547	12:101686233-101686547	ENSG00000139351,ENSG00000199933,ENSG00000111666,ENSG00000274560,ENSG00000257514,ENSG00000196091,ENSG00000166211,ENSG00000252366,ENSG00000202249,ENSG00000206929,ENSG00000239413
chr12	101696600	101697935	12:101696600-101697935	ENSG00000139351,ENSG00000199933,ENSG00000111666,ENSG00000274560,ENSG00000257514,ENSG00000196091,ENSG00000166211,ENSG00000252366,ENSG00000202249,ENSG00000206929,ENSG00000239413
chr12	101698059	101698337	12:101698059-101698337	ENSG00000139351,ENSG00000199933,ENSG00000111666,ENSG00000274560
chr12	101698433	101698639	12:101698433-101698639	ENSG00000139351,ENSG00000199933,ENSG00000111666,ENSG00000274560
chr12	101707065	101707532	12:101707065-101707532	ENSG00000139351,ENSG00000199933,ENSG00000111666,ENSG00000274560,ENSG00000257514,ENSG00000196091,ENSG00000166211,ENSG00000252366,ENSG00000202249,ENSG00000206929,ENSG00000239413
chr12	101759547	101759839	12:101759547-101759839	ENSG00000222255,ENSG00000111670,ENSG00000139351,ENSG00000199933,ENSG00000166211,ENSG00000252366,ENSG00000202249,ENSG00000206929,ENSG00000239413
chr12	101773694	101774082	12:101773694-101774082	ENSG00000223046,ENSG00000201168,ENSG00000258230,ENSG00000222255,ENSG00000111670,ENSG00000139351,ENSG00000166211,ENSG00000252366,ENSG00000202249,ENSG00000206929,ENSG00000239413
chr12	101793490	101793837	12:101793490-101793837	ENSG00000222932,ENSG00000201168,ENSG00000258230,ENSG00000111670,ENSG00000166211,ENSG00000252366,ENSG00000202249
chr12	101823914	101824316	12:101823914-101824316	ENSG00000257860,ENSG00000288092,ENSG00000282964,ENSG00000171759,ENSG00000258169,ENSG00000223046,ENSG00000222932,ENSG00000201168,ENSG00000258230,ENSG00000222255,ENSG00000111670,ENSG00000139351,ENSG00000196091,ENSG00000166211,ENSG00000252366,ENSG00000202249,ENSG00000206929,ENSG00000239413,ENSG00000258033,ENSG00000258007
chr12	101830401	101831263	12:101830401-101831263	ENSG00000223046,ENSG00000222932,ENSG00000201168,ENSG00000258230,ENSG00000222255,ENSG00000111670,ENSG00000139351,ENSG00000166211,ENSG00000252366,ENSG00000202249,ENSG00000206929,ENSG00000239413
chr12	101839775	101840287	12:101839775-101840287	ENSG00000223046,ENSG00000201168,ENSG00000258230,ENSG00000222255,ENSG00000111670,ENSG00000139351,ENSG00000166211,ENSG00000252366,ENSG00000202249,ENSG00000206929,ENSG00000239413
chr12	101855296	101855840	12:101855296-101855840	ENSG00000257860,ENSG00000139352,ENSG00000171759,ENSG00000258169,ENSG00000257254,ENSG00000136048,ENSG00000258153,ENSG00000252863,ENSG00000139351,ENSG00000166211,ENSG00000252366,ENSG00000202249,ENSG00000206929,ENSG00000239413,ENSG00000258007
chr12	101877047	101878210	12:101877047-101878210	ENSG00000136048,ENSG00000258153,ENSG00000252863,ENSG00000252366,ENSG00000202249,ENSG00000206929
chr12	101878328	101878926	12:101878328-101878926	ENSG00000136048,ENSG00000258153,ENSG00000252863
chr12	101891714	101891981	12:101891714-101891981	ENSG00000136048,ENSG00000166211
chr12	101917757	101918046	12:101917757-101918046	ENSG00000257762,ENSG00000288092,ENSG00000139352,ENSG00000282964,ENSG00000171759,ENSG00000258169,ENSG00000257254,ENSG00000283052,ENSG00000241917,ENSG00000257202,ENSG00000136048,ENSG00000252366,ENSG00000206929
chr12	101939809	101940099	12:101939809-101940099	ENSG00000257762,ENSG00000257994,ENSG00000257860,ENSG00000288092,ENSG00000139352,ENSG00000282964,ENSG00000171759,ENSG00000258169,ENSG00000257254,ENSG00000283052,ENSG00000241917,ENSG00000257202,ENSG00000166211,ENSG00000252366
chr12	101963659	101964041	12:101963659-101964041	ENSG00000257762,ENSG00000257860,ENSG00000257703,ENSG00000288092,ENSG00000139352,ENSG00000282964,ENSG00000171759,ENSG00000258169,ENSG00000257254,ENSG00000283052,ENSG00000258288,ENSG00000258308,ENSG00000252366,ENSG00000202249,ENSG00000207414,ENSG00000258033
chr12	102061531	102062329	12:102061531-102062329	ENSG00000139352,ENSG00000258169,ENSG00000185480,ENSG00000075188,ENSG00000257222,ENSG00000120860
chr12	102095749	102095951	12:102095749-102095951	ENSG00000139352,ENSG00000258169,ENSG00000257254,ENSG00000283052,ENSG00000075188
chr12	102108007	102108379	12:102108007-102108379	ENSG00000257860,ENSG00000257703,ENSG00000288092,ENSG00000171759,ENSG00000258169,ENSG00000257254,ENSG00000185480,ENSG00000075188,ENSG00000258033
chr12	102119722	102120651	12:102119722-102120651	ENSG00000258169,ENSG00000185480,ENSG00000075188
chr12	102168588	102168843	12:102168588-102168843	ENSG00000257703,ENSG00000288092,ENSG00000139352,ENSG00000171759,ENSG00000258169,ENSG00000257254,ENSG00000283052,ENSG00000258142,ENSG00000281344,ENSG00000183395
chr12	102169974	102170217	12:102169974-102170217	ENSG00000257415,ENSG00000257860,ENSG00000257703,ENSG00000139352,ENSG00000282964,ENSG00000171759,ENSG00000258169,ENSG00000257254,ENSG00000017427,ENSG00000283052,ENSG00000258142,ENSG00000281344,ENSG00000183395
chr12	102216158	102216692	12:102216158-102216692	ENSG00000257762,ENSG00000257994,ENSG00000257415,ENSG00000179088,ENSG00000257860,ENSG00000257703,ENSG00000288092,ENSG00000139352,ENSG00000282964,ENSG00000171759,ENSG00000258169,ENSG00000257254,ENSG00000283052,ENSG00000258142,ENSG00000264554,ENSG00000281344,ENSG00000183395,ENSG00000252366,ENSG00000202249,ENSG00000206929,ENSG00000241744,ENSG00000207414,ENSG00000256870,ENSG00000258033,ENSG00000258007
chr12	102484610	102484810	12:102484610-102484810	ENSG00000257254,ENSG00000017427,ENSG00000283052
chr12	102702593	102702809	12:102702593-102702809	ENSG00000257415,ENSG00000179088,ENSG00000257860,ENSG00000257703,ENSG00000288092,ENSG00000139352,ENSG00000282964,ENSG00000171759,ENSG00000258169,ENSG00000257254,ENSG00000283052
chr12	103632624	103632923	12:103632624-103632923	ENSG00000257766,ENSG00000257737,ENSG00000212594,ENSG00000136011,ENSG00000257762,ENSG00000286197,ENSG00000257994,ENSG00000257415,ENSG00000179088,ENSG00000257860,ENSG00000257703,ENSG00000288092,ENSG00000139352,ENSG00000282964,ENSG00000171759,ENSG00000258169
chr12	103743850	103744050	12:103743850-103744050	ENSG00000257766,ENSG00000257737,ENSG00000212594,ENSG00000136011,ENSG00000286197,ENSG00000257994,ENSG00000257415,ENSG00000179088,ENSG00000257860
chr12	103771492	103771693	12:103771492-103771693	ENSG00000257681,ENSG00000257766,ENSG00000257737,ENSG00000212594,ENSG00000136011,ENSG00000286197,ENSG00000257994
chr12	103807879	103808237	12:103807879-103808237	ENSG00000257754,ENSG00000111696,ENSG00000257766,ENSG00000257737,ENSG00000212594,ENSG00000136011,ENSG00000286197,ENSG00000179088,ENSG00000288092,ENSG00000139352
chr12	103809197	103809572	12:103809197-103809572	ENSG00000257754,ENSG00000111696,ENSG00000257766,ENSG00000257737,ENSG00000212594,ENSG00000136011,ENSG00000257762,ENSG00000286197,ENSG00000257994,ENSG00000179088,ENSG00000257703,ENSG00000288092,ENSG00000139352
chr12	103840905	103841657	12:103840905-103841657	ENSG00000214198,ENSG00000257327,ENSG00000257754,ENSG00000111696,ENSG00000257766,ENSG00000257737,ENSG00000212594,ENSG00000136011,ENSG00000257762,ENSG00000286197,ENSG00000257994,ENSG00000257415,ENSG00000179088,ENSG00000257860,ENSG00000257703,ENSG00000288092,ENSG00000139352,ENSG00000282964
chr12	103877977	103878187	12:103877977-103878187	ENSG00000216285,ENSG00000284503,ENSG00000166598,ENSG00000214198,ENSG00000286197
chr12	103929596	103930620	12:103929596-103930620	ENSG00000204954,ENSG00000284503,ENSG00000166598,ENSG00000214198
chr12	103956642	103957692	12:103956642-103957692	ENSG00000139372,ENSG00000204954,ENSG00000284503,ENSG00000166598,ENSG00000214198
chr12	103965536	103966244	12:103965536-103966244	ENSG00000216285,ENSG00000139372,ENSG00000204954,ENSG00000284503,ENSG00000166598,ENSG00000214198
chr12	103975374	103975819	12:103975374-103975819	ENSG00000216285,ENSG00000139372,ENSG00000204954,ENSG00000166598
chr12	104057772	104057972	12:104057772-104057972	ENSG00000111727,ENSG00000216285,ENSG00000120820
chr12	104063933	104064956	12:104063933-104064956	ENSG00000199415,ENSG00000111727,ENSG00000216285,ENSG00000120820
chr12	104109175	104109522	12:104109175-104109522	ENSG00000286258,ENSG00000257193,ENSG00000199415,ENSG00000111727,ENSG00000216285,ENSG00000120820,ENSG00000214198
chr12	104137290	104137706	12:104137290-104137706	ENSG00000286258,ENSG00000257193,ENSG00000199415,ENSG00000120837
chr12	104137904	104138588	12:104137904-104138588	ENSG00000286258,ENSG00000257193,ENSG00000199415,ENSG00000120837,ENSG00000216285
chr12	104201240	104201545	12:104201240-104201545	ENSG00000213442,ENSG00000286258,ENSG00000257193
chr12	104215565	104215946	12:104215565-104215946	ENSG00000255150,ENSG00000213442,ENSG00000257732,ENSG00000198431,ENSG00000286258,ENSG00000257193
chr12	104253450	104253650	12:104253450-104253650	ENSG00000213442,ENSG00000198431
chr12	104286533	104287447	12:104286533-104287447	ENSG00000255150,ENSG00000213442,ENSG00000257732,ENSG00000198431,ENSG00000286258
chr12	104288661	104289133	12:104288661-104289133	ENSG00000255150,ENSG00000213442,ENSG00000257732,ENSG00000198431,ENSG00000286258
chr12	104303371	104304150	12:104303371-104304150	ENSG00000255150,ENSG00000213442,ENSG00000257732,ENSG00000198431,ENSG00000286258,ENSG00000257193
chr12	104358419	104358710	12:104358419-104358710	ENSG00000213442,ENSG00000286258,ENSG00000257193
chr12	104381816	104382344	12:104381816-104382344	ENSG00000286410,ENSG00000222579
chr12	104408590	104408865	12:104408590-104408865	ENSG00000286410,ENSG00000222579,ENSG00000286258,ENSG00000257193
chr12	104456632	104457264	12:104456632-104457264	ENSG00000286410,ENSG00000222579,ENSG00000171310
chr12	104457376	104457723	12:104457376-104457723	ENSG00000171310
chr12	104458958	104459384	12:104458958-104459384	ENSG00000171310
chr12	104467388	104467806	12:104467388-104467806	ENSG00000286410,ENSG00000171310
chr12	104490166	104490518	12:104490166-104490518	-
chr12	104502754	104502988	12:104502754-104502988	ENSG00000258111
chr12	104509968	104510582	12:104509968-104510582	ENSG00000286410,ENSG00000222579,ENSG00000279176,ENSG00000258111,ENSG00000286258,ENSG00000257703
chr12	104516363	104516694	12:104516363-104516694	ENSG00000279176,ENSG00000258111
chr12	104520035	104520235	12:104520035-104520235	ENSG00000279176
chr12	104526988	104527397	12:104526988-104527397	ENSG00000286410,ENSG00000222579,ENSG00000279176
chr12	104540834	104541245	12:104540834-104541245	ENSG00000279176
chr12	104569778	104570137	12:104569778-104570137	ENSG00000279176
chr12	104575528	104575764	12:104575528-104575764	ENSG00000279176
chr12	104576832	104577391	12:104576832-104577391	ENSG00000286410,ENSG00000222579,ENSG00000264295,ENSG00000279176,ENSG00000171310,ENSG00000257994,ENSG00000257415,ENSG00000257860
chr12	104582277	104582693	12:104582277-104582693	ENSG00000279176,ENSG00000171310
chr12	104589179	104589560	12:104589179-104589560	ENSG00000286410,ENSG00000264295,ENSG00000279176,ENSG00000171310
chr12	104593458	104593723	12:104593458-104593723	ENSG00000264295,ENSG00000171310
chr12	104598540	104599307	12:104598540-104599307	ENSG00000286410,ENSG00000264295,ENSG00000279176
chr12	104602919	104603143	12:104602919-104603143	-
chr12	104604125	104604649	12:104604125-104604649	ENSG00000286410,ENSG00000264295,ENSG00000279176
chr12	104644805	104645005	12:104644805-104645005	-
chr12	104653775	104654059	12:104653775-104654059	ENSG00000286410
chr12	104671532	104672115	12:104671532-104672115	ENSG00000286410,ENSG00000222579,ENSG00000257193,ENSG00000257703
chr12	104733724	104733951	12:104733724-104733951	ENSG00000286410,ENSG00000222579
chr12	104790571	104790858	12:104790571-104790858	ENSG00000286410,ENSG00000222579
chr12	104825483	104825754	12:104825483-104825754	ENSG00000286410,ENSG00000222579,ENSG00000136052
chr12	104958206	104958876	12:104958206-104958876	ENSG00000257758,ENSG00000286410,ENSG00000136052
chr12	104986094	104986679	12:104986094-104986679	ENSG00000151131,ENSG00000257758,ENSG00000286410,ENSG00000222579,ENSG00000136052
chr12	105053098	105053310	12:105053098-105053310	ENSG00000257758
chr12	105084344	105084767	12:105084344-105084767	ENSG00000136051,ENSG00000136010,ENSG00000257193
chr12	105107289	105108343	12:105107289-105108343	ENSG00000136051,ENSG00000136010
chr12	105120645	105120846	12:105120645-105120846	ENSG00000136051
chr12	105226247	105226449	12:105226247-105226449	ENSG00000286903,ENSG00000136044
chr12	105229474	105229818	12:105229474-105229818	ENSG00000286903,ENSG00000136044
chr12	105235694	105236425	12:105235694-105236425	ENSG00000286903,ENSG00000235162,ENSG00000136044
chr12	105330307	105330831	12:105330307-105330831	ENSG00000257642,ENSG00000235162
chr12	105840413	105840795	12:105840413-105840795	ENSG00000257611,ENSG00000074590,ENSG00000257890,ENSG00000257773,ENSG00000257859,ENSG00000286520
chr12	105850153	105850554	12:105850153-105850554	ENSG00000257611,ENSG00000074590,ENSG00000257890,ENSG00000257773,ENSG00000257859,ENSG00000286520
chr12	105881023	105881289	12:105881023-105881289	ENSG00000257611,ENSG00000074590,ENSG00000257890,ENSG00000257773,ENSG00000257859,ENSG00000286520
chr12	105920005	105920896	12:105920005-105920896	ENSG00000257611,ENSG00000074590,ENSG00000257890,ENSG00000257773,ENSG00000257859,ENSG00000286520
chr12	105946590	105946967	12:105946590-105946967	ENSG00000257611,ENSG00000257438,ENSG00000074590,ENSG00000257890,ENSG00000257773,ENSG00000257859,ENSG00000286520
chr12	105954973	105955173	12:105954973-105955173	ENSG00000074590,ENSG00000257890,ENSG00000257773,ENSG00000257859,ENSG00000286520
chr12	106114734	106114998	12:106114734-106114998	ENSG00000257611,ENSG00000257438,ENSG00000074590,ENSG00000257890,ENSG00000257773,ENSG00000257859,ENSG00000286520
chr12	106224157	106224435	12:106224157-106224435	ENSG00000238609,ENSG00000257611,ENSG00000074590,ENSG00000257890,ENSG00000257773,ENSG00000257859,ENSG00000286520
chr12	106226847	106227181	12:106226847-106227181	ENSG00000238609,ENSG00000258355,ENSG00000136026,ENSG00000257611,ENSG00000286520
chr12	106247354	106247823	12:106247354-106247823	ENSG00000166046,ENSG00000277715,ENSG00000258355,ENSG00000136026,ENSG00000257611
chr12	106253192	106253468	12:106253192-106253468	ENSG00000277715,ENSG00000258355,ENSG00000136026
chr12	106269053	106269653	12:106269053-106269653	ENSG00000257711,ENSG00000111783,ENSG00000238609,ENSG00000277715,ENSG00000258355,ENSG00000136026,ENSG00000257611,ENSG00000257890,ENSG00000257859,ENSG00000286520
chr12	106282254	106282824	12:106282254-106282824	ENSG00000166046,ENSG00000238609,ENSG00000277715,ENSG00000258355,ENSG00000136026,ENSG00000257611,ENSG00000286520
chr12	106301643	106302221	12:106301643-106302221	ENSG00000166046,ENSG00000136026
chr12	106302372	106303072	12:106302372-106303072	ENSG00000166046,ENSG00000136026
chr12	106303254	106303592	12:106303254-106303592	ENSG00000166046,ENSG00000136026
chr12	106321341	106321844	12:106321341-106321844	ENSG00000166046,ENSG00000136026
chr12	106345791	106346126	12:106345791-106346126	ENSG00000013503
chr12	106357525	106358738	12:106357525-106358738	ENSG00000257918,ENSG00000013503
chr12	106386228	106386554	12:106386228-106386554	ENSG00000240631,ENSG00000287957,ENSG00000257918,ENSG00000257711,ENSG00000111783,ENSG00000013503
chr12	106773926	106774900	12:106773926-106774900	ENSG00000111785,ENSG00000257918,ENSG00000257711,ENSG00000111783,ENSG00000257545
chr12	106779992	106780334	12:106779992-106780334	ENSG00000111785,ENSG00000257918,ENSG00000257711,ENSG00000111783,ENSG00000257545
chr12	106822318	106822610	12:106822318-106822610	ENSG00000287957,ENSG00000111785,ENSG00000257918,ENSG00000257711,ENSG00000111783
chr12	106903585	106903936	12:106903585-106903936	ENSG00000151136,ENSG00000257444,ENSG00000240631,ENSG00000257119,ENSG00000287957,ENSG00000111785,ENSG00000257918,ENSG00000257711,ENSG00000111783
chr12	106942829	106943189	12:106942829-106943189	ENSG00000257444,ENSG00000286678,ENSG00000151135,ENSG00000260329,ENSG00000240631,ENSG00000287957,ENSG00000257918,ENSG00000257711,ENSG00000111783
chr12	106955399	106956340	12:106955399-106956340	ENSG00000120832,ENSG00000151135,ENSG00000260329
chr12	106984817	106985044	12:106984817-106985044	ENSG00000120832,ENSG00000151135
chr12	106986763	106987391	12:106986763-106987391	ENSG00000008405,ENSG00000120832,ENSG00000151135,ENSG00000260329
chr12	107027656	107027880	12:107027656-107027880	ENSG00000008405
chr12	107079434	107079679	12:107079434-107079679	ENSG00000151136,ENSG00000257444,ENSG00000286678,ENSG00000257548,ENSG00000008405
chr12	107092052	107092441	12:107092052-107092441	ENSG00000257548,ENSG00000008405
chr12	107093094	107094110	12:107093094-107094110	ENSG00000257579,ENSG00000200897,ENSG00000151136,ENSG00000286678,ENSG00000257548,ENSG00000008405,ENSG00000151135,ENSG00000260329
chr12	107104739	107104991	12:107104739-107104991	ENSG00000257579,ENSG00000151136,ENSG00000286678,ENSG00000257548,ENSG00000008405,ENSG00000257711
chr12	107134665	107134958	12:107134665-107134958	ENSG00000222160,ENSG00000257579,ENSG00000222302,ENSG00000200897,ENSG00000151136,ENSG00000257444,ENSG00000286678
chr12	107439119	107439334	12:107439119-107439334	ENSG00000257579,ENSG00000222302,ENSG00000200897,ENSG00000151136,ENSG00000257444,ENSG00000286678
chr12	107440615	107441009	12:107440615-107441009	ENSG00000222160,ENSG00000257579,ENSG00000222302,ENSG00000200897,ENSG00000151136,ENSG00000257444,ENSG00000286678,ENSG00000257711,ENSG00000111783
chr12	107671103	107671317	12:107671103-107671317	ENSG00000257398,ENSG00000258136,ENSG00000240441,ENSG00000222160,ENSG00000257579,ENSG00000151136,ENSG00000257444,ENSG00000286678
chr12	107685538	107686210	12:107685538-107686210	ENSG00000257398,ENSG00000258136,ENSG00000240441,ENSG00000136045,ENSG00000222160,ENSG00000151136
chr12	107695844	107696194	12:107695844-107696194	ENSG00000257398,ENSG00000187855,ENSG00000258136,ENSG00000240441,ENSG00000136045,ENSG00000222160
chr12	107760813	107761487	12:107760813-107761487	ENSG00000257392,ENSG00000257951,ENSG00000257398,ENSG00000187855,ENSG00000258136,ENSG00000110851,ENSG00000240441,ENSG00000222160
chr12	107885197	107885397	12:107885197-107885397	ENSG00000257426,ENSG00000257392,ENSG00000257951,ENSG00000257398,ENSG00000258136
chr12	107903681	107903991	12:107903681-107903991	ENSG00000257129,ENSG00000258072,ENSG00000257426,ENSG00000257392,ENSG00000257951,ENSG00000257398,ENSG00000222160
chr12	107912373	107913055	12:107912373-107913055	ENSG00000257129,ENSG00000258072,ENSG00000257951,ENSG00000257398,ENSG00000258136,ENSG00000222160
chr12	107951043	107951303	12:107951043-107951303	ENSG00000257398
chr12	108099811	108100168	12:108099811-108100168	ENSG00000257281
chr12	108102435	108102652	12:108102435-108102652	ENSG00000257281
chr12	108106580	108106897	12:108106580-108106897	ENSG00000257281,ENSG00000075035,ENSG00000257398
chr12	108119230	108119736	12:108119230-108119736	ENSG00000257281,ENSG00000075035,ENSG00000257398
chr12	108129187	108129918	12:108129187-108129918	ENSG00000257281,ENSG00000075035
chr12	108337381	108338101	12:108337381-108338101	ENSG00000174600,ENSG00000257281
chr12	108339012	108339582	12:108339012-108339582	ENSG00000174600,ENSG00000257281
chr12	108457285	108457523	12:108457285-108457523	ENSG00000247213,ENSG00000257281
chr12	108495135	108495337	12:108495135-108495337	ENSG00000247213,ENSG00000257281,ENSG00000287202
chr12	108514850	108515746	12:108514850-108515746	ENSG00000198855,ENSG00000247213,ENSG00000075856,ENSG00000287202,ENSG00000183160
chr12	108561329	108561601	12:108561329-108561601	ENSG00000075856,ENSG00000136003
chr12	108562277	108562921	12:108562277-108562921	ENSG00000075856,ENSG00000136003,ENSG00000183160
chr12	108563521	108563868	12:108563521-108563868	ENSG00000075856,ENSG00000287202,ENSG00000136003,ENSG00000183160
chr12	108564750	108565005	12:108564750-108565005	ENSG00000075856,ENSG00000136003
chr12	108566044	108566320	12:108566044-108566320	ENSG00000075856,ENSG00000136003,ENSG00000183160
chr12	108618126	108618564	12:108618126-108618564	ENSG00000075856,ENSG00000287202,ENSG00000136003,ENSG00000183160,ENSG00000110876,ENSG00000257221
chr12	108628413	108628842	12:108628413-108628842	ENSG00000183160,ENSG00000110876,ENSG00000257221,ENSG00000284388
chr12	108629801	108630219	12:108629801-108630219	ENSG00000183160,ENSG00000110876,ENSG00000257221,ENSG00000284388
chr12	108632009	108632317	12:108632009-108632317	ENSG00000183160,ENSG00000110876,ENSG00000257221,ENSG00000284388
chr12	108633763	108634018	12:108633763-108634018	ENSG00000183160,ENSG00000110876,ENSG00000257221,ENSG00000284388
chr12	108634425	108634925	12:108634425-108634925	ENSG00000183160,ENSG00000110876,ENSG00000257221,ENSG00000284388
chr12	108641196	108641397	12:108641196-108641397	ENSG00000183160,ENSG00000257221,ENSG00000284388
chr12	108653585	108653885	12:108653585-108653885	ENSG00000183160,ENSG00000110880
chr12	108664645	108665173	12:108664645-108665173	ENSG00000183160,ENSG00000110880,ENSG00000238457,ENSG00000200060,ENSG00000273499,ENSG00000084112,ENSG00000280110,ENSG00000166111,ENSG00000201324,ENSG00000279630
chr12	108689325	108689716	12:108689325-108689716	ENSG00000238457,ENSG00000273499,ENSG00000280110
chr12	108691015	108692044	12:108691015-108692044	ENSG00000110880,ENSG00000238457,ENSG00000273499,ENSG00000280110
chr12	108692412	108692711	12:108692412-108692711	ENSG00000110880,ENSG00000238457,ENSG00000273499,ENSG00000280110
chr12	108696365	108696664	12:108696365-108696664	ENSG00000110880
chr12	108700065	108700572	12:108700065-108700572	ENSG00000110880,ENSG00000273499,ENSG00000280110
chr12	108701797	108702088	12:108701797-108702088	ENSG00000110880
chr12	108711512	108711838	12:108711512-108711838	ENSG00000183160,ENSG00000110880,ENSG00000238457,ENSG00000200060,ENSG00000273499,ENSG00000280110,ENSG00000166111,ENSG00000201324
chr12	108716090	108716327	12:108716090-108716327	ENSG00000273499,ENSG00000280110
chr12	108722005	108722333	12:108722005-108722333	ENSG00000110880
chr12	108729800	108730040	12:108729800-108730040	ENSG00000110880
chr12	108731367	108732306	12:108731367-108732306	ENSG00000110880,ENSG00000238457,ENSG00000200060,ENSG00000273499,ENSG00000280110
chr12	108768852	108769052	12:108768852-108769052	ENSG00000200060,ENSG00000273499,ENSG00000280110
chr12	108803503	108803872	12:108803503-108803872	ENSG00000075856,ENSG00000136003,ENSG00000183160,ENSG00000238457,ENSG00000200060,ENSG00000273499,ENSG00000084112,ENSG00000280110,ENSG00000274598,ENSG00000207622,ENSG00000166111,ENSG00000201324
chr12	108838388	108838643	12:108838388-108838643	ENSG00000084112,ENSG00000274598,ENSG00000207622,ENSG00000201324
chr12	108857341	108857998	12:108857341-108857998	ENSG00000273499,ENSG00000084112,ENSG00000280110,ENSG00000274598,ENSG00000207622,ENSG00000110887,ENSG00000166111,ENSG00000201324,ENSG00000279630
chr12	108884478	108884742	12:108884478-108884742	ENSG00000110887,ENSG00000166111,ENSG00000201324,ENSG00000279630
chr12	109052335	109053399	12:109052335-109053399	ENSG00000166111,ENSG00000201324,ENSG00000279630,ENSG00000135093,ENSG00000256262,ENSG00000212138,ENSG00000189046
chr12	109093282	109093735	12:109093282-109093735	ENSG00000166111,ENSG00000201324,ENSG00000279630,ENSG00000135093,ENSG00000256262,ENSG00000189046,ENSG00000076248
chr12	109097853	109098584	12:109097853-109098584	ENSG00000166111,ENSG00000201324,ENSG00000279630,ENSG00000135093,ENSG00000189046,ENSG00000076248
chr12	109110942	109111489	12:109110942-109111489	ENSG00000166111,ENSG00000279630,ENSG00000076248,ENSG00000256139,ENSG00000076555,ENSG00000139445,ENSG00000256560
chr12	109111890	109112104	12:109111890-109112104	ENSG00000256139,ENSG00000076555
chr12	109154450	109155245	12:109154450-109155245	ENSG00000166111,ENSG00000279630,ENSG00000256139,ENSG00000076555,ENSG00000139445,ENSG00000256560
chr12	109264193	109264472	12:109264193-109264472	ENSG00000076555,ENSG00000139445,ENSG00000174527,ENSG00000256560
chr12	109428066	109428384	12:109428066-109428384	ENSG00000139445,ENSG00000174527,ENSG00000256560,ENSG00000255655,ENSG00000110906,ENSG00000151148,ENSG00000255650
chr12	109477028	109477979	12:109477028-109477979	ENSG00000174527,ENSG00000256560,ENSG00000255655,ENSG00000110906,ENSG00000151148
chr12	109518812	109519084	12:109518812-109519084	ENSG00000174527,ENSG00000255655,ENSG00000151148,ENSG00000255650
chr12	109573081	109573966	12:109573081-109573966	ENSG00000139428,ENSG00000200274,ENSG00000110921
chr12	109597714	109598065	12:109597714-109598065	ENSG00000255655,ENSG00000139428,ENSG00000110921,ENSG00000200794,ENSG00000255650
chr12	109698011	109698517	12:109698011-109698517	ENSG00000139445,ENSG00000174527,ENSG00000256560,ENSG00000255655,ENSG00000200794,ENSG00000139438,ENSG00000255650,ENSG00000263510
chr12	109713382	109713970	12:109713382-109713970	ENSG00000139428,ENSG00000110921,ENSG00000200794,ENSG00000139438,ENSG00000255650
chr12	109805385	109805599	12:109805385-109805599	ENSG00000111199,ENSG00000263510,ENSG00000256351,ENSG00000241413
chr12	109845296	109845660	12:109845296-109845660	ENSG00000256560,ENSG00000200794,ENSG00000255650,ENSG00000111199,ENSG00000263510,ENSG00000139433,ENSG00000256351,ENSG00000241413,ENSG00000249094,ENSG00000277299
chr12	109880297	109880810	12:109880297-109880810	ENSG00000111199,ENSG00000263510,ENSG00000139433,ENSG00000256351,ENSG00000241413,ENSG00000249094,ENSG00000277299
chr12	109900051	109900741	12:109900051-109900741	ENSG00000256351,ENSG00000241413,ENSG00000139437,ENSG00000277299
chr12	109900979	109901193	12:109900979-109901193	ENSG00000139437,ENSG00000277299
chr12	109910934	109911251	12:109910934-109911251	ENSG00000256351,ENSG00000241413,ENSG00000139437,ENSG00000277299
chr12	109927622	109927983	12:109927622-109927983	ENSG00000256351,ENSG00000241413,ENSG00000139437,ENSG00000139436,ENSG00000277299
chr12	109983509	109984186	12:109983509-109984186	ENSG00000241413,ENSG00000139436,ENSG00000277299,ENSG00000280426,ENSG00000076513,ENSG00000277595
chr12	109995686	109996562	12:109995686-109996562	ENSG00000139436,ENSG00000277299,ENSG00000280426,ENSG00000076513,ENSG00000277595
chr12	109998968	109999614	12:109998968-109999614	ENSG00000139436,ENSG00000277299,ENSG00000280426,ENSG00000076513,ENSG00000277595
chr12	110023359	110023559	12:110023359-110023559	ENSG00000076513,ENSG00000277595
chr12	110043178	110043456	12:110043178-110043456	ENSG00000076513,ENSG00000174456,ENSG00000277595,ENSG00000279360
chr12	110048246	110048865	12:110048246-110048865	ENSG00000277299,ENSG00000280426,ENSG00000076513,ENSG00000174456,ENSG00000277595,ENSG00000286220,ENSG00000279360
chr12	110079738	110080105	12:110079738-110080105	ENSG00000174456,ENSG00000277595,ENSG00000286220,ENSG00000279360,ENSG00000276956
chr12	110102337	110102625	12:110102337-110102625	ENSG00000276956,ENSG00000258011
chr12	110124004	110124662	12:110124004-110124662	ENSG00000122970,ENSG00000276956
chr12	110270629	110270836	12:110270629-110270836	ENSG00000174437
chr12	110280756	110281443	12:110280756-110281443	ENSG00000174437,ENSG00000276956
chr12	110281657	110282476	12:110281657-110282476	ENSG00000174437
chr12	110354297	110354573	12:110354297-110354573	ENSG00000174437,ENSG00000276956
chr12	110403205	110403868	12:110403205-110403868	ENSG00000276956,ENSG00000196510,ENSG00000258210,ENSG00000258011
chr12	110431393	110431987	12:110431393-110431987	ENSG00000276956,ENSG00000196510,ENSG00000258210,ENSG00000258011,ENSG00000111229
chr12	110449764	110450582	12:110449764-110450582	ENSG00000258210,ENSG00000111229,ENSG00000111231,ENSG00000241680,ENSG00000204856,ENSG00000111237,ENSG00000202335,ENSG00000278993,ENSG00000151164,ENSG00000263537
chr12	110468066	110468563	12:110468066-110468563	ENSG00000258210,ENSG00000111229,ENSG00000111231,ENSG00000241680,ENSG00000204856,ENSG00000111237,ENSG00000202335,ENSG00000278993,ENSG00000151164
chr12	110469159	110469487	12:110469159-110469487	ENSG00000111229,ENSG00000111231,ENSG00000241680,ENSG00000204856,ENSG00000278993,ENSG00000151164
chr12	110501723	110502477	12:110501723-110502477	ENSG00000111231,ENSG00000204856,ENSG00000111237,ENSG00000202335,ENSG00000278993,ENSG00000151164,ENSG00000263537
chr12	110512454	110512754	12:110512454-110512754	ENSG00000111237,ENSG00000202335,ENSG00000278993,ENSG00000151164,ENSG00000263537
chr12	110552397	110552607	12:110552397-110552607	ENSG00000196850,ENSG00000263537
chr12	110582368	110583607	12:110582368-110583607	ENSG00000111237,ENSG00000278993,ENSG00000151164,ENSG00000196850,ENSG00000204852,ENSG00000263537
chr12	110590782	110591141	12:110590782-110591141	ENSG00000196850,ENSG00000263537
chr12	110602232	110602542	12:110602232-110602542	ENSG00000258210,ENSG00000111237,ENSG00000278993,ENSG00000151164,ENSG00000204852,ENSG00000263537
chr12	110613806	110614457	12:110613806-110614457	ENSG00000204852,ENSG00000263537,ENSG00000173093
chr12	110689008	110689208	12:110689008-110689208	ENSG00000263537,ENSG00000122986
chr12	110698358	110698613	12:110698358-110698613	ENSG00000263537,ENSG00000122986,ENSG00000241286
chr12	110741876	110742076	12:110741876-110742076	ENSG00000186298,ENSG00000279925
chr12	110742481	110743255	12:110742481-110743255	ENSG00000263537,ENSG00000186298,ENSG00000279925,ENSG00000241286,ENSG00000173093
chr12	110826689	110827010	12:110826689-110827010	ENSG00000263537,ENSG00000257268,ENSG00000241286,ENSG00000173093,ENSG00000111245,ENSG00000258240,ENSG00000111249
chr12	110888039	110888340	12:110888039-110888340	ENSG00000263537,ENSG00000241286,ENSG00000173093,ENSG00000111245,ENSG00000185847,ENSG00000258240,ENSG00000111249
chr12	110894417	110894708	12:110894417-110894708	ENSG00000241286,ENSG00000173093,ENSG00000111245,ENSG00000185847,ENSG00000258240,ENSG00000111249,ENSG00000273700
chr12	111313813	111314078	12:111313813-111314078	ENSG00000111245,ENSG00000185847,ENSG00000258240,ENSG00000111249,ENSG00000273700,ENSG00000253080
chr12	111368807	111369403	12:111368807-111369403	ENSG00000111245,ENSG00000258240,ENSG00000111249,ENSG00000253080,ENSG00000198324,ENSG00000257595,ENSG00000257539,ENSG00000272215,ENSG00000238168
chr12	111396956	111397349	12:111396956-111397349	ENSG00000111249,ENSG00000253080,ENSG00000257595,ENSG00000257539,ENSG00000111252,ENSG00000204842,ENSG00000272215,ENSG00000238168,ENSG00000258359
chr12	111405195	111406174	12:111405195-111406174	ENSG00000253080,ENSG00000257595,ENSG00000257539,ENSG00000111252
chr12	111429533	111429914	12:111429533-111429914	ENSG00000253080,ENSG00000257539,ENSG00000111252,ENSG00000272215
chr12	111437750	111438243	12:111437750-111438243	ENSG00000111249,ENSG00000253080,ENSG00000257539,ENSG00000111252,ENSG00000272215,ENSG00000238168,ENSG00000258359
chr12	111438402	111438805	12:111438402-111438805	ENSG00000253080,ENSG00000257539,ENSG00000111252
chr12	111451703	111452007	12:111451703-111452007	ENSG00000253080,ENSG00000257595,ENSG00000257539,ENSG00000204842,ENSG00000272215
chr12	111529472	111529778	12:111529472-111529778	ENSG00000253080,ENSG00000257539,ENSG00000204842,ENSG00000272215,ENSG00000238168,ENSG00000258359
chr12	111599180	111599939	12:111599180-111599939	ENSG00000204842,ENSG00000272215,ENSG00000238168,ENSG00000258099,ENSG00000258359
chr12	111635626	111635832	12:111635626-111635832	ENSG00000272215,ENSG00000238168,ENSG00000258099,ENSG00000258359
chr12	111636595	111637015	12:111636595-111637015	ENSG00000204842,ENSG00000272215,ENSG00000238168,ENSG00000258099,ENSG00000258359
chr12	111685392	111686520	12:111685392-111686520	ENSG00000272215,ENSG00000238168,ENSG00000089234,ENSG00000258359,ENSG00000111271
chr12	111732821	111733287	12:111732821-111733287	ENSG00000258359,ENSG00000111271,ENSG00000257767,ENSG00000244060,ENSG00000229186,ENSG00000226469
chr12	111766679	111767105	12:111766679-111767105	ENSG00000257767,ENSG00000111275
chr12	111792169	111792605	12:111792169-111792605	ENSG00000272215,ENSG00000258359,ENSG00000111271,ENSG00000257767,ENSG00000111275,ENSG00000274697,ENSG00000244060,ENSG00000229186,ENSG00000226469
chr12	111813138	111813482	12:111813138-111813482	ENSG00000089234,ENSG00000258359,ENSG00000111271,ENSG00000257767,ENSG00000111275,ENSG00000274697,ENSG00000234608,ENSG00000089022,ENSG00000244060,ENSG00000229186,ENSG00000226469
chr12	111841786	111842748	12:111841786-111842748	ENSG00000234608,ENSG00000089022,ENSG00000244060,ENSG00000229186,ENSG00000226469
chr12	111945323	111945555	12:111945323-111945555	ENSG00000244060,ENSG00000229186,ENSG00000226469,ENSG00000198270,ENSG00000089248,ENSG00000274227,ENSG00000266370,ENSG00000258323,ENSG00000200688,ENSG00000283793
chr12	111994594	111995138	12:111994594-111995138	ENSG00000244060,ENSG00000229186,ENSG00000226469,ENSG00000198270,ENSG00000258373,ENSG00000257624,ENSG00000089248,ENSG00000274227,ENSG00000266370,ENSG00000258323,ENSG00000200688
chr12	112005974	112006446	12:112005974-112006446	ENSG00000229186,ENSG00000226469,ENSG00000198270,ENSG00000257624,ENSG00000089248,ENSG00000274227,ENSG00000266370,ENSG00000200688
chr12	112007243	112007477	12:112007243-112007477	ENSG00000198270,ENSG00000257624,ENSG00000089248,ENSG00000274227
chr12	112012697	112013762	12:112012697-112013762	ENSG00000244060,ENSG00000229186,ENSG00000226469,ENSG00000198270,ENSG00000257624,ENSG00000089248,ENSG00000274227,ENSG00000266370,ENSG00000258323,ENSG00000200688
chr12	112013936	112014402	12:112013936-112014402	ENSG00000198270,ENSG00000257624,ENSG00000089248,ENSG00000274227,ENSG00000266370
chr12	112108401	112109065	12:112108401-112109065	ENSG00000229186,ENSG00000226469,ENSG00000111300,ENSG00000266370,ENSG00000258323,ENSG00000200688,ENSG00000135148,ENSG00000200135,ENSG00000283793
chr12	112109339	112109597	12:112109339-112109597	ENSG00000111300,ENSG00000266370,ENSG00000258323,ENSG00000200688,ENSG00000200135,ENSG00000283793
chr12	112116545	112117036	12:112116545-112117036	ENSG00000244060,ENSG00000229186,ENSG00000226469,ENSG00000111300,ENSG00000266370,ENSG00000258323,ENSG00000200688,ENSG00000135148,ENSG00000200135,ENSG00000283793
chr12	112125225	112125876	12:112125225-112125876	ENSG00000244060,ENSG00000229186,ENSG00000226469,ENSG00000111300,ENSG00000266370,ENSG00000258323,ENSG00000200688,ENSG00000135148,ENSG00000200135,ENSG00000283793
chr12	112130452	112130879	12:112130452-112130879	ENSG00000258323,ENSG00000200688,ENSG00000135148,ENSG00000200135,ENSG00000283793
chr12	112198199	112198452	12:112198199-112198452	ENSG00000244060,ENSG00000266370,ENSG00000258323,ENSG00000200688,ENSG00000200135,ENSG00000173064,ENSG00000283793,ENSG00000257494,ENSG00000201428
chr12	112284352	112284718	12:112284352-112284718	ENSG00000257494,ENSG00000201428,ENSG00000213152
chr12	112309847	112310181	12:112309847-112310181	ENSG00000257494,ENSG00000201428,ENSG00000213152,ENSG00000257658,ENSG00000283507
chr12	112325571	112326030	12:112325571-112326030	ENSG00000244060,ENSG00000229186,ENSG00000226469,ENSG00000266370,ENSG00000258323,ENSG00000200688,ENSG00000200135,ENSG00000283793,ENSG00000257494,ENSG00000201428,ENSG00000213152,ENSG00000257658,ENSG00000089169,ENSG00000283507
chr12	112330999	112331231	12:112330999-112331231	ENSG00000257494,ENSG00000201428,ENSG00000213152,ENSG00000257658
chr12	112333122	112333368	12:112333122-112333368	ENSG00000257494,ENSG00000201428,ENSG00000213152,ENSG00000257658
chr12	112340253	112340453	12:112340253-112340453	-
chr12	112342601	112342960	12:112342601-112342960	ENSG00000244060,ENSG00000229186,ENSG00000283793,ENSG00000257494,ENSG00000201428,ENSG00000213152,ENSG00000089169,ENSG00000283507
chr12	112351036	112351563	12:112351036-112351563	ENSG00000244060,ENSG00000229186,ENSG00000226469,ENSG00000266370,ENSG00000258323,ENSG00000200688,ENSG00000173064,ENSG00000283793,ENSG00000257494,ENSG00000201428,ENSG00000213152,ENSG00000089169,ENSG00000283507
chr12	112357292	112357601	12:112357292-112357601	ENSG00000244060,ENSG00000229186,ENSG00000226469,ENSG00000200688,ENSG00000257494,ENSG00000201428,ENSG00000213152,ENSG00000089169
chr12	112363947	112364575	12:112363947-112364575	ENSG00000226469,ENSG00000257494,ENSG00000201428,ENSG00000213152
chr12	112372060	112372318	12:112372060-112372318	ENSG00000173064,ENSG00000257494,ENSG00000201428
chr12	112373529	112373825	12:112373529-112373825	ENSG00000173064,ENSG00000257494,ENSG00000201428
chr12	112381518	112381868	12:112381518-112381868	ENSG00000173064,ENSG00000257494,ENSG00000201428
chr12	112382207	112382760	12:112382207-112382760	ENSG00000173064,ENSG00000257494,ENSG00000201428
chr12	112386699	112387211	12:112386699-112387211	ENSG00000226469,ENSG00000258323,ENSG00000200688,ENSG00000173064,ENSG00000283793,ENSG00000257494,ENSG00000201428,ENSG00000213152,ENSG00000089009,ENSG00000283507
chr12	112387384	112387651	12:112387384-112387651	ENSG00000173064,ENSG00000257494,ENSG00000201428
chr12	112409092	112409872	12:112409092-112409872	ENSG00000089009,ENSG00000179295
chr12	112411438	112411779	12:112411438-112411779	ENSG00000089009,ENSG00000179295
chr12	112418212	112419607	12:112418212-112419607	ENSG00000089009,ENSG00000179295
chr12	112446409	112446661	12:112446409-112446661	ENSG00000179295,ENSG00000089169,ENSG00000283507
chr12	112938260	112938645	12:112938260-112938645	ENSG00000089169,ENSG00000089127,ENSG00000257452,ENSG00000111331,ENSG00000111335,ENSG00000258159
chr12	113048707	113048974	12:113048707-113048974	ENSG00000089169,ENSG00000089127,ENSG00000257452,ENSG00000111335,ENSG00000258159,ENSG00000242461,ENSG00000135144,ENSG00000111344,ENSG00000186710,ENSG00000199899,ENSG00000276908,ENSG00000201208
chr12	113152969	113153279	12:113152969-113153279	ENSG00000089127,ENSG00000257452,ENSG00000111335,ENSG00000258159,ENSG00000135144,ENSG00000111344,ENSG00000186710,ENSG00000199899,ENSG00000276908
chr12	113174429	113174745	12:113174429-113174745	ENSG00000089169,ENSG00000089127,ENSG00000257452,ENSG00000111335,ENSG00000258159,ENSG00000242461,ENSG00000135144,ENSG00000111344,ENSG00000186710,ENSG00000199899,ENSG00000123064,ENSG00000276908,ENSG00000201208
chr12	113184611	113185932	12:113184611-113185932	ENSG00000089127,ENSG00000111335,ENSG00000111344,ENSG00000123064,ENSG00000201208,ENSG00000139405,ENSG00000257286,ENSG00000277566
chr12	113190734	113191550	12:113190734-113191550	ENSG00000257452,ENSG00000111335,ENSG00000258159,ENSG00000123064,ENSG00000201208,ENSG00000139405,ENSG00000257286,ENSG00000277566
chr12	113196967	113197329	12:113196967-113197329	ENSG00000089169,ENSG00000283507,ENSG00000089127,ENSG00000257452,ENSG00000111335,ENSG00000258159,ENSG00000111344,ENSG00000123064,ENSG00000201208,ENSG00000139405,ENSG00000257286,ENSG00000166578,ENSG00000186815,ENSG00000277566,ENSG00000257231
chr12	113211964	113212207	12:113211964-113212207	ENSG00000166578,ENSG00000186815,ENSG00000277566
chr12	113220938	113221633	12:113220938-113221633	ENSG00000111335,ENSG00000166578,ENSG00000186815,ENSG00000277566
chr12	113224129	113224347	12:113224129-113224347	ENSG00000166578,ENSG00000186815,ENSG00000277566
chr12	113232874	113233497	12:113232874-113233497	ENSG00000166578,ENSG00000186815,ENSG00000277566
chr12	113236637	113237262	12:113236637-113237262	ENSG00000166578,ENSG00000186815,ENSG00000277566
chr12	113238348	113238661	12:113238348-113238661	ENSG00000186815,ENSG00000277566
chr12	113290493	113290849	12:113290493-113290849	ENSG00000089169,ENSG00000283507,ENSG00000257452,ENSG00000258159,ENSG00000186815,ENSG00000277566,ENSG00000274822,ENSG00000249550,ENSG00000257603
chr12	113312549	113312828	12:113312549-113312828	ENSG00000089060,ENSG00000249550,ENSG00000287229
chr12	113334857	113335380	12:113334857-113335380	ENSG00000257452,ENSG00000111335,ENSG00000258159,ENSG00000089060,ENSG00000151176,ENSG00000249550,ENSG00000257231,ENSG00000287229
chr12	113358191	113358882	12:113358191-113358882	ENSG00000089127,ENSG00000111335,ENSG00000089060,ENSG00000151176,ENSG00000249550,ENSG00000287229,ENSG00000257915
chr12	113379295	113379643	12:113379295-113379643	ENSG00000089169,ENSG00000257452,ENSG00000258159,ENSG00000151176,ENSG00000135094,ENSG00000249550,ENSG00000257231,ENSG00000287229,ENSG00000257300
chr12	113393111	113393369	12:113393111-113393369	ENSG00000283507,ENSG00000135094
chr12	113407907	113408227	12:113407907-113408227	ENSG00000135094
chr12	113416245	113416749	12:113416245-113416749	ENSG00000135094,ENSG00000139410
chr12	113421061	113421592	12:113421061-113421592	ENSG00000089169,ENSG00000135094,ENSG00000139410,ENSG00000249550,ENSG00000257231,ENSG00000287229,ENSG00000257603,ENSG00000257476
chr12	113422091	113422406	12:113422091-113422406	ENSG00000135094,ENSG00000139410
chr12	113439657	113440001	12:113439657-113440001	ENSG00000139410,ENSG00000249550,ENSG00000257231,ENSG00000287229
chr12	113461794	113462038	12:113461794-113462038	ENSG00000089169,ENSG00000283507,ENSG00000089116,ENSG00000257935,ENSG00000249550,ENSG00000257231,ENSG00000287229,ENSG00000257603,ENSG00000257997,ENSG00000257300,ENSG00000257915,ENSG00000257476,ENSG00000089225,ENSG00000258244,ENSG00000255830,ENSG00000255399
chr12	113462409	113462687	12:113462409-113462687	ENSG00000089169,ENSG00000283507,ENSG00000257452,ENSG00000258159,ENSG00000089116,ENSG00000257935,ENSG00000249550,ENSG00000257231,ENSG00000287229,ENSG00000257603,ENSG00000257997,ENSG00000257300,ENSG00000257915,ENSG00000257476,ENSG00000089225,ENSG00000258244,ENSG00000255830,ENSG00000255399
chr12	113932789	113933209	12:113932789-113933209	ENSG00000249550,ENSG00000257231,ENSG00000122965,ENSG00000287229,ENSG00000257359,ENSG00000257603,ENSG00000257997,ENSG00000257300,ENSG00000257915,ENSG00000257476,ENSG00000089225,ENSG00000241656,ENSG00000257519,ENSG00000257958,ENSG00000274879,ENSG00000258244,ENSG00000255830,ENSG00000255399
chr12	113955250	113955450	12:113955250-113955450	ENSG00000249550,ENSG00000257231,ENSG00000287229,ENSG00000257603,ENSG00000257997,ENSG00000257300,ENSG00000257915,ENSG00000257476,ENSG00000089225,ENSG00000274879,ENSG00000257517,ENSG00000258254,ENSG00000258244,ENSG00000255830,ENSG00000222982,ENSG00000255399
chr12	113966132	113966657	12:113966132-113966657	ENSG00000089169,ENSG00000283507,ENSG00000111335,ENSG00000249550,ENSG00000257231,ENSG00000122965,ENSG00000287229,ENSG00000257603,ENSG00000257997,ENSG00000257300,ENSG00000257915,ENSG00000257476,ENSG00000089225,ENSG00000257683,ENSG00000257781,ENSG00000240205,ENSG00000241656,ENSG00000257407,ENSG00000258108,ENSG00000257726,ENSG00000276972,ENSG00000276308,ENSG00000271579,ENSG00000257519,ENSG00000257958,ENSG00000274879,ENSG00000283459,ENSG00000257517,ENSG00000252459,ENSG00000287982,ENSG00000199220,ENSG00000258254,ENSG00000258244,ENSG00000255830,ENSG00000222982,ENSG00000255399
chr12	114684334	114684653	12:114684334-114684653	ENSG00000089225,ENSG00000200112,ENSG00000257781,ENSG00000240205,ENSG00000241656,ENSG00000257407,ENSG00000258108,ENSG00000257726,ENSG00000276972,ENSG00000276308,ENSG00000271579,ENSG00000257519,ENSG00000257958,ENSG00000274879,ENSG00000283459,ENSG00000257517,ENSG00000252459,ENSG00000287982,ENSG00000257817,ENSG00000135111,ENSG00000199220,ENSG00000258254,ENSG00000258244,ENSG00000255830,ENSG00000255399
chr12	115917205	115917407	12:115917205-115917407	ENSG00000257603,ENSG00000257997,ENSG00000257300,ENSG00000257915,ENSG00000257476,ENSG00000089225,ENSG00000258034,ENSG00000286991,ENSG00000200112,ENSG00000257683,ENSG00000257781,ENSG00000240205,ENSG00000241656,ENSG00000257407,ENSG00000258108,ENSG00000257726,ENSG00000276972,ENSG00000276308,ENSG00000271579,ENSG00000257519,ENSG00000257958,ENSG00000274879,ENSG00000283459,ENSG00000257517,ENSG00000252459,ENSG00000287982,ENSG00000199220,ENSG00000258254,ENSG00000258244,ENSG00000255830,ENSG00000222982,ENSG00000255399
chr12	115983248	115983528	12:115983248-115983528	ENSG00000258034,ENSG00000123066,ENSG00000274879
chr12	115994554	115994853	12:115994554-115994853	ENSG00000257654,ENSG00000257883,ENSG00000258034,ENSG00000123066
chr12	116060759	116061120	12:116060759-116061120	ENSG00000257476,ENSG00000257654,ENSG00000257883,ENSG00000264037,ENSG00000258337,ENSG00000200665,ENSG00000258034,ENSG00000123066,ENSG00000200112,ENSG00000257683,ENSG00000240205,ENSG00000241656,ENSG00000257407,ENSG00000258108,ENSG00000257726,ENSG00000276972,ENSG00000276308,ENSG00000257519,ENSG00000257958,ENSG00000274879,ENSG00000283459,ENSG00000257517,ENSG00000252459,ENSG00000287982,ENSG00000258254,ENSG00000258244,ENSG00000255830
chr12	116066687	116066971	12:116066687-116066971	ENSG00000257654,ENSG00000257883,ENSG00000258337,ENSG00000200665,ENSG00000258034,ENSG00000241656,ENSG00000257407,ENSG00000258108,ENSG00000276972,ENSG00000257519,ENSG00000257958,ENSG00000274879,ENSG00000283459,ENSG00000257517
chr12	116092195	116092492	12:116092195-116092492	ENSG00000200665,ENSG00000258034,ENSG00000123066
chr12	116092752	116092992	12:116092752-116092992	ENSG00000200665,ENSG00000258034,ENSG00000123066
chr12	116141997	116142330	12:116141997-116142330	ENSG00000258337,ENSG00000207967
chr12	116160399	116160721	12:116160399-116160721	ENSG00000258337,ENSG00000257979,ENSG00000207967
chr12	116164401	116164781	12:116164401-116164781	ENSG00000257654,ENSG00000257883,ENSG00000258337,ENSG00000257979,ENSG00000207967,ENSG00000258034,ENSG00000241656,ENSG00000257407,ENSG00000257726,ENSG00000276972,ENSG00000276308,ENSG00000271579,ENSG00000257958,ENSG00000274879
chr12	116172343	116172739	12:116172343-116172739	ENSG00000258337,ENSG00000257979
chr12	116197015	116197574	12:116197015-116197574	ENSG00000257654,ENSG00000257883,ENSG00000264037,ENSG00000258337,ENSG00000207967,ENSG00000200665,ENSG00000258034,ENSG00000123066,ENSG00000286991,ENSG00000200112,ENSG00000240205,ENSG00000241656,ENSG00000257407,ENSG00000258108,ENSG00000257726,ENSG00000276972,ENSG00000276308,ENSG00000271579,ENSG00000257519,ENSG00000257958,ENSG00000274879,ENSG00000283459,ENSG00000257517,ENSG00000258244,ENSG00000255830
chr12	116217075	116217452	12:116217075-116217452	ENSG00000257654,ENSG00000257883,ENSG00000264037,ENSG00000258337,ENSG00000200665,ENSG00000258034,ENSG00000123066,ENSG00000286991,ENSG00000241656,ENSG00000257407,ENSG00000258108,ENSG00000257726,ENSG00000276308,ENSG00000271579,ENSG00000257519,ENSG00000257958,ENSG00000274879,ENSG00000283459
chr12	116236124	116236490	12:116236124-116236490	ENSG00000257654,ENSG00000257883,ENSG00000258034,ENSG00000123066,ENSG00000276972,ENSG00000276308,ENSG00000271579,ENSG00000257519
chr12	116276954	116277217	12:116276954-116277217	ENSG00000264037,ENSG00000123066
chr12	116277352	116278103	12:116277352-116278103	ENSG00000257654,ENSG00000257883,ENSG00000258249,ENSG00000275898,ENSG00000264037,ENSG00000258346,ENSG00000258034,ENSG00000123066,ENSG00000276308,ENSG00000257519
chr12	116359016	116359417	12:116359016-116359417	ENSG00000257654,ENSG00000257883,ENSG00000275898,ENSG00000264037,ENSG00000258346,ENSG00000286354,ENSG00000258034,ENSG00000200112,ENSG00000257683,ENSG00000257781,ENSG00000240205,ENSG00000241656,ENSG00000257407,ENSG00000258108,ENSG00000257726,ENSG00000276972,ENSG00000276308,ENSG00000271579,ENSG00000257519,ENSG00000257958,ENSG00000274879,ENSG00000283459
chr12	116492657	116493340	12:116492657-116493340	ENSG00000257997,ENSG00000257476,ENSG00000089225,ENSG00000274554,ENSG00000257654,ENSG00000257883,ENSG00000275898,ENSG00000258018,ENSG00000264037,ENSG00000258346,ENSG00000258034,ENSG00000286991,ENSG00000200112,ENSG00000257683,ENSG00000257781,ENSG00000240205,ENSG00000241656,ENSG00000257407,ENSG00000258108,ENSG00000257726,ENSG00000276972,ENSG00000276308,ENSG00000271579,ENSG00000257519,ENSG00000257958,ENSG00000274879,ENSG00000283459,ENSG00000257517,ENSG00000255830
chr12	116508279	116508506	12:116508279-116508506	ENSG00000257883,ENSG00000275898,ENSG00000258018,ENSG00000264037,ENSG00000276972
chr12	116533069	116533917	12:116533069-116533917	ENSG00000257654,ENSG00000257883,ENSG00000275898,ENSG00000258102,ENSG00000196668,ENSG00000258018,ENSG00000264037,ENSG00000240205,ENSG00000241656,ENSG00000257407,ENSG00000258108,ENSG00000257726,ENSG00000276308,ENSG00000271579,ENSG00000257958
chr12	116559276	116560090	12:116559276-116560090	ENSG00000257476,ENSG00000257654,ENSG00000257883,ENSG00000275898,ENSG00000258102,ENSG00000196668,ENSG00000258018,ENSG00000264037,ENSG00000240205,ENSG00000241656,ENSG00000257407,ENSG00000258108,ENSG00000257726,ENSG00000276972,ENSG00000257958
chr12	116561498	116561831	12:116561498-116561831	ENSG00000275898,ENSG00000258102
chr12	116599676	116599984	12:116599676-116599984	ENSG00000257654,ENSG00000257883,ENSG00000258249,ENSG00000275898,ENSG00000264037
chr12	116737765	116738439	12:116737765-116738439	ENSG00000277840,ENSG00000257279,ENSG00000274554,ENSG00000174989,ENSG00000240100,ENSG00000135116,ENSG00000275467,ENSG00000201382,ENSG00000135119,ENSG00000111412,ENSG00000257654,ENSG00000257883,ENSG00000241656,ENSG00000258108,ENSG00000276308,ENSG00000257519
chr12	116759786	116760088	12:116759786-116760088	ENSG00000257279,ENSG00000274554,ENSG00000174989,ENSG00000240100,ENSG00000135116,ENSG00000275467,ENSG00000201382,ENSG00000239374,ENSG00000135119,ENSG00000257654,ENSG00000257883,ENSG00000257519,ENSG00000258244
chr12	116819072	116819797	12:116819072-116819797	ENSG00000089225,ENSG00000255686,ENSG00000277840,ENSG00000257279,ENSG00000274554,ENSG00000174989,ENSG00000240100,ENSG00000135116,ENSG00000275467,ENSG00000201382,ENSG00000135119,ENSG00000111412,ENSG00000257654,ENSG00000257883,ENSG00000258034,ENSG00000200112,ENSG00000257683,ENSG00000240205,ENSG00000241656,ENSG00000257407,ENSG00000258108,ENSG00000257726,ENSG00000276972,ENSG00000271579,ENSG00000257519,ENSG00000257958,ENSG00000274879,ENSG00000283459,ENSG00000257517,ENSG00000252459,ENSG00000287982,ENSG00000258244,ENSG00000255399
chr12	117025524	117026103	12:117025524-117026103	ENSG00000277840,ENSG00000257279,ENSG00000274554,ENSG00000174989,ENSG00000240100,ENSG00000135116,ENSG00000257654,ENSG00000258108
chr12	117042144	117042775	12:117042144-117042775	ENSG00000255686,ENSG00000257465,ENSG00000088992,ENSG00000277840,ENSG00000257279,ENSG00000274554,ENSG00000174989,ENSG00000240100,ENSG00000135116,ENSG00000257654,ENSG00000200112,ENSG00000240205,ENSG00000241656,ENSG00000257726,ENSG00000274879,ENSG00000257517
chr12	117042932	117043262	12:117042932-117043262	ENSG00000088992,ENSG00000277840,ENSG00000257279,ENSG00000274554
chr12	117069183	117069737	12:117069183-117069737	ENSG00000257465,ENSG00000088992,ENSG00000277840,ENSG00000257279,ENSG00000274554,ENSG00000174989,ENSG00000240100
chr12	117098334	117099044	12:117098334-117099044	ENSG00000258285,ENSG00000088992
chr12	117099250	117099620	12:117099250-117099620	ENSG00000258285,ENSG00000088992,ENSG00000277840
chr12	117111507	117112090	12:117111507-117112090	ENSG00000255686,ENSG00000257465,ENSG00000258285,ENSG00000088992,ENSG00000277840,ENSG00000257279,ENSG00000274554,ENSG00000174989,ENSG00000240100,ENSG00000135116,ENSG00000257654,ENSG00000257883,ENSG00000240205,ENSG00000241656,ENSG00000258108,ENSG00000276972,ENSG00000257519,ENSG00000257958,ENSG00000283459
chr12	117119646	117120070	12:117119646-117120070	ENSG00000257465,ENSG00000258285,ENSG00000088992,ENSG00000277840,ENSG00000257279,ENSG00000274554,ENSG00000174989,ENSG00000240100,ENSG00000135116,ENSG00000201382,ENSG00000257654,ENSG00000257958
chr12	117155220	117155651	12:117155220-117155651	ENSG00000257465,ENSG00000135108,ENSG00000277840,ENSG00000257279,ENSG00000274554,ENSG00000174989,ENSG00000240100,ENSG00000135116,ENSG00000257654,ENSG00000258034,ENSG00000241656
chr12	117190152	117190716	12:117190152-117190716	ENSG00000255686,ENSG00000257465,ENSG00000089250,ENSG00000135108,ENSG00000277840,ENSG00000257279,ENSG00000174989,ENSG00000240100,ENSG00000257519
chr12	117580787	117581016	12:117580787-117581016	ENSG00000171435,ENSG00000255686,ENSG00000257465,ENSG00000089250
chr12	117837244	117837554	12:117837244-117837554	ENSG00000256071,ENSG00000171435,ENSG00000255686,ENSG00000257465,ENSG00000089250
chr12	117854550	117854751	12:117854550-117854751	ENSG00000256071,ENSG00000171435,ENSG00000255686,ENSG00000257465,ENSG00000089250
chr12	117857811	117858011	12:117857811-117858011	ENSG00000256071,ENSG00000171435,ENSG00000255686,ENSG00000257465,ENSG00000089250
chr12	117874926	117875126	12:117874926-117875126	ENSG00000276292,ENSG00000256071,ENSG00000171435
chr12	118016399	118017031	12:118016399-118017031	ENSG00000276292,ENSG00000277873,ENSG00000111445,ENSG00000256071,ENSG00000171435
chr12	118055109	118055409	12:118055109-118055409	ENSG00000274859,ENSG00000276292,ENSG00000176871,ENSG00000277873
chr12	118060490	118060958	12:118060490-118060958	ENSG00000274859,ENSG00000276292,ENSG00000176871
chr12	118061090	118061674	12:118061090-118061674	ENSG00000274859,ENSG00000276292,ENSG00000176871
chr12	118061996	118062268	12:118061996-118062268	ENSG00000274859,ENSG00000276292,ENSG00000176871
chr12	118070676	118071024	12:118070676-118071024	ENSG00000274859,ENSG00000176834,ENSG00000276292,ENSG00000176871,ENSG00000277873
chr12	118120895	118121193	12:118120895-118121193	ENSG00000270482,ENSG00000240342,ENSG00000089220,ENSG00000176834,ENSG00000276292
chr12	118135842	118136436	12:118135842-118136436	ENSG00000240342,ENSG00000089220,ENSG00000176834,ENSG00000276292,ENSG00000171435
chr12	118182240	118182545	12:118182240-118182545	ENSG00000111707,ENSG00000270482,ENSG00000240342,ENSG00000135090
chr12	118187782	118188237	12:118187782-118188237	ENSG00000270482,ENSG00000240342,ENSG00000135090
chr12	118288192	118288532	12:118288192-118288532	ENSG00000255714,ENSG00000240342
chr12	118319750	118319950	12:118319750-118319950	ENSG00000240342
chr12	118330322	118330712	12:118330322-118330712	ENSG00000183273,ENSG00000281196,ENSG00000255714,ENSG00000270482,ENSG00000240342,ENSG00000135090,ENSG00000255686
chr12	118345436	118345698	12:118345436-118345698	ENSG00000240342,ENSG00000135090
chr12	118346968	118347343	12:118346968-118347343	ENSG00000240342,ENSG00000135090
chr12	118357502	118358028	12:118357502-118358028	ENSG00000270482,ENSG00000240342,ENSG00000135090
chr12	118360930	118361161	12:118360930-118361161	ENSG00000135090
chr12	118364688	118365041	12:118364688-118365041	ENSG00000240342,ENSG00000135090
chr12	118372567	118373326	12:118372567-118373326	ENSG00000111707,ENSG00000270482,ENSG00000240342,ENSG00000135090
chr12	118376166	118376590	12:118376166-118376590	ENSG00000111707,ENSG00000270482,ENSG00000135090
chr12	118404944	118405178	12:118404944-118405178	ENSG00000241590,ENSG00000255714,ENSG00000111707
chr12	118409782	118410286	12:118409782-118410286	ENSG00000183273,ENSG00000281196,ENSG00000256311,ENSG00000213144,ENSG00000256609,ENSG00000256884,ENSG00000152137,ENSG00000244112,ENSG00000201042,ENSG00000256149,ENSG00000255618,ENSG00000256750,ENSG00000241590,ENSG00000255714,ENSG00000275759,ENSG00000111707
chr12	118413310	118413707	12:118413310-118413707	ENSG00000241590,ENSG00000255714,ENSG00000111707
chr12	118424892	118425319	12:118424892-118425319	ENSG00000183273,ENSG00000281196,ENSG00000256311,ENSG00000244112,ENSG00000201042,ENSG00000256149,ENSG00000255618,ENSG00000256750,ENSG00000241590,ENSG00000255714,ENSG00000275409,ENSG00000275759
chr12	118436097	118436370	12:118436097-118436370	ENSG00000281196,ENSG00000256149,ENSG00000255618,ENSG00000256750,ENSG00000241590,ENSG00000255714,ENSG00000275409,ENSG00000275759
chr12	118813959	118814348	12:118813959-118814348	ENSG00000183273,ENSG00000281196,ENSG00000256311,ENSG00000213144,ENSG00000256609,ENSG00000152137,ENSG00000257095,ENSG00000244112,ENSG00000286233,ENSG00000201042,ENSG00000256149,ENSG00000199809,ENSG00000255814,ENSG00000255618,ENSG00000256750,ENSG00000241590,ENSG00000255714
chr12	118850353	118850553	12:118850353-118850553	ENSG00000183273,ENSG00000281196,ENSG00000256311,ENSG00000213144,ENSG00000244112,ENSG00000201042,ENSG00000256149,ENSG00000199809,ENSG00000255814,ENSG00000255618,ENSG00000256750,ENSG00000241590,ENSG00000255714
chr12	118979861	118980061	12:118979861-118980061	ENSG00000183273,ENSG00000281196,ENSG00000256311,ENSG00000257095,ENSG00000244112,ENSG00000286233,ENSG00000139767,ENSG00000201042,ENSG00000256149,ENSG00000255714
chr12	119153599	119153857	12:119153599-119153857	ENSG00000183273,ENSG00000281196,ENSG00000256311,ENSG00000213144,ENSG00000256609,ENSG00000256884,ENSG00000152137,ENSG00000257095,ENSG00000139767
chr12	119444501	119444801	12:119444501-119444801	ENSG00000183273,ENSG00000281196,ENSG00000256311,ENSG00000213144,ENSG00000256609,ENSG00000152137,ENSG00000257095,ENSG00000244112,ENSG00000201042
chr12	119545027	119545286	12:119545027-119545286	ENSG00000283768,ENSG00000183273,ENSG00000281196,ENSG00000256311,ENSG00000213144,ENSG00000256609,ENSG00000152137,ENSG00000257095,ENSG00000256149,ENSG00000255714
chr12	119592192	119592643	12:119592192-119592643	ENSG00000224982,ENSG00000248636,ENSG00000183273
chr12	119593692	119593902	12:119593692-119593902	ENSG00000224982,ENSG00000248636
chr12	119594775	119595321	12:119594775-119595321	ENSG00000224982,ENSG00000248636
chr12	119630910	119631509	12:119630910-119631509	ENSG00000283768,ENSG00000255692,ENSG00000252886,ENSG00000281196
chr12	119659341	119659602	12:119659341-119659602	ENSG00000283768,ENSG00000255692,ENSG00000111725
chr12	119665554	119666023	12:119665554-119666023	ENSG00000283768,ENSG00000255692,ENSG00000111725,ENSG00000248636
chr12	119667581	119668231	12:119667581-119668231	ENSG00000283768,ENSG00000255692,ENSG00000111725,ENSG00000248636
chr12	119682834	119683157	12:119682834-119683157	ENSG00000283768,ENSG00000255692,ENSG00000111725
chr12	119828337	119828720	12:119828337-119828720	ENSG00000255575,ENSG00000278250,ENSG00000226729,ENSG00000283768,ENSG00000255692,ENSG00000122966,ENSG00000183273,ENSG00000281196
chr12	119869752	119870135	12:119869752-119870135	ENSG00000255575,ENSG00000278250,ENSG00000226729,ENSG00000283768,ENSG00000255692,ENSG00000122966,ENSG00000281196
chr12	119876794	119877732	12:119876794-119877732	ENSG00000278250,ENSG00000226729,ENSG00000283768,ENSG00000255692,ENSG00000122966
chr12	119902015	119902393	12:119902015-119902393	ENSG00000255575,ENSG00000278250,ENSG00000226729,ENSG00000283768,ENSG00000255692,ENSG00000122966
chr12	119988549	119989345	12:119988549-119989345	ENSG00000255575,ENSG00000278250,ENSG00000135127,ENSG00000226729
chr12	120086861	120087466	12:120086861-120087466	ENSG00000266704,ENSG00000277283,ENSG00000111737,ENSG00000255575,ENSG00000278250,ENSG00000135127,ENSG00000226729
chr12	120116317	120117563	12:120116317-120117563	ENSG00000266704,ENSG00000089154,ENSG00000277283,ENSG00000111737,ENSG00000255575
chr12	120181256	120181614	12:120181256-120181614	ENSG00000286067,ENSG00000255857,ENSG00000089157,ENSG00000266704,ENSG00000089154
chr12	120194417	120195070	12:120194417-120195070	ENSG00000123009,ENSG00000240925,ENSG00000286067,ENSG00000255857,ENSG00000089157,ENSG00000266704,ENSG00000089154
chr12	120200812	120201692	12:120200812-120201692	ENSG00000123009,ENSG00000240925,ENSG00000275936,ENSG00000286067,ENSG00000089159,ENSG00000255857,ENSG00000089157,ENSG00000266704,ENSG00000089154
chr12	120225945	120226363	12:120225945-120226363	ENSG00000123009,ENSG00000240925,ENSG00000275936,ENSG00000286067,ENSG00000089159,ENSG00000255857
chr12	120228378	120228864	12:120228378-120228864	ENSG00000123009,ENSG00000240925,ENSG00000275936,ENSG00000286067,ENSG00000089159
chr12	120229253	120229453	12:120229253-120229453	ENSG00000123009,ENSG00000240925,ENSG00000275936,ENSG00000286067,ENSG00000089159
chr12	120265587	120266150	12:120265587-120266150	ENSG00000200795,ENSG00000202538,ENSG00000123009,ENSG00000240925,ENSG00000275936,ENSG00000286067,ENSG00000089159,ENSG00000255857,ENSG00000089157
chr12	120291461	120292434	12:120291461-120292434	ENSG00000089163,ENSG00000200795,ENSG00000202538,ENSG00000123009,ENSG00000240925,ENSG00000286067
chr12	120292930	120293526	12:120292930-120293526	ENSG00000089163,ENSG00000200795,ENSG00000202538,ENSG00000123009,ENSG00000240925
chr12	120302067	120302651	12:120302067-120302651	ENSG00000256695,ENSG00000170890,ENSG00000252659,ENSG00000089163,ENSG00000200795,ENSG00000202538,ENSG00000123009,ENSG00000240925,ENSG00000286067
chr12	120317284	120317967	12:120317284-120317967	ENSG00000256695,ENSG00000239881,ENSG00000170890,ENSG00000252659,ENSG00000089163,ENSG00000200795,ENSG00000202538,ENSG00000123009
chr12	120325488	120325852	12:120325488-120325852	ENSG00000256695,ENSG00000239881,ENSG00000170890
chr12	120356566	120356903	12:120356566-120356903	ENSG00000256695,ENSG00000239881,ENSG00000135097
chr12	120430297	120430805	12:120430297-120430805	ENSG00000111780,ENSG00000111775,ENSG00000256695,ENSG00000239881,ENSG00000135097,ENSG00000170890
chr12	120437729	120438304	12:120437729-120438304	ENSG00000088986,ENSG00000111786,ENSG00000257218,ENSG00000170855,ENSG00000111780,ENSG00000111775,ENSG00000256695,ENSG00000239881,ENSG00000135097
chr12	120439716	120440025	12:120439716-120440025	ENSG00000257218,ENSG00000170855,ENSG00000111780,ENSG00000111775,ENSG00000256695,ENSG00000239881
chr12	120446040	120446969	12:120446040-120446969	ENSG00000088986,ENSG00000111786,ENSG00000219355,ENSG00000257218,ENSG00000170855,ENSG00000111780,ENSG00000111775,ENSG00000256695,ENSG00000239881
chr12	120452570	120452914	12:120452570-120452914	ENSG00000088986,ENSG00000111786,ENSG00000219355,ENSG00000257218,ENSG00000170855,ENSG00000256695
chr12	120453968	120454254	12:120453968-120454254	ENSG00000111786,ENSG00000219355,ENSG00000257218,ENSG00000170855,ENSG00000256695
chr12	120469177	120469421	12:120469177-120469421	ENSG00000088986,ENSG00000111786
chr12	120469538	120470165	12:120469538-120470165	ENSG00000248008,ENSG00000088986,ENSG00000111786,ENSG00000219355,ENSG00000256695
chr12	120487577	120487946	12:120487577-120487946	ENSG00000241030,ENSG00000222601,ENSG00000278344,ENSG00000248008,ENSG00000088986,ENSG00000111786,ENSG00000256695
chr12	120495511	120496315	12:120495511-120496315	ENSG00000241030,ENSG00000222601,ENSG00000110871,ENSG00000278344,ENSG00000248008,ENSG00000088986,ENSG00000111786
chr12	120528806	120529454	12:120528806-120529454	ENSG00000288623,ENSG00000022840,ENSG00000241030,ENSG00000110871,ENSG00000248008
chr12	120534168	120534543	12:120534168-120534543	ENSG00000288623,ENSG00000022840,ENSG00000241030,ENSG00000110871
chr12	120534881	120535395	12:120534881-120535395	ENSG00000288623,ENSG00000022840,ENSG00000110871
chr12	120539335	120539651	12:120539335-120539651	ENSG00000288623,ENSG00000022840,ENSG00000110871
chr12	120540358	120540935	12:120540358-120540935	ENSG00000288623,ENSG00000022840,ENSG00000241030,ENSG00000110871
chr12	120573439	120573756	12:120573439-120573756	ENSG00000167272,ENSG00000022840
chr12	120581092	120581708	12:120581092-120581708	ENSG00000241388,ENSG00000255946,ENSG00000175970,ENSG00000242137,ENSG00000167272,ENSG00000022840
chr12	120583418	120583703	12:120583418-120583703	ENSG00000242137,ENSG00000167272
chr12	120602516	120602782	12:120602516-120602782	ENSG00000242137
chr12	120640361	120640698	12:120640361-120640698	ENSG00000255946,ENSG00000277423,ENSG00000256364,ENSG00000157782,ENSG00000256008,ENSG00000242137
chr12	120641393	120641639	12:120641393-120641639	ENSG00000157782,ENSG00000256008,ENSG00000242137
chr12	120646960	120647306	12:120646960-120647306	ENSG00000241388,ENSG00000175970,ENSG00000276188,ENSG00000277423,ENSG00000256364,ENSG00000157782,ENSG00000256008,ENSG00000242137,ENSG00000167272
chr12	120649243	120649500	12:120649243-120649500	ENSG00000175970,ENSG00000277423,ENSG00000256364,ENSG00000157782,ENSG00000256008,ENSG00000242137
chr12	120686247	120687286	12:120686247-120687286	ENSG00000255946,ENSG00000175970,ENSG00000276188,ENSG00000277423,ENSG00000256364,ENSG00000110917,ENSG00000157782
chr12	120709997	120710799	12:120709997-120710799	ENSG00000255946,ENSG00000284143,ENSG00000256569,ENSG00000175970,ENSG00000276188,ENSG00000277423,ENSG00000256364,ENSG00000110917,ENSG00000157782,ENSG00000242137,ENSG00000167272
chr12	120713938	120714221	12:120713938-120714221	ENSG00000255946,ENSG00000175970,ENSG00000276188,ENSG00000277423,ENSG00000256364,ENSG00000110917
chr12	120719146	120719406	12:120719146-120719406	ENSG00000284143,ENSG00000256569,ENSG00000175970,ENSG00000277423
chr12	120719852	120720230	12:120719852-120720230	ENSG00000255946,ENSG00000122971,ENSG00000284143,ENSG00000256569,ENSG00000175970,ENSG00000277423,ENSG00000256364
chr12	120720611	120721080	12:120720611-120721080	ENSG00000255946,ENSG00000122971,ENSG00000284143,ENSG00000256569,ENSG00000175970,ENSG00000276188,ENSG00000277423,ENSG00000256364
chr12	120725595	120726164	12:120725595-120726164	ENSG00000244585,ENSG00000231313,ENSG00000213137,ENSG00000255946,ENSG00000122971,ENSG00000284143,ENSG00000256569,ENSG00000175970,ENSG00000277423,ENSG00000256364
chr12	120892255	120892522	12:120892255-120892522	ENSG00000244585,ENSG00000231313,ENSG00000286493,ENSG00000213137,ENSG00000157837,ENSG00000255946
chr12	120894459	120894748	12:120894459-120894748	ENSG00000244585,ENSG00000231313,ENSG00000286493,ENSG00000213137,ENSG00000157837,ENSG00000255946
chr12	120903306	120903690	12:120903306-120903690	ENSG00000244585,ENSG00000231313,ENSG00000286493,ENSG00000213137,ENSG00000157837,ENSG00000255946
chr12	120903831	120904753	12:120903831-120904753	ENSG00000244585,ENSG00000231313,ENSG00000286493,ENSG00000213137,ENSG00000157837,ENSG00000255946
chr12	120944611	120944833	12:120944611-120944833	ENSG00000135100,ENSG00000241388,ENSG00000244585,ENSG00000231313,ENSG00000213137,ENSG00000255946
chr12	120971762	120972030	12:120971762-120972030	ENSG00000135100,ENSG00000241388,ENSG00000213137
chr12	121016112	121016707	12:121016112-121016707	ENSG00000256963,ENSG00000283542,ENSG00000135114,ENSG00000157895,ENSG00000135100,ENSG00000241388
chr12	121026535	121026894	12:121026535-121026894	ENSG00000256963,ENSG00000135114
chr12	121060111	121060320	12:121060111-121060320	ENSG00000223538,ENSG00000201945,ENSG00000279001,ENSG00000256963,ENSG00000283542,ENSG00000135114
chr12	121095970	121096290	12:121095970-121096290	ENSG00000223538,ENSG00000201945,ENSG00000279001,ENSG00000256963,ENSG00000283542
chr12	121110431	121110631	12:121110431-121110631	ENSG00000223538,ENSG00000201945,ENSG00000279001,ENSG00000256963
chr12	121128954	121129381	12:121128954-121129381	ENSG00000089041
chr12	121132608	121132996	12:121132608-121132996	ENSG00000089041,ENSG00000256963
chr12	121189550	121190035	12:121189550-121190035	ENSG00000135124,ENSG00000274029,ENSG00000286248,ENSG00000256963
chr12	121209871	121210605	12:121209871-121210605	ENSG00000135124,ENSG00000256963
chr12	121230275	121230605	12:121230275-121230605	ENSG00000135124
chr12	121235555	121235774	12:121235555-121235774	-
chr12	121246945	121247272	12:121246945-121247272	-
chr12	121282893	121283326	12:121282893-121283326	ENSG00000110931
chr12	121296304	121297209	12:121296304-121297209	ENSG00000110931
chr12	121334647	121335092	12:121334647-121335092	ENSG00000284402,ENSG00000089053
chr12	121351899	121352889	12:121351899-121352889	ENSG00000284402,ENSG00000170633,ENSG00000258435,ENSG00000089053
chr12	121391770	121392007	12:121391770-121392007	ENSG00000170633,ENSG00000258435,ENSG00000089053
chr12	121399702	121400588	12:121399702-121400588	ENSG00000284402,ENSG00000170633,ENSG00000258435,ENSG00000089053
chr12	121425286	121425604	12:121425286-121425604	ENSG00000284402,ENSG00000170633,ENSG00000258435,ENSG00000089053
chr12	121443265	121443533	12:121443265-121443533	ENSG00000284402,ENSG00000089094,ENSG00000089053
chr12	121467049	121467753	12:121467049-121467753	ENSG00000284402,ENSG00000089094
chr12	121494233	121494504	12:121494233-121494504	-
chr12	121499945	121500218	12:121499945-121500218	ENSG00000089094
chr12	121513867	121514067	12:121513867-121514067	ENSG00000089094
chr12	121552752	121552952	12:121552752-121552952	ENSG00000089094
chr12	121579578	121579803	12:121579578-121579803	ENSG00000252393,ENSG00000256742,ENSG00000089094
chr12	121580157	121580622	12:121580157-121580622	ENSG00000252393,ENSG00000256742,ENSG00000089094
chr12	121581570	121581790	12:121581570-121581790	ENSG00000252393,ENSG00000256742,ENSG00000089094
chr12	121590111	121590472	12:121590111-121590472	ENSG00000252393,ENSG00000256742,ENSG00000089094
chr12	121611420	121611642	12:121611420-121611642	ENSG00000252393
chr12	121626077	121627282	12:121626077-121627282	ENSG00000139714,ENSG00000276045,ENSG00000252393,ENSG00000256742,ENSG00000089094
chr12	121658854	121659445	12:121658854-121659445	ENSG00000139714,ENSG00000276045
chr12	121663885	121664228	12:121663885-121664228	ENSG00000139714,ENSG00000276045,ENSG00000252393
chr12	121672338	121672796	12:121672338-121672796	ENSG00000139714,ENSG00000276045,ENSG00000252393
chr12	121686792	121687380	12:121686792-121687380	ENSG00000286586
chr12	121712073	121712927	12:121712073-121712927	ENSG00000188735
chr12	121713433	121713782	12:121713433-121713782	ENSG00000188735
chr12	121718976	121719176	12:121718976-121719176	ENSG00000188735
chr12	121738183	121738690	12:121738183-121738690	ENSG00000188735
chr12	121745620	121745912	12:121745620-121745912	ENSG00000188735
chr12	121748840	121749245	12:121748840-121749245	ENSG00000188735
chr12	121769826	121770342	12:121769826-121770342	ENSG00000139725,ENSG00000188735
chr12	121773194	121773563	12:121773194-121773563	ENSG00000188735
chr12	121776190	121776455	12:121776190-121776455	ENSG00000139725,ENSG00000188735
chr12	121778934	121779225	12:121778934-121779225	ENSG00000139725,ENSG00000188735
chr12	121781974	121782351	12:121781974-121782351	ENSG00000139725,ENSG00000188735
chr12	121793576	121794042	12:121793576-121794042	ENSG00000139718,ENSG00000274292,ENSG00000272849,ENSG00000212694,ENSG00000139725
chr12	121794141	121794851	12:121794141-121794851	ENSG00000139718,ENSG00000274292,ENSG00000272849,ENSG00000212694,ENSG00000139725
chr12	121799481	121799761	12:121799481-121799761	ENSG00000139718,ENSG00000274292,ENSG00000272849,ENSG00000212694,ENSG00000139725
chr12	121799955	121800275	12:121799955-121800275	ENSG00000139718,ENSG00000274292,ENSG00000272849,ENSG00000212694,ENSG00000139725
chr12	121800921	121801165	12:121800921-121801165	ENSG00000139718,ENSG00000274292,ENSG00000272849,ENSG00000212694,ENSG00000139725
chr12	121802847	121803316	12:121802847-121803316	ENSG00000139718,ENSG00000274292,ENSG00000272849,ENSG00000212694,ENSG00000139725
chr12	121811975	121812783	12:121811975-121812783	ENSG00000139718,ENSG00000274292,ENSG00000272849,ENSG00000212694,ENSG00000139725
chr12	121839301	121840063	12:121839301-121840063	ENSG00000110801,ENSG00000287493,ENSG00000139718,ENSG00000274292,ENSG00000212694
chr12	121846562	121846826	12:121846562-121846826	ENSG00000256811,ENSG00000158104
chr12	121855991	121856376	12:121855991-121856376	ENSG00000110801,ENSG00000287493,ENSG00000278084,ENSG00000256811,ENSG00000158104
chr12	121860495	121860719	12:121860495-121860719	ENSG00000256811,ENSG00000158104
chr12	121861227	121861500	12:121861227-121861500	ENSG00000256811,ENSG00000158104
chr12	121871402	121871962	12:121871402-121871962	ENSG00000256950,ENSG00000110801,ENSG00000287493,ENSG00000278084,ENSG00000256811,ENSG00000158104
chr12	121876954	121877233	12:121876954-121877233	ENSG00000256950,ENSG00000110801,ENSG00000287493,ENSG00000278084
chr12	121888312	121889424	12:121888312-121889424	ENSG00000283389,ENSG00000256950,ENSG00000110801,ENSG00000287493,ENSG00000272849
chr12	121903199	121903537	12:121903199-121903537	ENSG00000239082,ENSG00000283389,ENSG00000110801
chr12	121918127	121918811	12:121918127-121918811	ENSG00000158023,ENSG00000239082,ENSG00000283389,ENSG00000256950,ENSG00000110801,ENSG00000287493
chr12	122004138	122004614	12:122004138-122004614	ENSG00000158023
chr12	122013781	122014081	12:122013781-122014081	ENSG00000204671,ENSG00000110987,ENSG00000255856,ENSG00000158023
chr12	122021758	122022242	12:122021758-122022242	ENSG00000110987,ENSG00000255856
chr12	122022414	122022736	12:122022414-122022736	ENSG00000110987,ENSG00000255856
chr12	122023333	122023543	12:122023333-122023543	ENSG00000110987,ENSG00000255856
chr12	122031638	122031964	12:122031638-122031964	ENSG00000110987,ENSG00000255856
chr12	122049898	122050132	12:122049898-122050132	ENSG00000204671,ENSG00000175727
chr12	122054348	122054680	12:122054348-122054680	ENSG00000204671,ENSG00000158113,ENSG00000175727,ENSG00000256546
chr12	122063992	122064451	12:122063992-122064451	ENSG00000204671,ENSG00000158113,ENSG00000175727,ENSG00000256546
chr12	122066428	122066688	12:122066428-122066688	ENSG00000256546
chr12	122072431	122072920	12:122072431-122072920	ENSG00000204671,ENSG00000175727,ENSG00000256546
chr12	122078217	122078833	12:122078217-122078833	ENSG00000175727,ENSG00000256546
chr12	122085580	122085964	12:122085580-122085964	ENSG00000175727
chr12	122089027	122089273	12:122089027-122089273	-
chr12	122097684	122098364	12:122097684-122098364	ENSG00000204671,ENSG00000175727,ENSG00000256546
chr12	122123139	122123520	12:122123139-122123520	ENSG00000204671,ENSG00000175727
chr12	122190979	122191221	12:122190979-122191221	ENSG00000176383,ENSG00000204671,ENSG00000158113,ENSG00000175727
chr12	122203318	122203990	12:122203318-122203990	ENSG00000176383,ENSG00000204671,ENSG00000158113
chr12	122225745	122226602	12:122225745-122226602	ENSG00000139719,ENSG00000256861,ENSG00000184047,ENSG00000284934,ENSG00000204671
chr12	122265968	122267167	12:122265968-122267167	ENSG00000139719,ENSG00000256861,ENSG00000184047,ENSG00000284934
chr12	122279742	122280240	12:122279742-122280240	ENSG00000182782,ENSG00000255972,ENSG00000130779,ENSG00000139719,ENSG00000256861
chr12	122336124	122336324	12:122336124-122336324	ENSG00000130779
chr12	122356197	122356602	12:122356197-122356602	ENSG00000214760,ENSG00000130779
chr12	122399895	122400210	12:122399895-122400210	ENSG00000256249,ENSG00000257097,ENSG00000130779
chr12	122400475	122400834	12:122400475-122400834	ENSG00000256249,ENSG00000257097,ENSG00000130779
chr12	122421925	122422810	12:122421925-122422810	ENSG00000257097,ENSG00000130779
chr12	122471701	122471945	12:122471701-122471945	ENSG00000255972,ENSG00000033030,ENSG00000257097
chr12	122488908	122489532	12:122488908-122489532	ENSG00000182782,ENSG00000255972,ENSG00000111011,ENSG00000275265,ENSG00000252192,ENSG00000033030
chr12	122500102	122501281	12:122500102-122501281	ENSG00000255972,ENSG00000184445,ENSG00000111011,ENSG00000275265,ENSG00000252192,ENSG00000033030
chr12	122526603	122527405	12:122526603-122527405	ENSG00000255398,ENSG00000255972,ENSG00000184445,ENSG00000111011,ENSG00000275265,ENSG00000033030
chr12	122752427	122753226	12:122752427-122753226	ENSG00000130783,ENSG00000206914,ENSG00000139726,ENSG00000256044,ENSG00000196917,ENSG00000255398,ENSG00000182782,ENSG00000256249,ENSG00000274191,ENSG00000255972,ENSG00000184445
chr12	122774462	122774837	12:122774462-122774837	ENSG00000130783,ENSG00000206914,ENSG00000139726,ENSG00000196917,ENSG00000255398,ENSG00000182782,ENSG00000256249,ENSG00000274191,ENSG00000255972
chr12	122793701	122794131	12:122793701-122794131	ENSG00000130787,ENSG00000130783,ENSG00000206914,ENSG00000196917,ENSG00000255398,ENSG00000182782,ENSG00000256249,ENSG00000274191,ENSG00000255972
chr12	122830901	122831206	12:122830901-122831206	ENSG00000130787
chr12	122835237	122835611	12:122835237-122835611	ENSG00000130787,ENSG00000256249
chr12	122860263	122860618	12:122860263-122860618	ENSG00000256152,ENSG00000130787
chr12	122871959	122872214	12:122871959-122872214	ENSG00000256152,ENSG00000139722
chr12	122880805	122881045	12:122880805-122881045	ENSG00000280138,ENSG00000256152,ENSG00000139722
chr12	122886878	122887613	12:122886878-122887613	ENSG00000280138,ENSG00000256152,ENSG00000139722
chr12	122888350	122888708	12:122888350-122888708	ENSG00000280138,ENSG00000256152,ENSG00000139722
chr12	122888885	122889089	12:122888885-122889089	ENSG00000280138,ENSG00000139722
chr12	122894619	122895026	12:122894619-122895026	ENSG00000280138,ENSG00000256152,ENSG00000139722
chr12	122895795	122896338	12:122895795-122896338	ENSG00000280138,ENSG00000256152,ENSG00000139722
chr12	122946681	122947228	12:122946681-122947228	ENSG00000150967,ENSG00000256152,ENSG00000130787
chr12	122952337	122952635	12:122952337-122952635	ENSG00000150967,ENSG00000256152,ENSG00000130787
chr12	122961443	122961884	12:122961443-122961884	ENSG00000150967
chr12	122963210	122963534	12:122963210-122963534	ENSG00000150967
chr12	122966276	122966777	12:122966276-122966777	ENSG00000182196,ENSG00000256028,ENSG00000111325,ENSG00000150967
chr12	122974412	122974901	12:122974412-122974901	ENSG00000182196,ENSG00000256028,ENSG00000111325,ENSG00000150967
chr12	122975021	122975494	12:122975021-122975494	ENSG00000182196,ENSG00000256028,ENSG00000111325,ENSG00000150967
chr12	122975952	122976247	12:122975952-122976247	ENSG00000182196,ENSG00000256028,ENSG00000111325
chr12	122980507	122981122	12:122980507-122981122	ENSG00000182196,ENSG00000256028,ENSG00000111325
chr12	123022330	123022530	12:123022330-123022530	ENSG00000280381,ENSG00000251497,ENSG00000265526
chr12	123034134	123034394	12:123034134-123034394	ENSG00000280381,ENSG00000251497,ENSG00000265526
chr12	123036543	123036822	12:123036543-123036822	ENSG00000280381,ENSG00000251497,ENSG00000265526
chr12	123043572	123043989	12:123043572-123043989	ENSG00000280120,ENSG00000280381,ENSG00000251497,ENSG00000265526,ENSG00000090975
chr12	123126540	123126891	12:123126540-123126891	ENSG00000280120,ENSG00000280381,ENSG00000251497,ENSG00000265526,ENSG00000090975
chr12	123150489	123151360	12:123150489-123151360	ENSG00000280120,ENSG00000051825,ENSG00000280381,ENSG00000251497,ENSG00000265526,ENSG00000090975
chr12	123232712	123233801	12:123232712-123233801	ENSG00000269980,ENSG00000130921,ENSG00000051825,ENSG00000251497
chr12	123271071	123271432	12:123271071-123271432	ENSG00000284425,ENSG00000256092,ENSG00000207189,ENSG00000139697,ENSG00000199845,ENSG00000269980,ENSG00000111328
chr12	123271719	123272144	12:123271719-123272144	ENSG00000207189,ENSG00000199845,ENSG00000269980,ENSG00000111328
chr12	123364655	123365993	12:123364655-123365993	ENSG00000183955,ENSG00000284425,ENSG00000256092,ENSG00000207189,ENSG00000139697,ENSG00000199845,ENSG00000269980
chr12	123383673	123384309	12:123383673-123384309	ENSG00000183955,ENSG00000284425,ENSG00000256092,ENSG00000207189,ENSG00000139697
chr12	123387849	123388530	12:123387849-123388530	ENSG00000183955,ENSG00000284425,ENSG00000256092,ENSG00000207189,ENSG00000139697
chr12	123388652	123389035	12:123388652-123389035	ENSG00000183955,ENSG00000284425,ENSG00000256092,ENSG00000207189,ENSG00000139697
chr12	123395297	123395497	12:123395297-123395497	ENSG00000183955,ENSG00000207189
chr12	123398656	123398943	12:123398656-123398943	ENSG00000183955,ENSG00000207189
chr12	123432511	123432782	12:123432511-123432782	ENSG00000270445,ENSG00000150977,ENSG00000207189
chr12	123436354	123436950	12:123436354-123436950	ENSG00000278112,ENSG00000274427,ENSG00000184209,ENSG00000270445,ENSG00000150977,ENSG00000284425,ENSG00000256092,ENSG00000207189,ENSG00000139697
chr12	123448368	123448744	12:123448368-123448744	ENSG00000184209,ENSG00000270445,ENSG00000150977
chr12	123457986	123459069	12:123457986-123459069	ENSG00000278112,ENSG00000274427,ENSG00000184209
chr12	123468899	123469115	12:123468899-123469115	ENSG00000278112,ENSG00000274427,ENSG00000188026,ENSG00000184209,ENSG00000207189
chr12	123533449	123533649	12:123533449-123533649	ENSG00000266655,ENSG00000278112,ENSG00000274427,ENSG00000188026
chr12	123533758	123534181	12:123533758-123534181	ENSG00000086598,ENSG00000266655,ENSG00000278112,ENSG00000274427,ENSG00000188026,ENSG00000207189
chr12	123582256	123582563	12:123582256-123582563	ENSG00000086598,ENSG00000247373,ENSG00000278112,ENSG00000274427,ENSG00000207189
chr12	123583884	123584699	12:123583884-123584699	ENSG00000111364,ENSG00000086598,ENSG00000247373,ENSG00000278112,ENSG00000274427,ENSG00000188026,ENSG00000284425,ENSG00000256092,ENSG00000207189,ENSG00000139697,ENSG00000269980
chr12	123601384	123602469	12:123601384-123602469	ENSG00000279953,ENSG00000111358,ENSG00000111361,ENSG00000206897,ENSG00000111364,ENSG00000086598,ENSG00000247373,ENSG00000207189,ENSG00000269980
chr12	123618528	123618835	12:123618528-123618835	ENSG00000278861,ENSG00000279953,ENSG00000111358,ENSG00000111361,ENSG00000206897,ENSG00000111364,ENSG00000207189,ENSG00000269980
chr12	123633381	123634032	12:123633381-123634032	ENSG00000280300,ENSG00000278861,ENSG00000279953,ENSG00000111358,ENSG00000111361,ENSG00000206897,ENSG00000111364,ENSG00000207189
chr12	123670883	123671418	12:123670883-123671418	ENSG00000280300,ENSG00000168778,ENSG00000278861,ENSG00000279953,ENSG00000111358
chr12	123705986	123706186	12:123705986-123706186	ENSG00000280300,ENSG00000185344,ENSG00000255839,ENSG00000278861
chr12	123712057	123712848	12:123712057-123712848	ENSG00000280300,ENSG00000239215,ENSG00000286092,ENSG00000185344,ENSG00000255839,ENSG00000278861,ENSG00000279953
chr12	123713509	123713774	12:123713509-123713774	ENSG00000280300,ENSG00000239215,ENSG00000286092,ENSG00000185344,ENSG00000255839
chr12	123719231	123719826	12:123719231-123719826	ENSG00000280300,ENSG00000239215,ENSG00000286092,ENSG00000185344,ENSG00000255839,ENSG00000279953
chr12	123842025	123842229	12:123842025-123842229	ENSG00000250091,ENSG00000197653,ENSG00000280300
chr12	123949391	123949674	12:123949391-123949674	ENSG00000178882,ENSG00000274874,ENSG00000179195,ENSG00000270095,ENSG00000270061,ENSG00000269938,ENSG00000269997,ENSG00000270048,ENSG00000270130,ENSG00000250091,ENSG00000119242,ENSG00000197653,ENSG00000280300
chr12	123972513	123973350	12:123972513-123973350	ENSG00000256827,ENSG00000178882,ENSG00000274874,ENSG00000179195,ENSG00000270095,ENSG00000270061,ENSG00000269938,ENSG00000269997,ENSG00000270048,ENSG00000270130,ENSG00000250091,ENSG00000119242
chr12	123983968	123984188	12:123983968-123984188	ENSG00000256827,ENSG00000178882,ENSG00000274874,ENSG00000179195,ENSG00000270095,ENSG00000270061,ENSG00000269938,ENSG00000269997,ENSG00000270048,ENSG00000270130,ENSG00000250091,ENSG00000119242,ENSG00000197653
chr12	123991379	123991926	12:123991379-123991926	ENSG00000275389,ENSG00000256827,ENSG00000178882,ENSG00000274874,ENSG00000179195,ENSG00000270095,ENSG00000270061,ENSG00000270048,ENSG00000270130,ENSG00000250091,ENSG00000280300
chr12	124024490	124024738	12:124024490-124024738	ENSG00000275389,ENSG00000256827,ENSG00000270048,ENSG00000270130
chr12	124027149	124027538	12:124027149-124027538	ENSG00000275967,ENSG00000287242,ENSG00000256596,ENSG00000275389,ENSG00000256827,ENSG00000178882,ENSG00000274874,ENSG00000179195,ENSG00000270095,ENSG00000270061,ENSG00000270048,ENSG00000270130,ENSG00000250091,ENSG00000280300
chr12	124032355	124032758	12:124032355-124032758	ENSG00000275967,ENSG00000275389,ENSG00000256827
chr12	124240509	124240792	12:124240509-124240792	ENSG00000256596,ENSG00000275389
chr12	124273755	124274008	12:124273755-124274008	ENSG00000275967,ENSG00000256596,ENSG00000275389,ENSG00000178882
chr12	124321032	124321335	12:124321032-124321335	ENSG00000275967,ENSG00000255965,ENSG00000287242,ENSG00000196498,ENSG00000256596,ENSG00000275389,ENSG00000178882
chr12	124397032	124397244	12:124397032-124397244	ENSG00000275967,ENSG00000255965,ENSG00000214650
chr12	124397884	124398115	12:124397884-124398115	ENSG00000275967,ENSG00000255965,ENSG00000214650,ENSG00000275389
chr12	124480902	124481210	12:124480902-124481210	ENSG00000275967,ENSG00000255965,ENSG00000214650,ENSG00000196498
chr12	124490688	124491278	12:124490688-124491278	ENSG00000275967,ENSG00000255965,ENSG00000214650,ENSG00000279121,ENSG00000279931,ENSG00000287242,ENSG00000196498,ENSG00000275389
chr12	124538345	124538719	12:124538345-124538719	ENSG00000275967,ENSG00000255965,ENSG00000214650,ENSG00000279527,ENSG00000279071,ENSG00000280354,ENSG00000279121,ENSG00000279334,ENSG00000280097,ENSG00000279931,ENSG00000196498
chr12	124546378	124546727	12:124546378-124546727	ENSG00000214650,ENSG00000279527,ENSG00000279071,ENSG00000280354,ENSG00000279121,ENSG00000279334,ENSG00000280097,ENSG00000279931
chr12	124566307	124567007	12:124566307-124567007	ENSG00000255965,ENSG00000214650,ENSG00000279121,ENSG00000279334,ENSG00000280097,ENSG00000278973,ENSG00000280444,ENSG00000279931,ENSG00000196498
chr12	124567102	124568041	12:124567102-124568041	ENSG00000275967,ENSG00000255965,ENSG00000214650,ENSG00000279121,ENSG00000279334,ENSG00000280097,ENSG00000278973,ENSG00000280444,ENSG00000279931,ENSG00000196498
chr12	124609134	124609348	12:124609134-124609348	ENSG00000280097,ENSG00000278973,ENSG00000280444,ENSG00000279931
chr12	124632663	124633051	12:124632663-124633051	ENSG00000280097,ENSG00000278973,ENSG00000280444,ENSG00000279087,ENSG00000279931
chr12	124636183	124636617	12:124636183-124636617	ENSG00000275967,ENSG00000214650,ENSG00000279121,ENSG00000280097,ENSG00000278973,ENSG00000280444,ENSG00000279087,ENSG00000279931,ENSG00000287242,ENSG00000275389
chr12	124696669	124697093	12:124696669-124697093	ENSG00000214650,ENSG00000280097,ENSG00000278973,ENSG00000280444,ENSG00000279931,ENSG00000287242,ENSG00000275389
chr12	124767011	124767310	12:124767011-124767310	ENSG00000275967,ENSG00000255965,ENSG00000214650,ENSG00000279931,ENSG00000287242
chr12	124771885	124772157	12:124771885-124772157	ENSG00000275967,ENSG00000255965,ENSG00000214650,ENSG00000279931,ENSG00000287242,ENSG00000150991,ENSG00000265345,ENSG00000256596,ENSG00000275389
chr12	124856584	124856784	12:124856584-124856784	ENSG00000073060
chr12	124863470	124864159	12:124863470-124864159	ENSG00000073060,ENSG00000287242,ENSG00000150991,ENSG00000265345,ENSG00000241129
chr12	124867414	124867776	12:124867414-124867776	ENSG00000073060,ENSG00000150991,ENSG00000265345,ENSG00000241129
chr12	124868903	124869563	12:124868903-124869563	ENSG00000073060,ENSG00000287242,ENSG00000150991,ENSG00000265345,ENSG00000241129
chr12	124884648	124885287	12:124884648-124885287	ENSG00000073060,ENSG00000287242,ENSG00000252008,ENSG00000150991,ENSG00000265345,ENSG00000241129
chr12	124898430	124898820	12:124898430-124898820	ENSG00000073060,ENSG00000287242,ENSG00000252008,ENSG00000150991,ENSG00000265345,ENSG00000241129
chr12	124906721	124907127	12:124906721-124907127	-
chr12	124913989	124914265	12:124913989-124914265	-
chr12	124914925	124915424	12:124914925-124915424	-
chr12	124916390	124916645	12:124916390-124916645	-
chr12	124917122	124917783	12:124917122-124917783	-
chr12	124921198	124921488	12:124921198-124921488	-
chr12	124927151	124928534	12:124927151-124928534	-
chr12	124939121	124940304	12:124939121-124940304	-
chr12	124940615	124940964	12:124940615-124940964	-
chr12	124968258	124968460	12:124968258-124968460	ENSG00000265345,ENSG00000241129,ENSG00000150990
chr12	124988942	124989372	12:124988942-124989372	ENSG00000150991,ENSG00000265345,ENSG00000241129,ENSG00000150990,ENSG00000184992,ENSG00000280634
chr12	124993502	124993823	12:124993502-124993823	ENSG00000150991,ENSG00000265345,ENSG00000241129,ENSG00000150990,ENSG00000184992,ENSG00000280634
chr12	124994224	124994448	12:124994224-124994448	ENSG00000150991,ENSG00000265345,ENSG00000241129,ENSG00000150990,ENSG00000184992,ENSG00000280634
chr12	125049289	125050044	12:125049289-125050044	ENSG00000150991,ENSG00000265345,ENSG00000241129,ENSG00000184992,ENSG00000280634,ENSG00000256093,ENSG00000279233,ENSG00000256814,ENSG00000287240,ENSG00000280117,ENSG00000280125,ENSG00000286209,ENSG00000280415,ENSG00000271184,ENSG00000249267,ENSG00000275212,ENSG00000284848,ENSG00000280364,ENSG00000280398,ENSG00000280272,ENSG00000286386,ENSG00000255595,ENSG00000256125,ENSG00000255853,ENSG00000256310,ENSG00000255900,ENSG00000287112
chr12	125065086	125065853	12:125065086-125065853	ENSG00000150991,ENSG00000265345,ENSG00000241129,ENSG00000280634,ENSG00000256093,ENSG00000081760,ENSG00000279233,ENSG00000256814,ENSG00000287240,ENSG00000280117,ENSG00000280125,ENSG00000286209,ENSG00000280415,ENSG00000271184,ENSG00000249267,ENSG00000275212,ENSG00000284848,ENSG00000280398,ENSG00000280272,ENSG00000214043
chr12	125080332	125080560	12:125080332-125080560	ENSG00000280634,ENSG00000256093,ENSG00000279233,ENSG00000256814,ENSG00000287240,ENSG00000280117,ENSG00000249267
chr12	125089135	125089335	12:125089135-125089335	ENSG00000081760,ENSG00000279233,ENSG00000256814
chr12	125104951	125105477	12:125104951-125105477	ENSG00000280634,ENSG00000081760,ENSG00000279233,ENSG00000256814,ENSG00000287240,ENSG00000280117,ENSG00000279462,ENSG00000280125,ENSG00000286209,ENSG00000280415,ENSG00000271184,ENSG00000249267,ENSG00000275212,ENSG00000284848,ENSG00000280364,ENSG00000280398,ENSG00000280272,ENSG00000286386,ENSG00000255595,ENSG00000256494,ENSG00000214043,ENSG00000256125,ENSG00000256310,ENSG00000287622
chr12	125110785	125111040	12:125110785-125111040	ENSG00000081760,ENSG00000279233,ENSG00000256814,ENSG00000287240,ENSG00000280117
chr12	125111429	125111765	12:125111429-125111765	ENSG00000081760,ENSG00000279233,ENSG00000256814,ENSG00000287240,ENSG00000280117,ENSG00000279462,ENSG00000280125,ENSG00000286209,ENSG00000280415,ENSG00000271184,ENSG00000249267,ENSG00000275212,ENSG00000284848,ENSG00000280364,ENSG00000280398,ENSG00000280272,ENSG00000286386,ENSG00000255595,ENSG00000256125,ENSG00000255853
chr12	125183273	125183494	12:125183273-125183494	ENSG00000279233,ENSG00000256814,ENSG00000287240,ENSG00000280117,ENSG00000139364,ENSG00000279462,ENSG00000280125,ENSG00000286209,ENSG00000280415,ENSG00000249267,ENSG00000275212,ENSG00000284848,ENSG00000280398,ENSG00000280272,ENSG00000286386,ENSG00000255595,ENSG00000256494,ENSG00000255900,ENSG00000257035
chr12	125186103	125186534	12:125186103-125186534	ENSG00000279233,ENSG00000256814,ENSG00000287240,ENSG00000280117,ENSG00000139364,ENSG00000279462,ENSG00000280125,ENSG00000286209,ENSG00000280415,ENSG00000271184,ENSG00000249267,ENSG00000275212,ENSG00000284848,ENSG00000280364,ENSG00000280398,ENSG00000280272,ENSG00000286386,ENSG00000255595,ENSG00000256494,ENSG00000214043,ENSG00000256125,ENSG00000255853,ENSG00000256310,ENSG00000256732,ENSG00000255900,ENSG00000255944,ENSG00000278866,ENSG00000279171,ENSG00000255998,ENSG00000280024,ENSG00000287365,ENSG00000279952,ENSG00000287112,ENSG00000286922,ENSG00000287622,ENSG00000199584,ENSG00000257035,ENSG00000256022
chr12	125237146	125237438	12:125237146-125237438	ENSG00000256814,ENSG00000287240,ENSG00000280117,ENSG00000279462,ENSG00000280125,ENSG00000286209,ENSG00000280415,ENSG00000271184,ENSG00000249267,ENSG00000275212,ENSG00000284848,ENSG00000280364,ENSG00000280398,ENSG00000280272,ENSG00000286386,ENSG00000255595,ENSG00000256494,ENSG00000214043,ENSG00000256125,ENSG00000255853,ENSG00000256310,ENSG00000256732,ENSG00000255900,ENSG00000255944,ENSG00000278866,ENSG00000279171,ENSG00000255998,ENSG00000287622,ENSG00000255945,ENSG00000257035,ENSG00000256022,ENSG00000288523
chr12	125330928	125331174	12:125330928-125331174	ENSG00000139364,ENSG00000279462,ENSG00000280125,ENSG00000286209,ENSG00000280415,ENSG00000271184,ENSG00000249267,ENSG00000275212,ENSG00000284848,ENSG00000280364,ENSG00000280398,ENSG00000280272,ENSG00000286386,ENSG00000255595,ENSG00000256494,ENSG00000214043,ENSG00000255853,ENSG00000256310,ENSG00000255900,ENSG00000199584
chr12	126747600	126747883	12:126747600-126747883	ENSG00000284848,ENSG00000280364,ENSG00000280272,ENSG00000256494,ENSG00000214043,ENSG00000256125,ENSG00000255853,ENSG00000256310,ENSG00000256732,ENSG00000255900,ENSG00000255944,ENSG00000278866,ENSG00000279171,ENSG00000255998,ENSG00000189238,ENSG00000256128
chr12	126784349	126784701	12:126784349-126784701	ENSG00000280125,ENSG00000286209,ENSG00000280415,ENSG00000271184,ENSG00000249267,ENSG00000275212,ENSG00000284848,ENSG00000280364,ENSG00000280398,ENSG00000280272,ENSG00000286386,ENSG00000255595,ENSG00000256494,ENSG00000214043,ENSG00000256125,ENSG00000255853,ENSG00000256310,ENSG00000256732,ENSG00000255900,ENSG00000255944,ENSG00000278866,ENSG00000279171,ENSG00000255998,ENSG00000189238,ENSG00000256128,ENSG00000280024,ENSG00000287365,ENSG00000287112,ENSG00000287622,ENSG00000255945,ENSG00000199584,ENSG00000257035,ENSG00000256022,ENSG00000288523,ENSG00000286662,ENSG00000279475,ENSG00000255757,ENSG00000256597,ENSG00000256193,ENSG00000256971,ENSG00000256643,ENSG00000287311,ENSG00000256551,ENSG00000256659,ENSG00000276487,ENSG00000265061,ENSG00000181234,ENSG00000279180,ENSG00000265635,ENSG00000256630,ENSG00000256699
chr12	126807349	126807720	12:126807349-126807720	ENSG00000280125,ENSG00000286209,ENSG00000280415,ENSG00000271184,ENSG00000249267,ENSG00000275212,ENSG00000284848,ENSG00000280364,ENSG00000280398,ENSG00000280272,ENSG00000286386,ENSG00000255595,ENSG00000256494,ENSG00000214043,ENSG00000256125,ENSG00000255853,ENSG00000256310,ENSG00000256732,ENSG00000255900,ENSG00000255944,ENSG00000278866,ENSG00000279171,ENSG00000255998,ENSG00000189238,ENSG00000256128,ENSG00000280024,ENSG00000287365,ENSG00000279952,ENSG00000287112,ENSG00000286922,ENSG00000287622,ENSG00000255945,ENSG00000199584,ENSG00000257035,ENSG00000256022,ENSG00000288523,ENSG00000286662,ENSG00000279475,ENSG00000255757,ENSG00000256597,ENSG00000256193,ENSG00000256971,ENSG00000256643,ENSG00000287311,ENSG00000256551,ENSG00000256659,ENSG00000276487,ENSG00000265061,ENSG00000279180,ENSG00000265635,ENSG00000257025,ENSG00000256630,ENSG00000277217,ENSG00000280051
chr12	126869654	126870106	12:126869654-126870106	ENSG00000280125,ENSG00000286209,ENSG00000280415,ENSG00000271184,ENSG00000249267,ENSG00000275212,ENSG00000284848,ENSG00000280364,ENSG00000280398,ENSG00000280272,ENSG00000286386,ENSG00000255595,ENSG00000256494,ENSG00000214043,ENSG00000256125,ENSG00000255853,ENSG00000256310,ENSG00000256732,ENSG00000255900,ENSG00000255944,ENSG00000278866,ENSG00000279171,ENSG00000255998,ENSG00000256128,ENSG00000255923,ENSG00000249873,ENSG00000256286,ENSG00000256362,ENSG00000256502,ENSG00000280024,ENSG00000287365,ENSG00000279952,ENSG00000287112,ENSG00000286922,ENSG00000287622,ENSG00000255945,ENSG00000199584,ENSG00000257035,ENSG00000256022,ENSG00000288523,ENSG00000286662,ENSG00000279475,ENSG00000255757,ENSG00000256597,ENSG00000256193,ENSG00000256971,ENSG00000256643,ENSG00000287311,ENSG00000256551,ENSG00000256659,ENSG00000276487,ENSG00000265061,ENSG00000181234,ENSG00000279180,ENSG00000265635,ENSG00000257025,ENSG00000256630,ENSG00000151952,ENSG00000277217,ENSG00000256699
chr12	126874450	126874913	12:126874450-126874913	ENSG00000286209,ENSG00000280415,ENSG00000271184,ENSG00000275212,ENSG00000284848,ENSG00000280364,ENSG00000280398,ENSG00000280272,ENSG00000255595,ENSG00000256494,ENSG00000214043,ENSG00000256125,ENSG00000255853,ENSG00000256310,ENSG00000256732,ENSG00000255900,ENSG00000255944,ENSG00000278866,ENSG00000279171,ENSG00000255998,ENSG00000255923,ENSG00000249873,ENSG00000256286,ENSG00000287622,ENSG00000199584,ENSG00000256022,ENSG00000288523,ENSG00000286662,ENSG00000279475,ENSG00000255757,ENSG00000256597,ENSG00000256193,ENSG00000256971,ENSG00000287311,ENSG00000256551,ENSG00000256659,ENSG00000257025
chr12	126907890	126908521	12:126907890-126908521	ENSG00000280125,ENSG00000286209,ENSG00000280415,ENSG00000271184,ENSG00000249267,ENSG00000275212,ENSG00000284848,ENSG00000280364,ENSG00000280398,ENSG00000280272,ENSG00000286386,ENSG00000255595,ENSG00000256494,ENSG00000214043,ENSG00000256125,ENSG00000255853,ENSG00000256310,ENSG00000256732,ENSG00000255900,ENSG00000255944,ENSG00000278866,ENSG00000279171,ENSG00000255998,ENSG00000189238,ENSG00000256128,ENSG00000257021,ENSG00000249345,ENSG00000286016,ENSG00000256001,ENSG00000286791,ENSG00000278266,ENSG00000287339,ENSG00000256496,ENSG00000253089,ENSG00000256362,ENSG00000256502,ENSG00000280024,ENSG00000287365,ENSG00000279952,ENSG00000287112,ENSG00000286922,ENSG00000287622,ENSG00000255945,ENSG00000199584,ENSG00000257035,ENSG00000256022,ENSG00000288523,ENSG00000286662,ENSG00000279475,ENSG00000255757,ENSG00000256597,ENSG00000256193,ENSG00000256971,ENSG00000256643,ENSG00000287311,ENSG00000256551,ENSG00000256659,ENSG00000276487,ENSG00000265061,ENSG00000181234,ENSG00000279180,ENSG00000265635,ENSG00000257025,ENSG00000256630,ENSG00000256581,ENSG00000151952,ENSG00000249196,ENSG00000277217,ENSG00000256699,ENSG00000280051
chr12	126936577	126936894	12:126936577-126936894	ENSG00000280125,ENSG00000286209,ENSG00000280415,ENSG00000271184,ENSG00000249267,ENSG00000275212,ENSG00000284848,ENSG00000280364,ENSG00000280398,ENSG00000280272,ENSG00000286386,ENSG00000255595,ENSG00000256494,ENSG00000214043,ENSG00000256125,ENSG00000255853,ENSG00000256310,ENSG00000256732,ENSG00000255900,ENSG00000255944,ENSG00000278866,ENSG00000279171,ENSG00000255998,ENSG00000249345,ENSG00000286016,ENSG00000256001,ENSG00000286791,ENSG00000278266,ENSG00000287339,ENSG00000256496,ENSG00000253089,ENSG00000256362,ENSG00000256502,ENSG00000280024,ENSG00000287365,ENSG00000279952,ENSG00000287112,ENSG00000286922,ENSG00000287622,ENSG00000255945,ENSG00000199584,ENSG00000257035,ENSG00000256022,ENSG00000288523,ENSG00000286662,ENSG00000279475,ENSG00000255757,ENSG00000256597,ENSG00000256193,ENSG00000256971,ENSG00000256643,ENSG00000287311,ENSG00000256551,ENSG00000256659,ENSG00000276487,ENSG00000265061,ENSG00000181234,ENSG00000279180,ENSG00000265635,ENSG00000257025,ENSG00000256630,ENSG00000256581,ENSG00000151952,ENSG00000249196,ENSG00000277217,ENSG00000256699,ENSG00000280051
chr12	127083323	127083717	12:127083323-127083717	ENSG00000280125,ENSG00000286209,ENSG00000280415,ENSG00000271184,ENSG00000249267,ENSG00000275212,ENSG00000284848,ENSG00000280364,ENSG00000280398,ENSG00000280272,ENSG00000286386,ENSG00000255595,ENSG00000256494,ENSG00000214043,ENSG00000256125,ENSG00000255853,ENSG00000256310,ENSG00000256732,ENSG00000255900,ENSG00000255944,ENSG00000278866,ENSG00000279171,ENSG00000255998,ENSG00000249345,ENSG00000286016,ENSG00000256001,ENSG00000286791,ENSG00000278266,ENSG00000287339,ENSG00000256496,ENSG00000253089,ENSG00000256362,ENSG00000256502,ENSG00000280024,ENSG00000287365,ENSG00000279952,ENSG00000287112,ENSG00000286922,ENSG00000287622,ENSG00000255945,ENSG00000199584,ENSG00000257035,ENSG00000256022,ENSG00000288523,ENSG00000286662,ENSG00000279475,ENSG00000255757,ENSG00000256597,ENSG00000256193,ENSG00000256971,ENSG00000256643,ENSG00000287311,ENSG00000256551,ENSG00000256659,ENSG00000276487,ENSG00000265061,ENSG00000181234,ENSG00000279180,ENSG00000265635,ENSG00000257025,ENSG00000256630,ENSG00000255838,ENSG00000256581,ENSG00000151952,ENSG00000249196,ENSG00000277217,ENSG00000256699,ENSG00000280051,ENSG00000256085
chr12	127280664	127281038	12:127280664-127281038	ENSG00000280125,ENSG00000286209,ENSG00000280415,ENSG00000249267,ENSG00000275212,ENSG00000284848,ENSG00000280364,ENSG00000280398,ENSG00000280272,ENSG00000286386,ENSG00000255595,ENSG00000256494,ENSG00000214043,ENSG00000256125,ENSG00000255853,ENSG00000256310,ENSG00000256732,ENSG00000255900,ENSG00000255944,ENSG00000278866,ENSG00000279171,ENSG00000255998,ENSG00000286016,ENSG00000256001,ENSG00000286791,ENSG00000278266,ENSG00000287339,ENSG00000256292,ENSG00000256496,ENSG00000253089,ENSG00000256362,ENSG00000256502,ENSG00000280024,ENSG00000287365,ENSG00000279952,ENSG00000287112,ENSG00000286922,ENSG00000287622,ENSG00000255945,ENSG00000199584,ENSG00000257035,ENSG00000256022,ENSG00000288523,ENSG00000286662,ENSG00000279475,ENSG00000255757,ENSG00000256597,ENSG00000256193,ENSG00000256971,ENSG00000256643,ENSG00000287311,ENSG00000256551,ENSG00000256659,ENSG00000276487,ENSG00000265061,ENSG00000181234,ENSG00000279180,ENSG00000265635,ENSG00000257025,ENSG00000256630,ENSG00000255838,ENSG00000256581,ENSG00000151952,ENSG00000249196,ENSG00000277217,ENSG00000256699,ENSG00000280051,ENSG00000256085,ENSG00000286246,ENSG00000256137,ENSG00000286394
chr12	127293579	127293799	12:127293579-127293799	ENSG00000284848,ENSG00000280272,ENSG00000286386,ENSG00000255595,ENSG00000256494,ENSG00000214043,ENSG00000256125,ENSG00000255853,ENSG00000256310,ENSG00000256732,ENSG00000255900,ENSG00000255944,ENSG00000278866,ENSG00000279171,ENSG00000255998,ENSG00000286016,ENSG00000256001,ENSG00000286791,ENSG00000278266,ENSG00000287339,ENSG00000256292,ENSG00000256496,ENSG00000253089,ENSG00000256362,ENSG00000256502,ENSG00000280024,ENSG00000287365,ENSG00000279952,ENSG00000287112,ENSG00000286922,ENSG00000287622,ENSG00000255945,ENSG00000199584,ENSG00000257035,ENSG00000256022,ENSG00000288523,ENSG00000286662,ENSG00000279475,ENSG00000255757,ENSG00000256597,ENSG00000256193,ENSG00000256971,ENSG00000256643,ENSG00000287311,ENSG00000256551,ENSG00000256659,ENSG00000276487,ENSG00000265061,ENSG00000181234,ENSG00000279180,ENSG00000265635,ENSG00000257025,ENSG00000256630,ENSG00000256581,ENSG00000256699,ENSG00000280051,ENSG00000286246
chr12	128823384	128824380	12:128823384-128824380	ENSG00000255945,ENSG00000257035,ENSG00000256022,ENSG00000288523,ENSG00000286662,ENSG00000279475,ENSG00000255757,ENSG00000256597,ENSG00000256193,ENSG00000256971,ENSG00000256643,ENSG00000287311,ENSG00000256551,ENSG00000256659,ENSG00000276487,ENSG00000265061,ENSG00000181234,ENSG00000279180,ENSG00000265635,ENSG00000257025,ENSG00000256630,ENSG00000139370,ENSG00000279500,ENSG00000274695,ENSG00000151948,ENSG00000255838,ENSG00000256581,ENSG00000151952,ENSG00000249196,ENSG00000277217,ENSG00000256699,ENSG00000280051,ENSG00000256085,ENSG00000286246,ENSG00000256137,ENSG00000286394,ENSG00000280196,ENSG00000251536,ENSG00000261650,ENSG00000214039,ENSG00000256298,ENSG00000256906,ENSG00000279193,ENSG00000276122,ENSG00000250208,ENSG00000280405,ENSG00000111432,ENSG00000242963,ENSG00000259862,ENSG00000125207,ENSG00000279343,ENSG00000279478,ENSG00000279905,ENSG00000256064
chr12	130748259	130748459	12:130748259-130748459	ENSG00000279180,ENSG00000265635,ENSG00000257025,ENSG00000256630,ENSG00000256581,ENSG00000151952,ENSG00000249196,ENSG00000277217,ENSG00000256699,ENSG00000280051,ENSG00000256085,ENSG00000286246,ENSG00000256137,ENSG00000286394,ENSG00000280196,ENSG00000251536,ENSG00000261650,ENSG00000214039,ENSG00000256298,ENSG00000256906,ENSG00000279193,ENSG00000276122,ENSG00000250208,ENSG00000280405,ENSG00000111432,ENSG00000242963,ENSG00000259862,ENSG00000125207,ENSG00000279343,ENSG00000279478,ENSG00000060709,ENSG00000280319,ENSG00000280217,ENSG00000204603,ENSG00000256151,ENSG00000280002,ENSG00000256204,ENSG00000280200,ENSG00000279976,ENSG00000279940,ENSG00000279650,ENSG00000256343,ENSG00000279146,ENSG00000279905,ENSG00000256064
chr12	130818968	130819429	12:130818968-130819429	ENSG00000257025,ENSG00000256630,ENSG00000256581,ENSG00000151952,ENSG00000249196,ENSG00000277217,ENSG00000256699,ENSG00000280051,ENSG00000256085,ENSG00000286246,ENSG00000256137,ENSG00000286394,ENSG00000280196,ENSG00000251536,ENSG00000261650,ENSG00000214039,ENSG00000256298,ENSG00000256906,ENSG00000279193,ENSG00000276122,ENSG00000250208,ENSG00000280405,ENSG00000111432,ENSG00000242963,ENSG00000259862,ENSG00000125207,ENSG00000279343,ENSG00000279478,ENSG00000060709,ENSG00000279388,ENSG00000256209,ENSG00000287136,ENSG00000275232,ENSG00000280319,ENSG00000256484,ENSG00000287792,ENSG00000286462,ENSG00000226356,ENSG00000280217,ENSG00000204603,ENSG00000256810,ENSG00000279993,ENSG00000279128,ENSG00000256151,ENSG00000280002,ENSG00000279581,ENSG00000256204,ENSG00000280200,ENSG00000279976,ENSG00000279940,ENSG00000111452,ENSG00000206850,ENSG00000132341,ENSG00000256299,ENSG00000256250,ENSG00000111450,ENSG00000279650,ENSG00000256343,ENSG00000279146,ENSG00000279905,ENSG00000256064
chr12	130825799	130826655	12:130825799-130826655	ENSG00000257025,ENSG00000256581,ENSG00000151952,ENSG00000277217,ENSG00000256699,ENSG00000280051,ENSG00000256085,ENSG00000286246,ENSG00000256137,ENSG00000286394,ENSG00000280196,ENSG00000251536,ENSG00000261650,ENSG00000214039,ENSG00000256298,ENSG00000256906,ENSG00000279193,ENSG00000276122,ENSG00000250208,ENSG00000280405,ENSG00000111432,ENSG00000242963,ENSG00000259862,ENSG00000125207,ENSG00000279343,ENSG00000279478,ENSG00000060709,ENSG00000279388,ENSG00000287136,ENSG00000275232,ENSG00000280319,ENSG00000256484,ENSG00000230294,ENSG00000286462,ENSG00000226356,ENSG00000280217,ENSG00000204603,ENSG00000256810,ENSG00000279993,ENSG00000279128,ENSG00000256151,ENSG00000280002,ENSG00000279581,ENSG00000256204,ENSG00000280200,ENSG00000279976,ENSG00000279940,ENSG00000111452,ENSG00000206850,ENSG00000256299,ENSG00000256250,ENSG00000111450,ENSG00000279650,ENSG00000256343,ENSG00000279146,ENSG00000279905,ENSG00000256064
chr12	130832650	130833306	12:130832650-130833306	ENSG00000257025,ENSG00000256630,ENSG00000256581,ENSG00000151952,ENSG00000249196,ENSG00000277217,ENSG00000256699,ENSG00000280051,ENSG00000256085,ENSG00000286246,ENSG00000256137,ENSG00000286394,ENSG00000280196,ENSG00000251536,ENSG00000261650,ENSG00000214039,ENSG00000256906,ENSG00000279193,ENSG00000276122,ENSG00000250208,ENSG00000280405,ENSG00000111432,ENSG00000242963,ENSG00000259862,ENSG00000125207,ENSG00000279343,ENSG00000279478,ENSG00000060709,ENSG00000279388,ENSG00000256209,ENSG00000287136,ENSG00000275232,ENSG00000256484,ENSG00000287792,ENSG00000230294,ENSG00000286462,ENSG00000226356,ENSG00000280217,ENSG00000204603,ENSG00000256810,ENSG00000279993,ENSG00000279128,ENSG00000256151,ENSG00000280002,ENSG00000279581,ENSG00000256204,ENSG00000280200,ENSG00000279976,ENSG00000279940,ENSG00000111452,ENSG00000206850,ENSG00000111450,ENSG00000279650,ENSG00000256343,ENSG00000279146,ENSG00000279905,ENSG00000256064
chr12	130836549	130836764	12:130836549-130836764	ENSG00000111450
chr12	130838333	130838659	12:130838333-130838659	ENSG00000251536,ENSG00000256906,ENSG00000279193,ENSG00000279343,ENSG00000279993,ENSG00000279128,ENSG00000256151,ENSG00000280002,ENSG00000279581,ENSG00000256204,ENSG00000280200,ENSG00000279976,ENSG00000279940,ENSG00000206850,ENSG00000111450,ENSG00000279650,ENSG00000279146
chr12	130838873	130839744	12:130838873-130839744	ENSG00000151952,ENSG00000277217,ENSG00000256699,ENSG00000280051,ENSG00000256085,ENSG00000286246,ENSG00000256137,ENSG00000286394,ENSG00000280196,ENSG00000251536,ENSG00000261650,ENSG00000214039,ENSG00000256906,ENSG00000279193,ENSG00000276122,ENSG00000250208,ENSG00000280405,ENSG00000111432,ENSG00000242963,ENSG00000259862,ENSG00000125207,ENSG00000279343,ENSG00000279478,ENSG00000060709,ENSG00000280319,ENSG00000287792,ENSG00000226356,ENSG00000280217,ENSG00000204603,ENSG00000256810,ENSG00000279993,ENSG00000279128,ENSG00000256151,ENSG00000280002,ENSG00000279581,ENSG00000256204,ENSG00000280200,ENSG00000279976,ENSG00000279940,ENSG00000111452,ENSG00000206850,ENSG00000132341,ENSG00000222438,ENSG00000111450,ENSG00000279650,ENSG00000256343,ENSG00000279146,ENSG00000279905,ENSG00000256064
chr12	130859229	130859432	12:130859229-130859432	ENSG00000277217,ENSG00000256699,ENSG00000280051,ENSG00000256085,ENSG00000286246,ENSG00000256137,ENSG00000286394,ENSG00000280196,ENSG00000251536,ENSG00000261650,ENSG00000256906,ENSG00000279193,ENSG00000276122,ENSG00000250208,ENSG00000280405,ENSG00000111432,ENSG00000242963,ENSG00000259862,ENSG00000279478,ENSG00000060709,ENSG00000256209,ENSG00000286462,ENSG00000280217,ENSG00000204603,ENSG00000256810,ENSG00000279993,ENSG00000279128,ENSG00000256151,ENSG00000280002,ENSG00000279581,ENSG00000256204,ENSG00000280200,ENSG00000279976,ENSG00000279940,ENSG00000111452,ENSG00000206850,ENSG00000132341,ENSG00000222438,ENSG00000279650,ENSG00000256343,ENSG00000279146,ENSG00000279905,ENSG00000256064
chr12	130870924	130871234	12:130870924-130871234	ENSG00000256810,ENSG00000279993,ENSG00000279128,ENSG00000256151,ENSG00000280002,ENSG00000279581,ENSG00000256204,ENSG00000280200,ENSG00000279976,ENSG00000279940,ENSG00000111452,ENSG00000206850,ENSG00000132341,ENSG00000222438
chr12	130871582	130872629	12:130871582-130872629	ENSG00000256085,ENSG00000286246,ENSG00000256137,ENSG00000286394,ENSG00000280196,ENSG00000251536,ENSG00000256906,ENSG00000279193,ENSG00000276122,ENSG00000250208,ENSG00000280405,ENSG00000111432,ENSG00000242963,ENSG00000259862,ENSG00000125207,ENSG00000279343,ENSG00000279478,ENSG00000280319,ENSG00000287792,ENSG00000230294,ENSG00000280217,ENSG00000204603,ENSG00000256810,ENSG00000279993,ENSG00000279128,ENSG00000256151,ENSG00000280002,ENSG00000279581,ENSG00000256204,ENSG00000280200,ENSG00000279976,ENSG00000279940,ENSG00000111452,ENSG00000206850,ENSG00000132341,ENSG00000222438,ENSG00000279650,ENSG00000256343,ENSG00000279146,ENSG00000279905
chr12	131104774	131104995	12:131104774-131104995	ENSG00000256085,ENSG00000286246,ENSG00000256137,ENSG00000286394,ENSG00000280196,ENSG00000251536,ENSG00000256906,ENSG00000279193,ENSG00000276122,ENSG00000250208,ENSG00000280405,ENSG00000111432,ENSG00000242963,ENSG00000259862,ENSG00000279343,ENSG00000279478,ENSG00000060709,ENSG00000279388,ENSG00000256209,ENSG00000287136,ENSG00000275232,ENSG00000280319,ENSG00000256484,ENSG00000287792,ENSG00000230294,ENSG00000286462,ENSG00000212251,ENSG00000248703,ENSG00000279746,ENSG00000226356,ENSG00000280217,ENSG00000204603,ENSG00000256810,ENSG00000279993,ENSG00000279128,ENSG00000256151,ENSG00000280002,ENSG00000279581,ENSG00000256204,ENSG00000280200,ENSG00000279976,ENSG00000279940,ENSG00000111452,ENSG00000206850,ENSG00000256343,ENSG00000279905,ENSG00000256064
chr12	131609137	131609350	12:131609137-131609350	ENSG00000277217,ENSG00000280051,ENSG00000256085,ENSG00000280196,ENSG00000279193,ENSG00000276122,ENSG00000280405,ENSG00000242963,ENSG00000279478,ENSG00000243499,ENSG00000249926,ENSG00000212154,ENSG00000279153,ENSG00000287639,ENSG00000256424,ENSG00000256258,ENSG00000279455,ENSG00000255704,ENSG00000279388,ENSG00000256209,ENSG00000287136,ENSG00000275232,ENSG00000280319,ENSG00000256484,ENSG00000287792,ENSG00000230294,ENSG00000286462,ENSG00000212251,ENSG00000248703,ENSG00000279746,ENSG00000226356,ENSG00000280217,ENSG00000204603,ENSG00000256204,ENSG00000280200
chr12	131682140	131682502	12:131682140-131682502	ENSG00000151952,ENSG00000256699,ENSG00000280051,ENSG00000256085,ENSG00000286246,ENSG00000256137,ENSG00000286394,ENSG00000280196,ENSG00000251536,ENSG00000261650,ENSG00000214039,ENSG00000256906,ENSG00000279193,ENSG00000276122,ENSG00000250208,ENSG00000280405,ENSG00000111432,ENSG00000242963,ENSG00000259862,ENSG00000125207,ENSG00000279343,ENSG00000279478,ENSG00000060709,ENSG00000256943,ENSG00000256542,ENSG00000278872,ENSG00000277011,ENSG00000255916,ENSG00000198598,ENSG00000200483,ENSG00000243499,ENSG00000249926,ENSG00000212154,ENSG00000279153,ENSG00000287639,ENSG00000256424,ENSG00000256258,ENSG00000279455,ENSG00000255704,ENSG00000279388,ENSG00000256209,ENSG00000287136,ENSG00000275232,ENSG00000280319,ENSG00000256484,ENSG00000287792,ENSG00000230294,ENSG00000286462,ENSG00000212251,ENSG00000248703,ENSG00000279746,ENSG00000226356,ENSG00000280217,ENSG00000204603,ENSG00000256810,ENSG00000279993,ENSG00000279128,ENSG00000256151,ENSG00000280002,ENSG00000279581,ENSG00000256204,ENSG00000280200,ENSG00000279976,ENSG00000279940,ENSG00000111452,ENSG00000206850,ENSG00000256343,ENSG00000279146,ENSG00000279905,ENSG00000256064
chr12	131710646	131711396	12:131710646-131711396	ENSG00000061936,ENSG00000249926,ENSG00000212154,ENSG00000279153,ENSG00000287639,ENSG00000256424,ENSG00000256258,ENSG00000279455,ENSG00000279388,ENSG00000256209,ENSG00000287136,ENSG00000275232,ENSG00000280319,ENSG00000256484,ENSG00000287792,ENSG00000230294,ENSG00000212251,ENSG00000248703,ENSG00000279746,ENSG00000226356,ENSG00000280217,ENSG00000204603
chr12	131711716	131712163	12:131711716-131712163	ENSG00000061936,ENSG00000230294
chr12	131716324	131716683	12:131716324-131716683	ENSG00000061936,ENSG00000279153,ENSG00000279388,ENSG00000256209,ENSG00000287136,ENSG00000275232,ENSG00000256484,ENSG00000287792,ENSG00000230294,ENSG00000286462,ENSG00000226356,ENSG00000280217,ENSG00000279976
chr12	131755312	131755662	12:131755312-131755662	ENSG00000286246,ENSG00000279478,ENSG00000198598,ENSG00000200483,ENSG00000255933,ENSG00000061936,ENSG00000279153,ENSG00000287639,ENSG00000279388,ENSG00000256209,ENSG00000287136,ENSG00000275232,ENSG00000280319,ENSG00000256484,ENSG00000287792,ENSG00000230294,ENSG00000286462,ENSG00000226356,ENSG00000280217,ENSG00000204603
chr12	131808848	131809101	12:131808848-131809101	ENSG00000256085,ENSG00000280196,ENSG00000198598,ENSG00000200483,ENSG00000200516,ENSG00000280319,ENSG00000287792,ENSG00000230294,ENSG00000286462,ENSG00000226356,ENSG00000204603
chr12	131851920	131852215	12:131851920-131852215	ENSG00000256955,ENSG00000198598,ENSG00000200483,ENSG00000256209,ENSG00000280319,ENSG00000230294,ENSG00000204603
chr12	131860587	131861351	12:131860587-131861351	ENSG00000286246,ENSG00000280196,ENSG00000251536,ENSG00000279193,ENSG00000276122,ENSG00000280405,ENSG00000242963,ENSG00000177169,ENSG00000256955,ENSG00000198598,ENSG00000200483,ENSG00000279153,ENSG00000279388,ENSG00000256209,ENSG00000287136,ENSG00000275232,ENSG00000280319,ENSG00000256484,ENSG00000287792,ENSG00000230294,ENSG00000286462,ENSG00000280217,ENSG00000204603,ENSG00000279993,ENSG00000279581,ENSG00000279146
chr12	131894201	131894757	12:131894201-131894757	ENSG00000177192,ENSG00000255992,ENSG00000279283,ENSG00000177169,ENSG00000198598
chr12	131895904	131896703	12:131895904-131896703	ENSG00000177192,ENSG00000255992,ENSG00000279283,ENSG00000177169,ENSG00000198598
chr12	131928708	131929410	12:131928708-131929410	ENSG00000183495,ENSG00000273568,ENSG00000177192,ENSG00000255992,ENSG00000279283,ENSG00000177169,ENSG00000198598
chr12	131930184	131930474	12:131930184-131930474	ENSG00000273568,ENSG00000177192,ENSG00000255992
chr12	131949532	131950149	12:131949532-131950149	ENSG00000183495,ENSG00000273568,ENSG00000177192,ENSG00000255992,ENSG00000279283,ENSG00000177169,ENSG00000198598
chr12	131950252	131950666	12:131950252-131950666	ENSG00000183495
chr12	131986861	131987316	12:131986861-131987316	ENSG00000151952,ENSG00000256085,ENSG00000286246,ENSG00000280196,ENSG00000251536,ENSG00000256906,ENSG00000276122,ENSG00000250208,ENSG00000111432,ENSG00000242963,ENSG00000279343,ENSG00000256943,ENSG00000256542,ENSG00000286008,ENSG00000256804,ENSG00000279640,ENSG00000208892,ENSG00000198598,ENSG00000200483,ENSG00000249926,ENSG00000212154,ENSG00000287639,ENSG00000256424,ENSG00000256258,ENSG00000279455,ENSG00000279388,ENSG00000256209,ENSG00000287136,ENSG00000275232,ENSG00000280319,ENSG00000256484,ENSG00000287792,ENSG00000230294,ENSG00000286462,ENSG00000226356,ENSG00000280217,ENSG00000204603,ENSG00000256810,ENSG00000279993,ENSG00000279128,ENSG00000256151,ENSG00000280002,ENSG00000279581,ENSG00000256204,ENSG00000280200,ENSG00000279940,ENSG00000206850,ENSG00000279146,ENSG00000279905,ENSG00000256064
chr12	132001579	132001845	12:132001579-132001845	ENSG00000286246,ENSG00000280196,ENSG00000279193,ENSG00000280405,ENSG00000256943,ENSG00000256542,ENSG00000279640,ENSG00000208892,ENSG00000198598,ENSG00000200483,ENSG00000279153,ENSG00000279388,ENSG00000256209,ENSG00000287136,ENSG00000275232,ENSG00000256484,ENSG00000287792,ENSG00000230294,ENSG00000286462,ENSG00000212251,ENSG00000248703,ENSG00000279746,ENSG00000226356,ENSG00000280217,ENSG00000204603,ENSG00000256810,ENSG00000279993,ENSG00000279128,ENSG00000256151,ENSG00000280002,ENSG00000279581,ENSG00000256204,ENSG00000280200,ENSG00000279940,ENSG00000206850,ENSG00000279905
chr12	132023759	132024093	12:132023759-132024093	ENSG00000259862,ENSG00000279640,ENSG00000208892,ENSG00000183495,ENSG00000287136,ENSG00000275232,ENSG00000230294,ENSG00000212251,ENSG00000248703,ENSG00000279746,ENSG00000280217
chr12	132083955	132084548	12:132083955-132084548	ENSG00000256804,ENSG00000279640,ENSG00000185684,ENSG00000274670,ENSG00000257000,ENSG00000208892,ENSG00000183495
chr12	132084875	132085162	12:132084875-132085162	ENSG00000279640,ENSG00000185684,ENSG00000274670,ENSG00000257000
chr12	132143799	132144023	12:132143799-132144023	ENSG00000184967,ENSG00000185163,ENSG00000256804,ENSG00000279640
chr12	132144141	132144900	12:132144141-132144900	ENSG00000182870,ENSG00000279480,ENSG00000256943,ENSG00000256542,ENSG00000278872,ENSG00000277011,ENSG00000255916,ENSG00000279113,ENSG00000286008,ENSG00000279023,ENSG00000280150,ENSG00000276693,ENSG00000184967,ENSG00000185163,ENSG00000256804,ENSG00000279640
chr12	132153861	132154173	12:132153861-132154173	ENSG00000182870,ENSG00000279480,ENSG00000256943,ENSG00000256542,ENSG00000278872,ENSG00000277011,ENSG00000255916,ENSG00000279113,ENSG00000286008,ENSG00000279704,ENSG00000279023,ENSG00000280150,ENSG00000276693,ENSG00000184967,ENSG00000185163,ENSG00000256804,ENSG00000279640
chr12	132189514	132190011	12:132189514-132190011	ENSG00000280196,ENSG00000251536,ENSG00000256312,ENSG00000182870,ENSG00000279480,ENSG00000256943,ENSG00000256542,ENSG00000278872,ENSG00000277011,ENSG00000255916,ENSG00000279113,ENSG00000286008,ENSG00000279704,ENSG00000279023,ENSG00000280150,ENSG00000256576,ENSG00000276693,ENSG00000256804,ENSG00000279640,ENSG00000287792,ENSG00000204603
chr12	132393999	132394359	12:132393999-132394359	ENSG00000182870,ENSG00000256943,ENSG00000256542,ENSG00000278872,ENSG00000277011,ENSG00000255916,ENSG00000279113,ENSG00000286008,ENSG00000279704,ENSG00000279023,ENSG00000280150,ENSG00000274373
chr12	132414942	132415243	12:132414942-132415243	ENSG00000182870,ENSG00000256943,ENSG00000256542,ENSG00000278872,ENSG00000277011,ENSG00000255916,ENSG00000279113,ENSG00000286008,ENSG00000279704,ENSG00000279023,ENSG00000280150,ENSG00000274373,ENSG00000256783,ENSG00000256875,ENSG00000280287,ENSG00000277052,ENSG00000204583,ENSG00000187848
chr12	132445923	132446293	12:132445923-132446293	ENSG00000182870,ENSG00000256943,ENSG00000256542,ENSG00000278872,ENSG00000277011,ENSG00000255916,ENSG00000279113,ENSG00000286008,ENSG00000279704,ENSG00000279023,ENSG00000280150,ENSG00000274373,ENSG00000256783,ENSG00000256875,ENSG00000280287
chr12	132471058	132471547	12:132471058-132471547	ENSG00000182870,ENSG00000278872,ENSG00000277011,ENSG00000255916,ENSG00000279113,ENSG00000286008,ENSG00000279704,ENSG00000279023,ENSG00000280150,ENSG00000274373,ENSG00000256783,ENSG00000256875,ENSG00000112787
chr12	132489686	132490350	12:132489686-132490350	ENSG00000256943,ENSG00000256542,ENSG00000278872,ENSG00000277011,ENSG00000255916,ENSG00000279113,ENSG00000286008,ENSG00000279704,ENSG00000274373,ENSG00000256783,ENSG00000256875,ENSG00000112787,ENSG00000280287,ENSG00000277052
chr12	132502626	132502888	12:132502626-132502888	ENSG00000112787,ENSG00000280287
chr12	132506832	132507249	12:132506832-132507249	ENSG00000256943,ENSG00000256542,ENSG00000278872,ENSG00000277011,ENSG00000255916,ENSG00000279113,ENSG00000286008,ENSG00000279704,ENSG00000279023,ENSG00000280150,ENSG00000274373,ENSG00000256783,ENSG00000256875,ENSG00000112787,ENSG00000280287,ENSG00000277052
chr12	132523940	132524142	12:132523940-132524142	ENSG00000256943,ENSG00000256542,ENSG00000278872,ENSG00000277011,ENSG00000255916,ENSG00000279113,ENSG00000286008,ENSG00000279704,ENSG00000279023,ENSG00000280150,ENSG00000274373,ENSG00000256783,ENSG00000256875,ENSG00000280287,ENSG00000277052
chr12	132559894	132560148	12:132559894-132560148	ENSG00000255916,ENSG00000279113,ENSG00000279704,ENSG00000112787,ENSG00000280287,ENSG00000279700,ENSG00000277052
chr12	132561215	132561504	12:132561215-132561504	ENSG00000255916,ENSG00000279113,ENSG00000279704,ENSG00000112787,ENSG00000280287,ENSG00000279700,ENSG00000277052
chr12	132594073	132594273	12:132594073-132594273	ENSG00000277052,ENSG00000277186
chr12	132600479	132600681	12:132600479-132600681	ENSG00000277052,ENSG00000277186,ENSG00000204583,ENSG00000187848,ENSG00000280311
chr12	132614943	132615206	12:132614943-132615206	ENSG00000256943,ENSG00000256542,ENSG00000277052,ENSG00000204583,ENSG00000187848,ENSG00000280311
chr12	132638830	132639030	12:132638830-132639030	ENSG00000280311,ENSG00000177084
chr12	132686824	132687758	12:132686824-132687758	ENSG00000177084,ENSG00000176894,ENSG00000256632,ENSG00000201469
chr12	132710427	132710990	12:132710427-132710990	ENSG00000177084,ENSG00000176894,ENSG00000256632,ENSG00000247077,ENSG00000201469,ENSG00000176915,ENSG00000256108
chr12	132711242	132711446	12:132711242-132711446	ENSG00000247077,ENSG00000201469
chr12	132754691	132754931	12:132754691-132754931	ENSG00000201469,ENSG00000176915,ENSG00000256108
chr12	132761128	132761346	12:132761128-132761346	ENSG00000176915
chr12	132761611	132762535	12:132761611-132762535	ENSG00000201469,ENSG00000176915,ENSG00000256108
chr12	132768441	132768723	12:132768441-132768723	ENSG00000201469,ENSG00000176915,ENSG00000256108
chr12	132788830	132789030	12:132788830-132789030	-
chr12	132807641	132807965	12:132807641-132807965	-
chr12	132810557	132810793	12:132810557-132810793	-
chr12	132812647	132812978	12:132812647-132812978	ENSG00000232888,ENSG00000090615
chr12	132827774	132828089	12:132827774-132828089	ENSG00000252079,ENSG00000232888,ENSG00000090615
chr12	132828622	132829381	12:132828622-132829381	ENSG00000278949,ENSG00000252079,ENSG00000232888,ENSG00000090615
chr12	132835267	132835828	12:132835267-132835828	ENSG00000278949,ENSG00000252079,ENSG00000232888,ENSG00000090615
chr12	132858721	132859071	12:132858721-132859071	ENSG00000255919,ENSG00000227059,ENSG00000239190,ENSG00000238443,ENSG00000278949,ENSG00000252079,ENSG00000072609
chr12	132887125	132888151	12:132887125-132888151	ENSG00000279466,ENSG00000255919,ENSG00000227059,ENSG00000239190,ENSG00000238443,ENSG00000256563,ENSG00000255703,ENSG00000236617,ENSG00000278949,ENSG00000072609
chr12	132904771	132905066	12:132904771-132905066	ENSG00000255919,ENSG00000227059,ENSG00000250790,ENSG00000255703,ENSG00000236617,ENSG00000072609
chr12	132908356	132909011	12:132908356-132909011	ENSG00000279466,ENSG00000271963,ENSG00000255919,ENSG00000227059,ENSG00000239190,ENSG00000238443,ENSG00000252269,ENSG00000256563,ENSG00000196458,ENSG00000250790,ENSG00000255703,ENSG00000236617,ENSG00000278949,ENSG00000072609
chr12	132955736	132956546	12:132955736-132956546	ENSG00000279466,ENSG00000279817,ENSG00000196387,ENSG00000271963,ENSG00000255919,ENSG00000227059,ENSG00000239190,ENSG00000238443,ENSG00000246394,ENSG00000252269,ENSG00000198393,ENSG00000256563,ENSG00000196458,ENSG00000072609
chr12	132986050	132986844	12:132986050-132986844	ENSG00000279466,ENSG00000279817,ENSG00000196387,ENSG00000271963,ENSG00000240991,ENSG00000090612,ENSG00000255919,ENSG00000227059,ENSG00000239190,ENSG00000238443,ENSG00000198040,ENSG00000255807,ENSG00000246394,ENSG00000252269,ENSG00000198393,ENSG00000256563,ENSG00000196458
chr12	133036983	133037988	12:133036983-133037988	ENSG00000279466,ENSG00000279817,ENSG00000196387,ENSG00000271963,ENSG00000255919,ENSG00000227059,ENSG00000239190,ENSG00000238443,ENSG00000198040,ENSG00000255807,ENSG00000246394,ENSG00000252269,ENSG00000198393,ENSG00000256563
chr12	133079982	133081251	12:133079982-133081251	ENSG00000279466,ENSG00000279817,ENSG00000196387,ENSG00000214029,ENSG00000271963,ENSG00000240991,ENSG00000256223,ENSG00000256825,ENSG00000090612,ENSG00000255919,ENSG00000227059,ENSG00000239190,ENSG00000238443,ENSG00000198040,ENSG00000246394,ENSG00000252269,ENSG00000256563
chr12	133129955	133130944	12:133129955-133130944	ENSG00000279466,ENSG00000279817,ENSG00000196387,ENSG00000214029,ENSG00000271963,ENSG00000240991,ENSG00000256223,ENSG00000256825,ENSG00000090612,ENSG00000255919,ENSG00000227059,ENSG00000239190,ENSG00000238443,ENSG00000198040,ENSG00000246394,ENSG00000252269,ENSG00000256563
chr12	133181239	133181880	12:133181239-133181880	ENSG00000279466,ENSG00000279817,ENSG00000196387,ENSG00000214029,ENSG00000271963,ENSG00000240991,ENSG00000256223,ENSG00000256825,ENSG00000090612,ENSG00000255919,ENSG00000227059,ENSG00000239190,ENSG00000238443,ENSG00000246394,ENSG00000252269,ENSG00000198393,ENSG00000256563
chr13	19564847	19565207	13:19564847-19565207	ENSG00000279924,ENSG00000279516,ENSG00000279081,ENSG00000284679,ENSG00000280208,ENSG00000279124,ENSG00000279730,ENSG00000279231,ENSG00000268486,ENSG00000276183,ENSG00000215604,ENSG00000270496,ENSG00000233905,ENSG00000229788,ENSG00000235876,ENSG00000231914,ENSG00000226361,ENSG00000228797,ENSG00000230931,ENSG00000204718,ENSG00000227784,ENSG00000244155,ENSG00000227568,ENSG00000225016,ENSG00000206192,ENSG00000242756,ENSG00000223024,ENSG00000206787,ENSG00000235500,ENSG00000226250,ENSG00000231358,ENSG00000226057,ENSG00000232685,ENSG00000229375,ENSG00000187721,ENSG00000275014,ENSG00000226352,ENSG00000238132,ENSG00000225316,ENSG00000215572,ENSG00000232894,ENSG00000223625,ENSG00000132958,ENSG00000237164,ENSG00000229791,ENSG00000231184,ENSG00000224976,ENSG00000236834,ENSG00000215349,ENSG00000237636,ENSG00000227879,ENSG00000121388,ENSG00000198033,ENSG00000278337,ENSG00000229147,ENSG00000234894,ENSG00000224778,ENSG00000252287,ENSG00000287861,ENSG00000226619
chr13	19601751	19602259	13:19601751-19602259	ENSG00000279924,ENSG00000279516,ENSG00000279081,ENSG00000284679,ENSG00000280208,ENSG00000279124,ENSG00000279730,ENSG00000279231,ENSG00000268486,ENSG00000276183,ENSG00000215604,ENSG00000270496,ENSG00000233905,ENSG00000229788,ENSG00000235876,ENSG00000231914,ENSG00000226361,ENSG00000228797,ENSG00000230931,ENSG00000204718,ENSG00000227784,ENSG00000244155,ENSG00000227568,ENSG00000225016,ENSG00000206192,ENSG00000242756,ENSG00000223024,ENSG00000206787,ENSG00000235500,ENSG00000226250,ENSG00000231358,ENSG00000226057,ENSG00000232685,ENSG00000229375,ENSG00000187721,ENSG00000275014,ENSG00000226352,ENSG00000225316,ENSG00000223625,ENSG00000132958,ENSG00000237164,ENSG00000229791,ENSG00000231184,ENSG00000224976,ENSG00000236834,ENSG00000215349,ENSG00000237636,ENSG00000227879,ENSG00000121388,ENSG00000198033,ENSG00000278337,ENSG00000229147,ENSG00000234894,ENSG00000224778,ENSG00000252287,ENSG00000287861,ENSG00000226619
chr13	19619029	19619229	13:19619029-19619229	ENSG00000279924,ENSG00000279516,ENSG00000279081,ENSG00000284679,ENSG00000280208,ENSG00000279124,ENSG00000279730,ENSG00000279231,ENSG00000233905,ENSG00000229788,ENSG00000235876,ENSG00000231914,ENSG00000226361,ENSG00000228797,ENSG00000230931,ENSG00000204718,ENSG00000227784,ENSG00000244155,ENSG00000227568,ENSG00000225016,ENSG00000206192,ENSG00000223024,ENSG00000206787,ENSG00000235500,ENSG00000226250,ENSG00000231358,ENSG00000226057,ENSG00000232685,ENSG00000229375,ENSG00000187721,ENSG00000226352,ENSG00000223625,ENSG00000132958,ENSG00000237164,ENSG00000229791,ENSG00000231184,ENSG00000224976,ENSG00000236834,ENSG00000215349,ENSG00000237636,ENSG00000227879,ENSG00000121388,ENSG00000198033,ENSG00000278337,ENSG00000229147,ENSG00000234894,ENSG00000224778,ENSG00000252287,ENSG00000287861,ENSG00000226619
chr13	19633177	19634499	13:19633177-19634499	ENSG00000279924,ENSG00000279516,ENSG00000279081,ENSG00000284679,ENSG00000280208,ENSG00000279124,ENSG00000279730,ENSG00000279231,ENSG00000268486,ENSG00000276183,ENSG00000215604,ENSG00000270496,ENSG00000233905,ENSG00000229788,ENSG00000235876,ENSG00000231914,ENSG00000226361,ENSG00000228797,ENSG00000230931,ENSG00000204718,ENSG00000227784,ENSG00000244155,ENSG00000227568,ENSG00000225016,ENSG00000206192,ENSG00000242756,ENSG00000223024,ENSG00000206787,ENSG00000235500,ENSG00000226250,ENSG00000231358,ENSG00000226057,ENSG00000232685,ENSG00000229375,ENSG00000187721,ENSG00000275014,ENSG00000121390,ENSG00000226352,ENSG00000196199,ENSG00000223625,ENSG00000132958,ENSG00000237164,ENSG00000229791,ENSG00000231184,ENSG00000224976,ENSG00000236834,ENSG00000215349,ENSG00000237636,ENSG00000227879,ENSG00000121388,ENSG00000198033,ENSG00000278337,ENSG00000229147,ENSG00000234894,ENSG00000224778,ENSG00000252287,ENSG00000287861,ENSG00000226619
chr13	19782016	19783218	13:19782016-19783218	ENSG00000279516,ENSG00000279081,ENSG00000280208,ENSG00000279730,ENSG00000279231,ENSG00000229788,ENSG00000244155,ENSG00000227568,ENSG00000225016,ENSG00000206192,ENSG00000242756,ENSG00000235500,ENSG00000226250,ENSG00000231358,ENSG00000226057,ENSG00000232685,ENSG00000229375,ENSG00000275964,ENSG00000132950,ENSG00000275014,ENSG00000121390,ENSG00000226352,ENSG00000231184,ENSG00000234894,ENSG00000252287,ENSG00000287861,ENSG00000226619
chr13	19818276	19818569	13:19818276-19818569	ENSG00000279924,ENSG00000279516,ENSG00000279081,ENSG00000284679,ENSG00000280208,ENSG00000279124,ENSG00000279730,ENSG00000279231,ENSG00000270496,ENSG00000231238,ENSG00000233905,ENSG00000229788,ENSG00000235876,ENSG00000226361,ENSG00000230931,ENSG00000204718,ENSG00000227784,ENSG00000244155,ENSG00000227568,ENSG00000225016,ENSG00000206192,ENSG00000242756,ENSG00000223024,ENSG00000206787,ENSG00000235500,ENSG00000226250,ENSG00000231358,ENSG00000226057,ENSG00000232685,ENSG00000229375,ENSG00000187721,ENSG00000223576,ENSG00000233469,ENSG00000275014,ENSG00000226352,ENSG00000223625,ENSG00000132958,ENSG00000237164,ENSG00000229791,ENSG00000231184,ENSG00000224976,ENSG00000236834,ENSG00000215349,ENSG00000237636,ENSG00000227879,ENSG00000121388,ENSG00000198033,ENSG00000278337,ENSG00000229147,ENSG00000234894,ENSG00000224778,ENSG00000252287,ENSG00000287861,ENSG00000226619
chr13	19845708	19846026	13:19845708-19846026	ENSG00000279924,ENSG00000279081,ENSG00000284679,ENSG00000268486,ENSG00000228797,ENSG00000227784,ENSG00000206192,ENSG00000223024,ENSG00000206787,ENSG00000231358,ENSG00000226057,ENSG00000232685,ENSG00000229375,ENSG00000275964,ENSG00000223576,ENSG00000132950,ENSG00000275014,ENSG00000226352,ENSG00000121388,ENSG00000224778
chr13	19863324	19864060	13:19863324-19864060	ENSG00000279516,ENSG00000284679,ENSG00000280208,ENSG00000279231,ENSG00000215604,ENSG00000226361,ENSG00000230931,ENSG00000227784,ENSG00000206192,ENSG00000242756,ENSG00000223024,ENSG00000235500,ENSG00000231358,ENSG00000226057,ENSG00000232685,ENSG00000187721,ENSG00000121741,ENSG00000275964,ENSG00000223576,ENSG00000132950,ENSG00000275014,ENSG00000121390,ENSG00000226352,ENSG00000237164,ENSG00000229791,ENSG00000224976,ENSG00000236834,ENSG00000278337,ENSG00000229147,ENSG00000234894,ENSG00000224778,ENSG00000252287
chr13	19864797	19865022	13:19864797-19865022	ENSG00000215604,ENSG00000275964,ENSG00000132950
chr13	19957351	19957746	13:19957351-19957746	ENSG00000121741
chr13	19958250	19959045	13:19958250-19959045	ENSG00000279516,ENSG00000280208,ENSG00000229788,ENSG00000226361,ENSG00000228797,ENSG00000227784,ENSG00000244155,ENSG00000206192,ENSG00000226250,ENSG00000231358,ENSG00000232685,ENSG00000229375,ENSG00000187721,ENSG00000237672,ENSG00000121741,ENSG00000275964,ENSG00000132950,ENSG00000275014,ENSG00000226352,ENSG00000224976,ENSG00000236834,ENSG00000237636,ENSG00000227879,ENSG00000198033,ENSG00000234894
chr13	19959386	19959640	13:19959386-19959640	ENSG00000121741
chr13	19960114	19960425	13:19960114-19960425	ENSG00000279924,ENSG00000279730,ENSG00000231238,ENSG00000226361,ENSG00000206192,ENSG00000242756,ENSG00000237672,ENSG00000121741,ENSG00000275014,ENSG00000226352,ENSG00000234894
chr13	19974561	19974825	13:19974561-19974825	ENSG00000279924,ENSG00000279516,ENSG00000279081,ENSG00000284679,ENSG00000280208,ENSG00000279124,ENSG00000279730,ENSG00000279231,ENSG00000229788,ENSG00000235876,ENSG00000231914,ENSG00000226361,ENSG00000228797,ENSG00000230931,ENSG00000204718,ENSG00000244155,ENSG00000227568,ENSG00000225016,ENSG00000206192,ENSG00000223024,ENSG00000206787,ENSG00000235500,ENSG00000226250,ENSG00000226057,ENSG00000232685,ENSG00000229375,ENSG00000187721,ENSG00000237672,ENSG00000121741,ENSG00000275014,ENSG00000226352,ENSG00000132958,ENSG00000237164,ENSG00000229791,ENSG00000231184,ENSG00000227879,ENSG00000121388,ENSG00000278337,ENSG00000229147,ENSG00000234894,ENSG00000252287,ENSG00000287861,ENSG00000226619
chr13	20118812	20119476	13:20118812-20119476	ENSG00000279924,ENSG00000279516,ENSG00000279081,ENSG00000284679,ENSG00000280208,ENSG00000279124,ENSG00000279730,ENSG00000279231,ENSG00000268486,ENSG00000235876,ENSG00000231914,ENSG00000226361,ENSG00000230931,ENSG00000227784,ENSG00000206787,ENSG00000231358,ENSG00000226057,ENSG00000232685,ENSG00000229375,ENSG00000187721,ENSG00000263978,ENSG00000121742,ENSG00000279065,ENSG00000236076,ENSG00000279951,ENSG00000237672,ENSG00000229791,ENSG00000231184,ENSG00000224976,ENSG00000236834,ENSG00000215349,ENSG00000237636,ENSG00000227879,ENSG00000121388,ENSG00000198033,ENSG00000278337,ENSG00000229147,ENSG00000234894,ENSG00000224778,ENSG00000252287,ENSG00000287861,ENSG00000226619
chr13	20120510	20120993	13:20120510-20120993	ENSG00000279924,ENSG00000279516,ENSG00000279081,ENSG00000284679,ENSG00000280208,ENSG00000279124,ENSG00000279730,ENSG00000279231,ENSG00000229788,ENSG00000228797,ENSG00000230931,ENSG00000227784,ENSG00000244155,ENSG00000227568,ENSG00000225016,ENSG00000206192,ENSG00000242756,ENSG00000206787,ENSG00000235500,ENSG00000231358,ENSG00000226057,ENSG00000232685,ENSG00000229375,ENSG00000187721,ENSG00000263978,ENSG00000121742,ENSG00000236076,ENSG00000279951,ENSG00000237672,ENSG00000229791,ENSG00000231184,ENSG00000224976,ENSG00000236834,ENSG00000215349,ENSG00000237636,ENSG00000121388,ENSG00000278337,ENSG00000229147,ENSG00000234894,ENSG00000224778,ENSG00000252287,ENSG00000287861,ENSG00000226619
chr13	20127620	20128056	13:20127620-20128056	ENSG00000279924,ENSG00000279516,ENSG00000279081,ENSG00000284679,ENSG00000280208,ENSG00000279124,ENSG00000279730,ENSG00000279231,ENSG00000268486,ENSG00000229788,ENSG00000235876,ENSG00000231914,ENSG00000204718,ENSG00000227784,ENSG00000206192,ENSG00000206787,ENSG00000235500,ENSG00000231358,ENSG00000226057,ENSG00000232685,ENSG00000229375,ENSG00000263978,ENSG00000121742,ENSG00000279065,ENSG00000121743,ENSG00000236076,ENSG00000279951,ENSG00000237672,ENSG00000237164,ENSG00000229791,ENSG00000231184,ENSG00000224976,ENSG00000236834,ENSG00000215349,ENSG00000237636,ENSG00000227879,ENSG00000121388,ENSG00000198033,ENSG00000278337,ENSG00000229147,ENSG00000234894,ENSG00000224778,ENSG00000252287,ENSG00000287861
chr13	20136865	20137065	13:20136865-20137065	ENSG00000279924,ENSG00000279516,ENSG00000284679,ENSG00000279124,ENSG00000270496,ENSG00000235876,ENSG00000228797,ENSG00000230931,ENSG00000204718,ENSG00000227784,ENSG00000227568,ENSG00000225016,ENSG00000206192,ENSG00000235500,ENSG00000226057,ENSG00000232685,ENSG00000121742,ENSG00000236076,ENSG00000279951,ENSG00000237672,ENSG00000237164,ENSG00000224976,ENSG00000236834,ENSG00000215349,ENSG00000252287,ENSG00000287861,ENSG00000226619
chr13	20160816	20161206	13:20160816-20161206	ENSG00000279081,ENSG00000242756,ENSG00000121742,ENSG00000279065,ENSG00000121743,ENSG00000236076,ENSG00000279951,ENSG00000237672
chr13	20163420	20163705	13:20163420-20163705	ENSG00000279924,ENSG00000279516,ENSG00000279081,ENSG00000280208,ENSG00000279124,ENSG00000279730,ENSG00000279231,ENSG00000229788,ENSG00000235876,ENSG00000231914,ENSG00000230931,ENSG00000204718,ENSG00000227784,ENSG00000227568,ENSG00000225016,ENSG00000206192,ENSG00000242756,ENSG00000223024,ENSG00000206787,ENSG00000235500,ENSG00000226250,ENSG00000231358,ENSG00000226057,ENSG00000232685,ENSG00000229375,ENSG00000263978,ENSG00000121742,ENSG00000279065,ENSG00000121743,ENSG00000236076,ENSG00000279951,ENSG00000237672,ENSG00000237164,ENSG00000224976,ENSG00000236834,ENSG00000215349,ENSG00000237636,ENSG00000227879,ENSG00000121388,ENSG00000198033,ENSG00000278337,ENSG00000229147,ENSG00000234894,ENSG00000224778,ENSG00000252287,ENSG00000287861,ENSG00000226619
chr13	20174818	20175212	13:20174818-20175212	ENSG00000279924,ENSG00000279516,ENSG00000279081,ENSG00000284679,ENSG00000280208,ENSG00000279124,ENSG00000279730,ENSG00000279231,ENSG00000231914,ENSG00000226361,ENSG00000228797,ENSG00000230931,ENSG00000227784,ENSG00000244155,ENSG00000227568,ENSG00000225016,ENSG00000242756,ENSG00000223024,ENSG00000206787,ENSG00000235500,ENSG00000226250,ENSG00000231358,ENSG00000226057,ENSG00000229375,ENSG00000187721,ENSG00000222726,ENSG00000263978,ENSG00000121742,ENSG00000279065,ENSG00000165474,ENSG00000260131,ENSG00000226633,ENSG00000121743,ENSG00000236076,ENSG00000279951,ENSG00000237672,ENSG00000223625,ENSG00000237164,ENSG00000231184,ENSG00000224976,ENSG00000236834,ENSG00000237636,ENSG00000227879,ENSG00000121388,ENSG00000198033,ENSG00000278337,ENSG00000229147,ENSG00000234894,ENSG00000252287,ENSG00000287861,ENSG00000226619
chr13	20182298	20182524	13:20182298-20182524	ENSG00000279516,ENSG00000279081,ENSG00000268486,ENSG00000215604,ENSG00000235876,ENSG00000263978,ENSG00000121742,ENSG00000279065,ENSG00000165474,ENSG00000260131,ENSG00000226633
chr13	20495602	20495908	13:20495602-20495908	ENSG00000279516,ENSG00000279081,ENSG00000279124,ENSG00000222726,ENSG00000238286,ENSG00000263978,ENSG00000165475,ENSG00000121742
chr13	20525173	20525373	13:20525173-20525373	ENSG00000238286,ENSG00000165475
chr13	20525455	20526232	13:20525455-20526232	ENSG00000280208,ENSG00000227784,ENSG00000222726,ENSG00000238286,ENSG00000032742,ENSG00000277020,ENSG00000263978,ENSG00000165475,ENSG00000121742
chr13	20566602	20567687	13:20566602-20567687	ENSG00000279081,ENSG00000279231,ENSG00000230931,ENSG00000222726,ENSG00000238286,ENSG00000032742,ENSG00000277020,ENSG00000263978,ENSG00000165475,ENSG00000226619
chr13	20704013	20704465	13:20704013-20704465	ENSG00000231238,ENSG00000230931,ENSG00000233524,ENSG00000279135,ENSG00000172458,ENSG00000278291,ENSG00000222726,ENSG00000238286,ENSG00000263978,ENSG00000121742
chr13	20712644	20712925	13:20712644-20712925	ENSG00000284679,ENSG00000280208,ENSG00000279124,ENSG00000279730,ENSG00000236704,ENSG00000233524,ENSG00000279135,ENSG00000172458,ENSG00000278291,ENSG00000222726,ENSG00000238286,ENSG00000263978
chr13	20721723	20722369	13:20721723-20722369	ENSG00000268486,ENSG00000233524,ENSG00000279135,ENSG00000222726,ENSG00000238286
chr13	20773193	20774183	13:20773193-20774183	ENSG00000279730,ENSG00000275485,ENSG00000233524,ENSG00000150456,ENSG00000222726,ENSG00000238286
chr13	20778358	20778754	13:20778358-20778754	ENSG00000275485,ENSG00000233524,ENSG00000150456,ENSG00000222726,ENSG00000238286,ENSG00000263978
chr13	20803525	20803854	13:20803525-20803854	ENSG00000268486,ENSG00000228797,ENSG00000227784,ENSG00000275485,ENSG00000233524,ENSG00000222726,ENSG00000238286,ENSG00000263978,ENSG00000121742
chr13	20828517	20828799	13:20828517-20828799	ENSG00000229788,ENSG00000206192,ENSG00000233524,ENSG00000279135,ENSG00000222726,ENSG00000238286,ENSG00000263978
chr13	20902054	20903185	13:20902054-20903185	ENSG00000276183,ENSG00000227784,ENSG00000242756,ENSG00000233405,ENSG00000213621,ENSG00000234363,ENSG00000236704,ENSG00000132953,ENSG00000233524,ENSG00000222726,ENSG00000238286,ENSG00000263978,ENSG00000121742
chr13	20924870	20925121	13:20924870-20925121	ENSG00000213621,ENSG00000234363,ENSG00000236704,ENSG00000238286,ENSG00000121742
chr13	20943400	20943905	13:20943400-20943905	ENSG00000233405,ENSG00000271250,ENSG00000173141,ENSG00000165480,ENSG00000252128,ENSG00000275689,ENSG00000225585,ENSG00000180172,ENSG00000201821,ENSG00000233851,ENSG00000213621,ENSG00000234363,ENSG00000233780
chr13	20995411	20995906	13:20995411-20995906	ENSG00000233405,ENSG00000271250,ENSG00000275689,ENSG00000225585,ENSG00000180172,ENSG00000201821,ENSG00000233851,ENSG00000213621,ENSG00000234363,ENSG00000263978
chr13	21060579	21060779	13:21060579-21060779	ENSG00000275689,ENSG00000180172,ENSG00000201821,ENSG00000150457,ENSG00000213621,ENSG00000234363
chr13	21060988	21061966	13:21060988-21061966	ENSG00000229788,ENSG00000231914,ENSG00000226118,ENSG00000237175,ENSG00000276476,ENSG00000226722,ENSG00000244197,ENSG00000233405,ENSG00000271250,ENSG00000150459,ENSG00000252128,ENSG00000275689,ENSG00000225585,ENSG00000180172,ENSG00000201821,ENSG00000233851,ENSG00000150457,ENSG00000213621,ENSG00000234363,ENSG00000263978
chr13	21110816	21111118	13:21110816-21111118	ENSG00000233405,ENSG00000271250,ENSG00000252128,ENSG00000275689,ENSG00000225585,ENSG00000180172,ENSG00000201821,ENSG00000213621,ENSG00000234363
chr13	21140029	21141077	13:21140029-21141077	ENSG00000233405,ENSG00000271250,ENSG00000173141,ENSG00000165480,ENSG00000150459,ENSG00000252128,ENSG00000275689,ENSG00000225585,ENSG00000180172,ENSG00000201821,ENSG00000213621,ENSG00000234363
chr13	21176071	21177123	13:21176071-21177123	ENSG00000233405,ENSG00000271250,ENSG00000173141,ENSG00000165480,ENSG00000150459,ENSG00000252128,ENSG00000275689,ENSG00000180172,ENSG00000213621,ENSG00000234363
chr13	21297880	21298482	13:21297880-21298482	ENSG00000287357,ENSG00000226118,ENSG00000276476,ENSG00000226908,ENSG00000236953,ENSG00000180776,ENSG00000235076,ENSG00000215571,ENSG00000224429,ENSG00000233325,ENSG00000277077,ENSG00000235438,ENSG00000233405,ENSG00000271250,ENSG00000173141,ENSG00000165480,ENSG00000180172,ENSG00000234363
chr13	21298570	21298846	13:21298570-21298846	ENSG00000215571,ENSG00000224429,ENSG00000233325,ENSG00000277077,ENSG00000235438,ENSG00000233405,ENSG00000271250
chr13	21364917	21365265	13:21364917-21365265	ENSG00000236953,ENSG00000180776,ENSG00000222747,ENSG00000235076,ENSG00000215571,ENSG00000224429,ENSG00000235438,ENSG00000233405,ENSG00000271250
chr13	21435768	21436183	13:21435768-21436183	ENSG00000231358,ENSG00000226118,ENSG00000237175,ENSG00000276476,ENSG00000226722,ENSG00000236953,ENSG00000180776,ENSG00000235076,ENSG00000215571,ENSG00000224429,ENSG00000235438,ENSG00000233405,ENSG00000271250
chr13	21458792	21459796	13:21458792-21459796	ENSG00000226118,ENSG00000236953,ENSG00000180776,ENSG00000235076,ENSG00000215571,ENSG00000224429,ENSG00000235438,ENSG00000233405,ENSG00000271250
chr13	21476899	21477364	13:21476899-21477364	ENSG00000225777,ENSG00000226118,ENSG00000237175,ENSG00000226908,ENSG00000236953,ENSG00000180776,ENSG00000235076,ENSG00000215571,ENSG00000224429,ENSG00000233325,ENSG00000277077,ENSG00000235438,ENSG00000233405,ENSG00000271250,ENSG00000275689,ENSG00000225585,ENSG00000180172,ENSG00000213621,ENSG00000234363
chr13	21478973	21479184	13:21478973-21479184	ENSG00000226908,ENSG00000215571,ENSG00000224429,ENSG00000233325,ENSG00000277077,ENSG00000235438,ENSG00000233405,ENSG00000271250
chr13	21522764	21523361	13:21522764-21523361	ENSG00000283075,ENSG00000230535,ENSG00000231650,ENSG00000225777,ENSG00000232187,ENSG00000287357,ENSG00000226118,ENSG00000237175,ENSG00000276476,ENSG00000226722,ENSG00000244197,ENSG00000207518,ENSG00000230022,ENSG00000165487,ENSG00000215571,ENSG00000224429,ENSG00000235438,ENSG00000233405,ENSG00000271250
chr13	21558071	21558327	13:21558071-21558327	ENSG00000262198,ENSG00000234685,ENSG00000230535,ENSG00000262619,ENSG00000231650,ENSG00000226507,ENSG00000225777,ENSG00000232187,ENSG00000287357,ENSG00000226118,ENSG00000237175,ENSG00000276476,ENSG00000226722,ENSG00000244197,ENSG00000207518,ENSG00000230022
chr13	21603544	21604407	13:21603544-21604407	ENSG00000283075,ENSG00000262198,ENSG00000234685,ENSG00000230535,ENSG00000262619,ENSG00000231650,ENSG00000226507,ENSG00000225777,ENSG00000232187,ENSG00000287357,ENSG00000226118,ENSG00000237175,ENSG00000276476,ENSG00000226722,ENSG00000244197,ENSG00000226525,ENSG00000230022,ENSG00000165487
chr13	21615549	21615754	13:21615549-21615754	ENSG00000207157,ENSG00000283075,ENSG00000262198,ENSG00000234685,ENSG00000230535,ENSG00000262619,ENSG00000231650,ENSG00000226507,ENSG00000225777,ENSG00000232187,ENSG00000287357,ENSG00000226118,ENSG00000237175,ENSG00000276476,ENSG00000226722,ENSG00000244197,ENSG00000226525
chr13	21670197	21670552	13:21670197-21670552	ENSG00000231650,ENSG00000225777,ENSG00000232187,ENSG00000287357,ENSG00000226118,ENSG00000237175,ENSG00000276476,ENSG00000226722,ENSG00000244197,ENSG00000102678,ENSG00000226525
chr13	21670826	21671232	13:21670826-21671232	ENSG00000252952,ENSG00000229483,ENSG00000233440,ENSG00000283075,ENSG00000262198,ENSG00000234685,ENSG00000230535,ENSG00000262619,ENSG00000231650,ENSG00000226507,ENSG00000237952,ENSG00000253094,ENSG00000225777,ENSG00000232187,ENSG00000287357,ENSG00000226118,ENSG00000237175,ENSG00000276476,ENSG00000226722,ENSG00000244197,ENSG00000102678,ENSG00000226525
chr13	23020365	23020565	13:23020365-23020565	ENSG00000236803,ENSG00000235205,ENSG00000252952,ENSG00000102683,ENSG00000229483,ENSG00000207157,ENSG00000233440,ENSG00000283075,ENSG00000262198,ENSG00000234685,ENSG00000230535,ENSG00000262619,ENSG00000231650,ENSG00000226507,ENSG00000237952,ENSG00000253094,ENSG00000225777,ENSG00000232187,ENSG00000287357,ENSG00000226118,ENSG00000237175,ENSG00000276476,ENSG00000244197
chr13	23375047	23375952	13:23375047-23375952	ENSG00000227893,ENSG00000229558,ENSG00000232163,ENSG00000151835,ENSG00000236803,ENSG00000235205,ENSG00000252952,ENSG00000102683,ENSG00000229483,ENSG00000207157,ENSG00000233440,ENSG00000262198,ENSG00000234685,ENSG00000262619
chr13	23466319	23466971	13:23466319-23466971	ENSG00000205863,ENSG00000227893,ENSG00000232977,ENSG00000229558,ENSG00000235205
chr13	23570148	23570348	13:23570148-23570348	ENSG00000232102,ENSG00000127863,ENSG00000227893
chr13	23578681	23579701	13:23578681-23579701	ENSG00000232102,ENSG00000127863,ENSG00000227893,ENSG00000232977,ENSG00000229558,ENSG00000236803,ENSG00000235205,ENSG00000252952,ENSG00000102683,ENSG00000207157,ENSG00000233440,ENSG00000283075,ENSG00000230535,ENSG00000226507
chr13	23610330	23610609	13:23610330-23610609	ENSG00000196593,ENSG00000232102,ENSG00000227893,ENSG00000229558,ENSG00000236803,ENSG00000235205,ENSG00000252952,ENSG00000102683,ENSG00000229483,ENSG00000207157,ENSG00000233440,ENSG00000283075,ENSG00000262198,ENSG00000234685,ENSG00000262619,ENSG00000231650,ENSG00000225777,ENSG00000232187,ENSG00000287357
chr13	23670776	23671296	13:23670776-23671296	ENSG00000234627,ENSG00000233545,ENSG00000277040,ENSG00000240868,ENSG00000287530,ENSG00000196593,ENSG00000232102,ENSG00000227893,ENSG00000229558,ENSG00000236803,ENSG00000235205,ENSG00000252952,ENSG00000102683,ENSG00000229483,ENSG00000207157,ENSG00000233440,ENSG00000283075,ENSG00000262198,ENSG00000234685,ENSG00000230535,ENSG00000262619,ENSG00000231650,ENSG00000226507,ENSG00000225777,ENSG00000232187,ENSG00000287357,ENSG00000226118,ENSG00000276476,ENSG00000244197
chr13	23695720	23696042	13:23695720-23696042	ENSG00000196593,ENSG00000232102,ENSG00000227893,ENSG00000229558,ENSG00000236803,ENSG00000235205,ENSG00000252952,ENSG00000102683,ENSG00000229483,ENSG00000233440,ENSG00000283075,ENSG00000230535,ENSG00000231650,ENSG00000225777
chr13	23848868	23849068	13:23848868-23849068	ENSG00000232102,ENSG00000227893,ENSG00000229558,ENSG00000252952,ENSG00000229483,ENSG00000207157,ENSG00000233440,ENSG00000283075
chr13	23859865	23860267	13:23859865-23860267	ENSG00000234627,ENSG00000277040,ENSG00000240868,ENSG00000287530,ENSG00000196593,ENSG00000205863,ENSG00000232102,ENSG00000027001,ENSG00000227893,ENSG00000232977,ENSG00000229558,ENSG00000236803,ENSG00000235205,ENSG00000252952,ENSG00000102683,ENSG00000229483,ENSG00000207157,ENSG00000233440,ENSG00000283075,ENSG00000230535,ENSG00000231650,ENSG00000226507,ENSG00000225777,ENSG00000232187,ENSG00000287357,ENSG00000226118,ENSG00000237175
chr13	23866353	23866782	13:23866353-23866782	ENSG00000287530,ENSG00000196593,ENSG00000205863,ENSG00000232102,ENSG00000027001,ENSG00000227893,ENSG00000232977,ENSG00000229558,ENSG00000236803,ENSG00000235205,ENSG00000252952,ENSG00000102683,ENSG00000229483,ENSG00000207157,ENSG00000233440,ENSG00000283075,ENSG00000262198,ENSG00000234685,ENSG00000262619,ENSG00000226507,ENSG00000225777,ENSG00000232187
chr13	23888688	23888921	13:23888688-23888921	ENSG00000205863,ENSG00000205861,ENSG00000027001
chr13	23889091	23889695	13:23889091-23889695	ENSG00000234627,ENSG00000261498,ENSG00000277040,ENSG00000240868,ENSG00000287530,ENSG00000196593,ENSG00000205863,ENSG00000205861,ENSG00000232102,ENSG00000027001,ENSG00000227893,ENSG00000232977,ENSG00000229558,ENSG00000236803,ENSG00000235205,ENSG00000252952,ENSG00000102683,ENSG00000229483,ENSG00000207157,ENSG00000233440,ENSG00000283075,ENSG00000262198,ENSG00000234685,ENSG00000262619,ENSG00000231650,ENSG00000226507,ENSG00000225777,ENSG00000232187
chr13	23980171	23980488	13:23980171-23980488	ENSG00000234627,ENSG00000261498,ENSG00000277040,ENSG00000240868,ENSG00000240654,ENSG00000225674,ENSG00000228741,ENSG00000182957,ENSG00000273167,ENSG00000287530,ENSG00000196593,ENSG00000229483,ENSG00000233440
chr13	24160398	24161007	13:24160398-24161007	ENSG00000234627,ENSG00000261498,ENSG00000233545,ENSG00000277040,ENSG00000240868,ENSG00000240654,ENSG00000227213,ENSG00000252695,ENSG00000225674,ENSG00000182957,ENSG00000287530,ENSG00000196593
chr13	24220039	24220446	13:24220039-24220446	ENSG00000234627,ENSG00000261498,ENSG00000233545,ENSG00000277040,ENSG00000240868,ENSG00000240654,ENSG00000227213,ENSG00000225674,ENSG00000182957,ENSG00000287530,ENSG00000196593
chr13	24228936	24229251	13:24228936-24229251	ENSG00000234627,ENSG00000261498,ENSG00000233545,ENSG00000277040,ENSG00000240868,ENSG00000240654,ENSG00000227213,ENSG00000225674,ENSG00000182957,ENSG00000287530,ENSG00000196593
chr13	24270561	24271138	13:24270561-24271138	ENSG00000234627,ENSG00000261498,ENSG00000233545,ENSG00000277040,ENSG00000240868,ENSG00000240654,ENSG00000227213,ENSG00000225674,ENSG00000182957,ENSG00000287530,ENSG00000196593,ENSG00000230535
chr13	24502852	24503095	13:24502852-24503095	ENSG00000234627,ENSG00000261498,ENSG00000233545,ENSG00000205822,ENSG00000102699,ENSG00000288103,ENSG00000287376,ENSG00000244615,ENSG00000243008,ENSG00000285228,ENSG00000277040,ENSG00000240868,ENSG00000240654
chr13	24503171	24503462	13:24503171-24503462	ENSG00000234627,ENSG00000261498,ENSG00000233545,ENSG00000205822,ENSG00000102699,ENSG00000287376,ENSG00000244615,ENSG00000243008,ENSG00000285228,ENSG00000277040,ENSG00000240868,ENSG00000240654
chr13	24511543	24511815	13:24511543-24511815	ENSG00000234627,ENSG00000261498,ENSG00000233545,ENSG00000205822,ENSG00000102699,ENSG00000288103,ENSG00000287376,ENSG00000244615,ENSG00000243008,ENSG00000277040,ENSG00000240868,ENSG00000240654
chr13	24512312	24513010	13:24512312-24513010	ENSG00000234627,ENSG00000261498,ENSG00000233545,ENSG00000205822,ENSG00000102699,ENSG00000288103,ENSG00000287376,ENSG00000244615,ENSG00000243008,ENSG00000285228,ENSG00000277040,ENSG00000240868,ENSG00000240654
chr13	24683899	24684339	13:24683899-24684339	ENSG00000234627,ENSG00000261498,ENSG00000233545,ENSG00000205822,ENSG00000244615,ENSG00000243008,ENSG00000285228,ENSG00000075673,ENSG00000207474,ENSG00000225404,ENSG00000285806,ENSG00000231417,ENSG00000287887,ENSG00000226695,ENSG00000132972,ENSG00000253771
chr13	24694135	24694453	13:24694135-24694453	ENSG00000261498,ENSG00000233545,ENSG00000205822,ENSG00000287376,ENSG00000244615,ENSG00000243008,ENSG00000285228,ENSG00000075673,ENSG00000207474,ENSG00000225404,ENSG00000285806,ENSG00000231417,ENSG00000287887,ENSG00000226695,ENSG00000132972,ENSG00000253771,ENSG00000277040,ENSG00000240868
chr13	24728094	24728300	13:24728094-24728300	ENSG00000261498,ENSG00000205822,ENSG00000244615,ENSG00000243008,ENSG00000285228,ENSG00000075673,ENSG00000207474,ENSG00000225404,ENSG00000285806,ENSG00000231417,ENSG00000287887,ENSG00000226695,ENSG00000132972,ENSG00000277040,ENSG00000240868
chr13	24910964	24911583	13:24910964-24911583	ENSG00000261498,ENSG00000205822,ENSG00000244615,ENSG00000243008,ENSG00000285228,ENSG00000287887,ENSG00000226695,ENSG00000132972,ENSG00000151849,ENSG00000253771,ENSG00000273628,ENSG00000251299
chr13	24922536	24923215	13:24922536-24923215	ENSG00000244615,ENSG00000243008,ENSG00000285228,ENSG00000231417,ENSG00000287887,ENSG00000226695,ENSG00000132972,ENSG00000151849,ENSG00000253771,ENSG00000273628,ENSG00000251299
chr13	24923350	24923659	13:24923350-24923659	ENSG00000132972,ENSG00000151849,ENSG00000253771,ENSG00000273628,ENSG00000251299
chr13	24933382	24933823	13:24933382-24933823	ENSG00000244615,ENSG00000243008,ENSG00000231417,ENSG00000287887,ENSG00000226695,ENSG00000132972,ENSG00000151849,ENSG00000253771,ENSG00000273628,ENSG00000251299
chr13	24995237	24995612	13:24995237-24995612	ENSG00000233545,ENSG00000205822,ENSG00000244615,ENSG00000243008,ENSG00000285228,ENSG00000285806,ENSG00000231417,ENSG00000287887,ENSG00000226695,ENSG00000132972,ENSG00000253771,ENSG00000251299,ENSG00000232858,ENSG00000279695,ENSG00000165566,ENSG00000238169,ENSG00000234056,ENSG00000279550,ENSG00000235315,ENSG00000180803,ENSG00000277040,ENSG00000240868,ENSG00000235205,ENSG00000232187
chr13	25005061	25005486	13:25005061-25005486	ENSG00000231417,ENSG00000287887,ENSG00000226695,ENSG00000132972,ENSG00000253771,ENSG00000232858,ENSG00000269099,ENSG00000276958,ENSG00000279695,ENSG00000165566,ENSG00000238169,ENSG00000234056,ENSG00000279550
chr13	25014420	25014875	13:25014420-25014875	ENSG00000226695,ENSG00000132972,ENSG00000232858,ENSG00000269099,ENSG00000276958,ENSG00000238169,ENSG00000234056,ENSG00000279550
chr13	25017896	25018323	13:25017896-25018323	ENSG00000132972,ENSG00000232858,ENSG00000269099,ENSG00000276958,ENSG00000165566
chr13	25018457	25018986	13:25018457-25018986	ENSG00000269099,ENSG00000276958
chr13	25037264	25037729	13:25037264-25037729	ENSG00000205822,ENSG00000244615,ENSG00000243008,ENSG00000285228,ENSG00000231417,ENSG00000287887,ENSG00000226695,ENSG00000132972,ENSG00000253771,ENSG00000232858,ENSG00000279695,ENSG00000165566,ENSG00000238169,ENSG00000234056,ENSG00000279550,ENSG00000225105,ENSG00000235315,ENSG00000199767,ENSG00000180803,ENSG00000242381
chr13	25047061	25047416	13:25047061-25047416	ENSG00000132972,ENSG00000279695,ENSG00000165566,ENSG00000238169,ENSG00000234056,ENSG00000279550
chr13	25080711	25081185	13:25080711-25081185	ENSG00000234627,ENSG00000233545,ENSG00000226695,ENSG00000132972,ENSG00000151846,ENSG00000279695,ENSG00000165566,ENSG00000238169,ENSG00000234056,ENSG00000279550,ENSG00000225105,ENSG00000235315,ENSG00000199767,ENSG00000242381,ENSG00000223158,ENSG00000235205,ENSG00000229483,ENSG00000233440,ENSG00000225777
chr13	25083037	25083433	13:25083037-25083433	ENSG00000132972,ENSG00000151846,ENSG00000279695,ENSG00000165566,ENSG00000238169,ENSG00000234056,ENSG00000279550,ENSG00000225105,ENSG00000235315,ENSG00000199767,ENSG00000223158
chr13	25114194	25114533	13:25114194-25114533	ENSG00000205822,ENSG00000226695,ENSG00000132972,ENSG00000151846,ENSG00000279695,ENSG00000165566,ENSG00000238169,ENSG00000234056,ENSG00000279550,ENSG00000225105,ENSG00000235315,ENSG00000199767,ENSG00000180803,ENSG00000242381,ENSG00000102683
chr13	25232956	25233246	13:25232956-25233246	ENSG00000279695,ENSG00000165566,ENSG00000238169,ENSG00000234056,ENSG00000279550,ENSG00000225105,ENSG00000235315
chr13	25287086	25287731	13:25287086-25287731	ENSG00000165566,ENSG00000238169,ENSG00000279550,ENSG00000225105,ENSG00000235315,ENSG00000139505,ENSG00000260509,ENSG00000139496
chr13	25301025	25301928	13:25301025-25301928	ENSG00000139505,ENSG00000260509,ENSG00000139496
chr13	25318991	25319325	13:25318991-25319325	ENSG00000225105,ENSG00000235315,ENSG00000260509,ENSG00000139496
chr13	25352075	25352601	13:25352075-25352601	ENSG00000279550,ENSG00000234152
chr13	25372194	25372496	13:25372194-25372496	ENSG00000234152,ENSG00000132932
chr13	25380034	25380513	13:25380034-25380513	ENSG00000165566,ENSG00000238169,ENSG00000234056,ENSG00000279550,ENSG00000225105,ENSG00000235315,ENSG00000234152,ENSG00000132932,ENSG00000199767
chr13	25391923	25392319	13:25391923-25392319	ENSG00000165566,ENSG00000238169,ENSG00000234056,ENSG00000279550,ENSG00000225105,ENSG00000235315,ENSG00000234152,ENSG00000132932,ENSG00000199767,ENSG00000180803,ENSG00000242381,ENSG00000223158,ENSG00000233963,ENSG00000234706,ENSG00000252952
chr13	25394681	25394923	13:25394681-25394923	ENSG00000165566,ENSG00000279550,ENSG00000234152,ENSG00000199767
chr13	25468734	25468934	13:25468734-25468934	ENSG00000132932,ENSG00000199767
chr13	26066517	26066830	13:26066517-26066830	ENSG00000199767,ENSG00000180803,ENSG00000242381,ENSG00000223158,ENSG00000180730,ENSG00000231983,ENSG00000233963,ENSG00000234706
chr13	26186175	26186910	13:26186175-26186910	ENSG00000180803,ENSG00000242381,ENSG00000223158,ENSG00000233963,ENSG00000234706,ENSG00000127870,ENSG00000277368,ENSG00000278413,ENSG00000285929,ENSG00000234031,ENSG00000237001,ENSG00000285935
chr13	26221462	26222637	13:26221462-26222637	ENSG00000233963,ENSG00000127870,ENSG00000277368,ENSG00000271559,ENSG00000227882
chr13	26227292	26227543	13:26227292-26227543	ENSG00000127870,ENSG00000277368,ENSG00000271559,ENSG00000227882
chr13	26247558	26248032	13:26247558-26248032	ENSG00000242381,ENSG00000223158,ENSG00000233963,ENSG00000234706,ENSG00000127870,ENSG00000277368,ENSG00000271559,ENSG00000227882,ENSG00000132964,ENSG00000278413,ENSG00000234031
chr13	26253705	26254958	13:26253705-26254958	ENSG00000127870,ENSG00000277368,ENSG00000271559,ENSG00000227882,ENSG00000132964,ENSG00000278413
chr13	26342853	26343149	13:26342853-26343149	ENSG00000233963,ENSG00000234706,ENSG00000278413,ENSG00000237001
chr13	26377097	26377345	13:26377097-26377345	ENSG00000132964,ENSG00000278413,ENSG00000237001
chr13	26413401	26413733	13:26413401-26413733	ENSG00000242381,ENSG00000223158,ENSG00000233963,ENSG00000234706,ENSG00000132964,ENSG00000278413,ENSG00000234031,ENSG00000237001,ENSG00000132975
chr13	26435230	26435451	13:26435230-26435451	ENSG00000180803,ENSG00000223158,ENSG00000233963,ENSG00000234706,ENSG00000278413,ENSG00000234031,ENSG00000237001,ENSG00000132975
chr13	26435706	26435970	13:26435706-26435970	ENSG00000233963,ENSG00000234706,ENSG00000278413
chr13	26482659	26482859	13:26482659-26482859	ENSG00000233963,ENSG00000234706,ENSG00000285929,ENSG00000237001
chr13	26496658	26496924	13:26496658-26496924	ENSG00000242381,ENSG00000233963,ENSG00000234706,ENSG00000285929,ENSG00000234031,ENSG00000237001
chr13	26557301	26558004	13:26557301-26558004	ENSG00000180803,ENSG00000223158,ENSG00000233963,ENSG00000234706,ENSG00000132970,ENSG00000234031,ENSG00000237001,ENSG00000132975
chr13	26698733	26698939	13:26698733-26698939	ENSG00000233963,ENSG00000234706,ENSG00000234031,ENSG00000237001,ENSG00000285935,ENSG00000132975
chr13	26821691	26822605	13:26821691-26822605	ENSG00000199767,ENSG00000180803,ENSG00000242381,ENSG00000223158,ENSG00000233963,ENSG00000234706,ENSG00000237001,ENSG00000132975,ENSG00000230256
chr13	26872908	26873108	13:26872908-26873108	ENSG00000237001,ENSG00000132975,ENSG00000230256
chr13	26930313	26930565	13:26930313-26930565	ENSG00000132975,ENSG00000230256
chr13	26946970	26947283	13:26946970-26947283	ENSG00000132975,ENSG00000230256
chr13	26962377	26962610	13:26962377-26962610	ENSG00000230256
chr13	26972163	26972777	13:26972163-26972777	ENSG00000230256,ENSG00000283579,ENSG00000223782
chr13	26976318	26976701	13:26976318-26976701	ENSG00000223782
chr13	26982961	26983588	13:26982961-26983588	ENSG00000230256,ENSG00000283579,ENSG00000223782,ENSG00000232162
chr13	26985348	26985570	13:26985348-26985570	ENSG00000283579
chr13	27006926	27007152	13:27006926-27007152	ENSG00000283579,ENSG00000218198
chr13	27022975	27023236	13:27022975-27023236	ENSG00000218198
chr13	27082145	27082477	13:27082145-27082477	ENSG00000278496,ENSG00000232162
chr13	27106139	27106442	13:27106139-27106442	ENSG00000152484,ENSG00000278496,ENSG00000232162
chr13	27126002	27126202	13:27126002-27126202	ENSG00000232162
chr13	27138483	27138743	13:27138483-27138743	ENSG00000232162
```
