## Supplementary material for "Cell type-specific epigenetic regulatory circuitry of coronary artery disease loci": Poly_ATAC_c7_hg38_EnhancerInteractions.bed (part 3 of 9)

```
chr13	27171709	27172730	13:27171709-27172730	ENSG00000152484,ENSG00000232162,ENSG00000230641,ENSG00000122026
chr13	27180842	27181048	13:27180842-27181048	ENSG00000152484,ENSG00000232162,ENSG00000230641
chr13	27183978	27184525	13:27183978-27184525	ENSG00000152484,ENSG00000232162,ENSG00000230641
chr13	27203933	27204224	13:27203933-27204224	ENSG00000275294
chr13	27217750	27218154	13:27217750-27218154	ENSG00000275294
chr13	27218855	27219152	13:27218855-27219152	ENSG00000232162,ENSG00000275294,ENSG00000234772
chr13	27242653	27243188	13:27242653-27243188	ENSG00000232162,ENSG00000275294,ENSG00000234772,ENSG00000207051,ENSG00000207500,ENSG00000122026
chr13	27251106	27251735	13:27251106-27251735	ENSG00000230641,ENSG00000275294,ENSG00000234772,ENSG00000122035,ENSG00000207051,ENSG00000207500,ENSG00000122026
chr13	27270507	27271327	13:27270507-27271327	ENSG00000275294,ENSG00000234772,ENSG00000122035,ENSG00000207051,ENSG00000207500,ENSG00000122026
chr13	27284004	27284504	13:27284004-27284504	ENSG00000122035
chr13	27339362	27339669	13:27339362-27339669	ENSG00000226703,ENSG00000252247
chr13	27359321	27359524	13:27359321-27359524	-
chr13	27361981	27362554	13:27361981-27362554	ENSG00000283579,ENSG00000242360,ENSG00000183463,ENSG00000165556,ENSG00000139515,ENSG00000207330,ENSG00000247381,ENSG00000169840,ENSG00000229609
chr13	27374699	27375023	13:27374699-27375023	ENSG00000165556,ENSG00000139515,ENSG00000207330,ENSG00000247381,ENSG00000169840,ENSG00000226703,ENSG00000201242,ENSG00000229609
chr13	27375786	27375986	13:27375786-27375986	ENSG00000169840,ENSG00000229609
chr13	27406403	27406604	13:27406403-27406604	ENSG00000122034,ENSG00000201242
chr13	27424167	27424783	13:27424167-27424783	ENSG00000122034,ENSG00000201242
chr13	27425892	27426460	13:27425892-27426460	ENSG00000122033,ENSG00000122034
chr13	27441791	27442176	13:27441791-27442176	ENSG00000122033,ENSG00000122034
chr13	27449878	27450803	13:27449878-27450803	ENSG00000122033,ENSG00000122034
chr13	27459504	27459904	13:27459504-27459904	ENSG00000122033
chr13	27481810	27482089	13:27481810-27482089	ENSG00000169840,ENSG00000226703,ENSG00000252499
chr13	27533159	27533678	13:27533159-27533678	ENSG00000169840,ENSG00000226703,ENSG00000273552
chr13	27533996	27534421	13:27533996-27534421	ENSG00000169840,ENSG00000226703,ENSG00000273552
chr13	27595125	27595514	13:27595125-27595514	ENSG00000169840,ENSG00000226703,ENSG00000273552,ENSG00000186184,ENSG00000139517
chr13	27599888	27600404	13:27599888-27600404	ENSG00000226703,ENSG00000273552,ENSG00000186184,ENSG00000139517
chr13	27600796	27601008	13:27600796-27601008	ENSG00000139517
chr13	27620009	27620922	13:27620009-27620922	ENSG00000186184,ENSG00000139517
chr13	27621316	27622153	13:27621316-27622153	ENSG00000186184,ENSG00000139517
chr13	27641800	27642127	13:27641800-27642127	ENSG00000226703,ENSG00000273552,ENSG00000186184
chr13	27643591	27644095	13:27643591-27644095	ENSG00000169840,ENSG00000226703,ENSG00000273552,ENSG00000186184
chr13	27667005	27667254	13:27667005-27667254	ENSG00000169840,ENSG00000226703,ENSG00000273552,ENSG00000186184
chr13	27826534	27826900	13:27826534-27826900	ENSG00000165556,ENSG00000139515,ENSG00000207330,ENSG00000247381,ENSG00000169840,ENSG00000226703
chr13	27829951	27830283	13:27829951-27830283	ENSG00000122025,ENSG00000242360,ENSG00000183463,ENSG00000165556,ENSG00000260704,ENSG00000139515,ENSG00000207330,ENSG00000247381,ENSG00000169840,ENSG00000226703
chr13	27953701	27954175	13:27953701-27954175	ENSG00000271026,ENSG00000122025,ENSG00000165556,ENSG00000260704,ENSG00000180389,ENSG00000139515,ENSG00000247381,ENSG00000169840
chr13	27984295	27984591	13:27984295-27984591	ENSG00000235115,ENSG00000271026,ENSG00000122025,ENSG00000242360,ENSG00000183463,ENSG00000165556,ENSG00000139515,ENSG00000207330,ENSG00000247381,ENSG00000169840
chr13	28138005	28139571	13:28138005-28139571	ENSG00000200840,ENSG00000232587,ENSG00000152520,ENSG00000261485,ENSG00000235115,ENSG00000271026,ENSG00000122025
chr13	28139911	28140194	13:28139911-28140194	ENSG00000200840,ENSG00000232587,ENSG00000152520,ENSG00000261485,ENSG00000235115,ENSG00000271026,ENSG00000122025
chr13	28166320	28166739	13:28166320-28166739	ENSG00000200840,ENSG00000232587,ENSG00000152520,ENSG00000261485,ENSG00000235115,ENSG00000271026,ENSG00000122025
chr13	28324325	28324525	13:28324325-28324525	ENSG00000102755,ENSG00000279393,ENSG00000273964,ENSG00000200840,ENSG00000271026
chr13	28408495	28408860	13:28408495-28408860	ENSG00000102755,ENSG00000279393,ENSG00000235472,ENSG00000273964,ENSG00000277227,ENSG00000236339,ENSG00000200840,ENSG00000232587,ENSG00000235115,ENSG00000271026,ENSG00000122025
chr13	28532669	28533068	13:28532669-28533068	ENSG00000102755,ENSG00000279393,ENSG00000235472,ENSG00000273964
chr13	28568311	28568719	13:28568311-28568719	ENSG00000102755,ENSG00000279393,ENSG00000235472,ENSG00000273964,ENSG00000277227,ENSG00000236339,ENSG00000270680,ENSG00000200840,ENSG00000232587,ENSG00000235115,ENSG00000122025
chr13	28574685	28575316	13:28574685-28575316	ENSG00000102755,ENSG00000279393,ENSG00000235472,ENSG00000273964,ENSG00000202237,ENSG00000277227,ENSG00000236339,ENSG00000223460,ENSG00000270680,ENSG00000200840,ENSG00000232587,ENSG00000235115,ENSG00000271026,ENSG00000122025
chr13	28636744	28636944	13:28636744-28636944	ENSG00000102755,ENSG00000279393,ENSG00000235472,ENSG00000273964,ENSG00000132963,ENSG00000271026
chr13	28658824	28659983	13:28658824-28659983	ENSG00000102755,ENSG00000279393,ENSG00000273964,ENSG00000132963,ENSG00000202237,ENSG00000277227,ENSG00000236339,ENSG00000200840,ENSG00000232587,ENSG00000235115
chr13	28718608	28719303	13:28718608-28719303	ENSG00000279393,ENSG00000132963,ENSG00000139508,ENSG00000202237,ENSG00000233588,ENSG00000277227,ENSG00000236339,ENSG00000200840,ENSG00000271026
chr13	28796667	28796911	13:28796667-28796911	ENSG00000202237,ENSG00000277227,ENSG00000236339,ENSG00000270680,ENSG00000271026
chr13	28819733	28820100	13:28819733-28820100	ENSG00000202237,ENSG00000277227,ENSG00000236339,ENSG00000132938,ENSG00000236758,ENSG00000223460,ENSG00000270680,ENSG00000235115,ENSG00000271026,ENSG00000122025
chr13	29185868	29186299	13:29185868-29186299	ENSG00000236758,ENSG00000223460,ENSG00000270680,ENSG00000266505,ENSG00000271026
chr13	29508197	29508482	13:29508197-29508482	ENSG00000132938,ENSG00000270680,ENSG00000179141,ENSG00000266505
chr13	29548729	29548944	13:29548729-29548944	ENSG00000179141,ENSG00000266505
chr13	29578233	29578649	13:29578233-29578649	ENSG00000179141,ENSG00000139514,ENSG00000266505,ENSG00000224329
chr13	29582134	29582592	13:29582134-29582592	ENSG00000270680,ENSG00000179141,ENSG00000139514,ENSG00000266505
chr13	29583401	29583621	13:29583401-29583621	ENSG00000139514
chr13	29594413	29594644	13:29594413-29594644	ENSG00000139514
chr13	29594800	29595310	13:29594800-29595310	ENSG00000179141,ENSG00000139514
chr13	29595456	29596108	13:29595456-29596108	ENSG00000179141,ENSG00000139514,ENSG00000266505,ENSG00000122043
chr13	29707951	29708239	13:29707951-29708239	ENSG00000270680,ENSG00000179141,ENSG00000266505,ENSG00000122043
chr13	29763854	29764096	13:29763854-29764096	ENSG00000179141,ENSG00000266505,ENSG00000122043,ENSG00000224329,ENSG00000236258
chr13	29850034	29850918	13:29850034-29850918	ENSG00000270680,ENSG00000266505,ENSG00000122043,ENSG00000224405,ENSG00000224329,ENSG00000236258,ENSG00000278172,ENSG00000122042
chr13	29924275	29924500	13:29924275-29924500	ENSG00000266505,ENSG00000122043,ENSG00000224405,ENSG00000224329,ENSG00000236258,ENSG00000278172
chr13	30113025	30113233	13:30113025-30113233	ENSG00000224511,ENSG00000266505,ENSG00000122043
chr13	30113735	30113949	13:30113735-30113949	ENSG00000224511,ENSG00000266505,ENSG00000122043
chr13	30114893	30115309	13:30114893-30115309	ENSG00000270680,ENSG00000179141,ENSG00000279499,ENSG00000232643,ENSG00000232117,ENSG00000230403,ENSG00000224511,ENSG00000266505,ENSG00000122043,ENSG00000224329,ENSG00000236258
chr13	30128104	30128433	13:30128104-30128433	ENSG00000279499,ENSG00000232643,ENSG00000232117,ENSG00000266505
chr13	30132585	30132885	13:30132585-30132885	ENSG00000279499,ENSG00000232643,ENSG00000232117,ENSG00000230403,ENSG00000266505
chr13	30229024	30229394	13:30229024-30229394	ENSG00000236463,ENSG00000252928,ENSG00000102781,ENSG00000279499,ENSG00000232643,ENSG00000232117,ENSG00000238185,ENSG00000175664,ENSG00000224743
chr13	30294053	30294468	13:30294053-30294468	ENSG00000215049,ENSG00000236463,ENSG00000252928,ENSG00000102781,ENSG00000279499,ENSG00000232643,ENSG00000232117
chr13	30306759	30307857	13:30306759-30307857	ENSG00000215049,ENSG00000236463,ENSG00000252928,ENSG00000102781
chr13	30308647	30308889	13:30308647-30308889	ENSG00000236463,ENSG00000102781
chr13	30335109	30335423	13:30335109-30335423	ENSG00000236463,ENSG00000238121,ENSG00000279149,ENSG00000279499
chr13	30340471	30341090	13:30340471-30341090	ENSG00000236463,ENSG00000238121,ENSG00000279149,ENSG00000279499
chr13	30394725	30395220	13:30394725-30395220	ENSG00000238121
chr13	30395459	30395780	13:30395459-30395780	ENSG00000236463,ENSG00000238121,ENSG00000285773
chr13	30408284	30408781	13:30408284-30408781	ENSG00000236463,ENSG00000238121,ENSG00000285773,ENSG00000225039,ENSG00000236444,ENSG00000189403,ENSG00000285840,ENSG00000232643,ENSG00000224743
chr13	30421594	30421887	13:30421594-30421887	ENSG00000225039,ENSG00000236444
chr13	30422196	30422534	13:30422196-30422534	ENSG00000225039,ENSG00000236444
chr13	30422659	30422877	13:30422659-30422877	ENSG00000225039,ENSG00000236444
chr13	30464524	30465262	13:30464524-30465262	ENSG00000189403,ENSG00000285840
chr13	30465753	30466421	13:30465753-30466421	ENSG00000189403,ENSG00000285840,ENSG00000213411,ENSG00000232489,ENSG00000132952
chr13	30496174	30496510	13:30496174-30496510	ENSG00000285840,ENSG00000213411,ENSG00000232489,ENSG00000224117,ENSG00000279499,ENSG00000230403,ENSG00000175664,ENSG00000224743
chr13	30551253	30551453	13:30551253-30551453	ENSG00000213411,ENSG00000232489,ENSG00000224117
chr13	30572830	30573290	13:30572830-30573290	ENSG00000213411,ENSG00000232489,ENSG00000224117
chr13	30576562	30576871	13:30576562-30576871	ENSG00000213411,ENSG00000232489,ENSG00000224117,ENSG00000132952
chr13	30577374	30577574	13:30577374-30577574	ENSG00000213411,ENSG00000232489
chr13	30616917	30618345	13:30616917-30618345	ENSG00000189403,ENSG00000285840,ENSG00000132952,ENSG00000132965
chr13	30673855	30674523	13:30673855-30674523	ENSG00000189403,ENSG00000213411,ENSG00000232489,ENSG00000132952,ENSG00000275788,ENSG00000231894,ENSG00000286286,ENSG00000230403,ENSG00000238185,ENSG00000175664,ENSG00000102802,ENSG00000224743,ENSG00000237879,ENSG00000132965
chr13	30694587	30695013	13:30694587-30695013	ENSG00000275788,ENSG00000231894,ENSG00000230403,ENSG00000238185,ENSG00000175664,ENSG00000102802,ENSG00000224743,ENSG00000132965
chr13	30802920	30803295	13:30802920-30803295	ENSG00000132952,ENSG00000275788,ENSG00000230403,ENSG00000238185,ENSG00000175664,ENSG00000102802,ENSG00000224743,ENSG00000237879,ENSG00000132965
chr13	30870358	30870870	13:30870358-30870870	ENSG00000231894,ENSG00000286286,ENSG00000230403,ENSG00000238185,ENSG00000175664,ENSG00000102802,ENSG00000224743,ENSG00000236094,ENSG00000132965
chr13	31044416	31044695	13:31044416-31044695	ENSG00000231894,ENSG00000286286,ENSG00000230403,ENSG00000238185,ENSG00000175664,ENSG00000102802,ENSG00000224743
chr13	31161686	31162611	13:31161686-31162611	ENSG00000187676,ENSG00000120694,ENSG00000231894,ENSG00000286286
chr13	31199615	31200696	13:31199615-31200696	ENSG00000229427,ENSG00000187676,ENSG00000120694,ENSG00000231894
chr13	31204571	31204991	13:31204571-31204991	ENSG00000229427,ENSG00000187676,ENSG00000120694,ENSG00000231894
chr13	31209527	31210084	13:31209527-31210084	ENSG00000277319,ENSG00000229427,ENSG00000187676,ENSG00000231894,ENSG00000230403
chr13	31234787	31235203	13:31234787-31235203	ENSG00000277319,ENSG00000229427,ENSG00000187676
chr13	31236274	31236493	13:31236274-31236493	ENSG00000277319,ENSG00000229427,ENSG00000187676
chr13	31271126	31271332	13:31271126-31271332	ENSG00000277319,ENSG00000229427,ENSG00000187676
chr13	31424227	31424478	13:31424227-31424478	ENSG00000278305,ENSG00000277319,ENSG00000229427
chr13	31431735	31432002	13:31431735-31432002	ENSG00000278305,ENSG00000277319,ENSG00000133105,ENSG00000229427
chr13	31742161	31742441	13:31742161-31742441	ENSG00000277319,ENSG00000133105,ENSG00000229715
chr13	31846395	31847154	13:31846395-31847154	ENSG00000287904,ENSG00000073910,ENSG00000229715,ENSG00000279314,ENSG00000278732
chr13	32001411	32001611	13:32001411-32001611	ENSG00000229715,ENSG00000279314,ENSG00000278732
chr13	32031221	32031820	13:32031221-32031820	ENSG00000073910,ENSG00000229715,ENSG00000279314,ENSG00000278732,ENSG00000237637
chr13	32164687	32165027	13:32164687-32165027	ENSG00000229715,ENSG00000279314,ENSG00000278732,ENSG00000237637
chr13	32175223	32175702	13:32175223-32175702	ENSG00000229715,ENSG00000279314,ENSG00000278732,ENSG00000227604,ENSG00000227911,ENSG00000285621,ENSG00000277386
chr13	32246465	32246716	13:32246465-32246716	ENSG00000073910,ENSG00000229715,ENSG00000279314,ENSG00000278732
chr13	32310140	32310430	13:32310140-32310430	ENSG00000229715,ENSG00000279314,ENSG00000278732,ENSG00000189167,ENSG00000139618
chr13	32314907	32316251	13:32314907-32316251	ENSG00000229715,ENSG00000279314,ENSG00000278732,ENSG00000189167,ENSG00000139618
chr13	32381633	32381833	13:32381633-32381833	ENSG00000139618,ENSG00000215515
chr13	32415058	32415363	13:32415058-32415363	ENSG00000139597,ENSG00000212293,ENSG00000270008
chr13	32423659	32423964	13:32423659-32423964	ENSG00000139597,ENSG00000212293,ENSG00000270008
chr13	32426160	32426469	13:32426160-32426469	ENSG00000139597,ENSG00000212293,ENSG00000270008
chr13	32426802	32427320	13:32426802-32427320	ENSG00000139597,ENSG00000212293,ENSG00000270008
chr13	32428073	32428456	13:32428073-32428456	ENSG00000139597,ENSG00000212293,ENSG00000270008
chr13	32443221	32443421	13:32443221-32443421	ENSG00000139597,ENSG00000270008
chr13	32468731	32469060	13:32468731-32469060	ENSG00000229800,ENSG00000281026
chr13	32471528	32471927	13:32471528-32471927	ENSG00000229800,ENSG00000281026
chr13	32491119	32491319	13:32491119-32491319	ENSG00000244754,ENSG00000229800,ENSG00000281026
chr13	32496614	32497063	13:32496614-32497063	ENSG00000244754,ENSG00000229800,ENSG00000281026
chr13	32530750	32531285	13:32530750-32531285	ENSG00000244754,ENSG00000281026
chr13	32538274	32539211	13:32538274-32539211	ENSG00000244754,ENSG00000281026
chr13	32586076	32586668	13:32586076-32586668	ENSG00000083642,ENSG00000277151,ENSG00000226968,ENSG00000133116
chr13	32586983	32587430	13:32586983-32587430	ENSG00000083642,ENSG00000226968,ENSG00000133116
chr13	32587520	32587732	13:32587520-32587732	ENSG00000083642,ENSG00000226968,ENSG00000133116
chr13	32639561	32639847	13:32639561-32639847	ENSG00000083642,ENSG00000226968,ENSG00000227604,ENSG00000133116
chr13	32650760	32651132	13:32650760-32651132	ENSG00000083642,ENSG00000277151,ENSG00000226968,ENSG00000227604,ENSG00000133116,ENSG00000230300,ENSG00000227911,ENSG00000285621,ENSG00000277386,ENSG00000278477
chr13	32669082	32669368	13:32669082-32669368	ENSG00000083642,ENSG00000277151,ENSG00000226968,ENSG00000227604,ENSG00000133116,ENSG00000227911,ENSG00000285621,ENSG00000277386
chr13	32750323	32750645	13:32750323-32750645	ENSG00000083642,ENSG00000207325,ENSG00000277151,ENSG00000226968,ENSG00000227604,ENSG00000133116,ENSG00000230300,ENSG00000227911,ENSG00000285621,ENSG00000277386,ENSG00000232986
chr13	32752487	32752773	13:32752487-32752773	ENSG00000083642,ENSG00000207325,ENSG00000277151,ENSG00000226968,ENSG00000227604,ENSG00000133116,ENSG00000230300,ENSG00000227911,ENSG00000285621,ENSG00000277386
chr13	33214260	33214741	13:33214260-33214741	ENSG00000277151,ENSG00000226968,ENSG00000227604,ENSG00000133116,ENSG00000133121,ENSG00000230300,ENSG00000236581,ENSG00000287274,ENSG00000227911,ENSG00000285621,ENSG00000277386,ENSG00000230490,ENSG00000234535,ENSG00000232986,ENSG00000227254
chr13	33223037	33223382	13:33223037-33223382	ENSG00000226968,ENSG00000227604,ENSG00000133116,ENSG00000133121,ENSG00000230300,ENSG00000236581,ENSG00000287274,ENSG00000227911,ENSG00000285621,ENSG00000277386,ENSG00000230490,ENSG00000234535,ENSG00000232986,ENSG00000278477
chr13	33542175	33543228	13:33542175-33543228	ENSG00000226968,ENSG00000227604,ENSG00000133116,ENSG00000133121,ENSG00000230300,ENSG00000236581,ENSG00000287274,ENSG00000227911,ENSG00000285621,ENSG00000277386,ENSG00000230490,ENSG00000234535,ENSG00000232986,ENSG00000231910
chr13	33723889	33724093	13:33723889-33724093	ENSG00000226968,ENSG00000227604,ENSG00000133116,ENSG00000230300,ENSG00000236581,ENSG00000287274,ENSG00000227911,ENSG00000285621,ENSG00000277386,ENSG00000230490,ENSG00000234535,ENSG00000232986,ENSG00000280431,ENSG00000227254
chr13	33785420	33785774	13:33785420-33785774	ENSG00000226968,ENSG00000227604,ENSG00000133116,ENSG00000230300,ENSG00000236581,ENSG00000227911,ENSG00000285621,ENSG00000277386,ENSG00000230490,ENSG00000234535,ENSG00000232986,ENSG00000286779,ENSG00000276672,ENSG00000280431,ENSG00000227254,ENSG00000199196,ENSG00000278477,ENSG00000271850,ENSG00000225179,ENSG00000271901,ENSG00000231910,ENSG00000273886,ENSG00000232795,ENSG00000234835
chr13	33787022	33787467	13:33787022-33787467	ENSG00000230490,ENSG00000234535,ENSG00000232986,ENSG00000286779,ENSG00000280431,ENSG00000227254,ENSG00000199196,ENSG00000278477,ENSG00000271850,ENSG00000225179,ENSG00000271901,ENSG00000231910,ENSG00000232795,ENSG00000234835
chr13	33817886	33818778	13:33817886-33818778	ENSG00000227911,ENSG00000285621,ENSG00000277386,ENSG00000230490,ENSG00000234535,ENSG00000232986,ENSG00000286779,ENSG00000133119,ENSG00000252397,ENSG00000276672,ENSG00000280431,ENSG00000227254,ENSG00000199196,ENSG00000278477,ENSG00000271850,ENSG00000225179,ENSG00000271901,ENSG00000231910,ENSG00000273886,ENSG00000232795,ENSG00000234835
chr13	33820139	33820557	13:33820139-33820557	ENSG00000286779,ENSG00000133119,ENSG00000252397,ENSG00000280431,ENSG00000278477
chr13	33827098	33827529	13:33827098-33827529	ENSG00000226968,ENSG00000227604,ENSG00000230300,ENSG00000236581,ENSG00000287274,ENSG00000227911,ENSG00000285621,ENSG00000277386,ENSG00000230490,ENSG00000234535,ENSG00000232986,ENSG00000286779,ENSG00000133119,ENSG00000252397,ENSG00000276672,ENSG00000280431,ENSG00000227254,ENSG00000199196,ENSG00000278477,ENSG00000271850,ENSG00000225179,ENSG00000271901,ENSG00000231910,ENSG00000273886,ENSG00000232795,ENSG00000234835
chr13	33859717	33860094	13:33859717-33860094	ENSG00000227911,ENSG00000285621,ENSG00000277386,ENSG00000232986,ENSG00000276672,ENSG00000280431,ENSG00000227254,ENSG00000199196,ENSG00000278477,ENSG00000271850,ENSG00000225179,ENSG00000271901,ENSG00000231910,ENSG00000273886,ENSG00000232795,ENSG00000234835
chr13	33868468	33868668	13:33868468-33868668	ENSG00000232986,ENSG00000276672,ENSG00000280431,ENSG00000227254,ENSG00000199196,ENSG00000278477,ENSG00000271850,ENSG00000225179,ENSG00000271901,ENSG00000231910,ENSG00000232795,ENSG00000234835
chr13	34942175	34942659	13:34942175-34942659	ENSG00000280431,ENSG00000227254,ENSG00000199196,ENSG00000278477,ENSG00000271850,ENSG00000225179,ENSG00000271901,ENSG00000231910,ENSG00000273886,ENSG00000261728,ENSG00000172915,ENSG00000232795,ENSG00000234835
chr13	35164443	35164643	13:35164443-35164643	ENSG00000280431,ENSG00000227254,ENSG00000199196,ENSG00000278477,ENSG00000271850,ENSG00000225179,ENSG00000271901,ENSG00000231910,ENSG00000273886,ENSG00000261728,ENSG00000172915,ENSG00000232795,ENSG00000234835,ENSG00000287650,ENSG00000133083
chr13	35475729	35475929	13:35475729-35475929	ENSG00000172915,ENSG00000232795,ENSG00000234835,ENSG00000180660,ENSG00000287650,ENSG00000133083
chr13	35630713	35630913	13:35630713-35630913	ENSG00000278477,ENSG00000225179,ENSG00000271901,ENSG00000231910,ENSG00000232795,ENSG00000234835,ENSG00000287650,ENSG00000236036,ENSG00000133083,ENSG00000120669,ENSG00000180440
chr13	35720997	35721235	13:35720997-35721235	ENSG00000278477,ENSG00000271850,ENSG00000225179,ENSG00000271901,ENSG00000231910,ENSG00000232795,ENSG00000234835,ENSG00000287650,ENSG00000236036,ENSG00000133083,ENSG00000120669,ENSG00000223383
chr13	36282896	36283186	13:36282896-36283186	ENSG00000133083,ENSG00000120669,ENSG00000250709,ENSG00000242715,ENSG00000207203,ENSG00000223383,ENSG00000180440,ENSG00000235306,ENSG00000223543
chr13	36297457	36298263	13:36297457-36298263	ENSG00000133083,ENSG00000120669,ENSG00000250709,ENSG00000242715,ENSG00000207203,ENSG00000133104,ENSG00000223383,ENSG00000180440,ENSG00000235306,ENSG00000223543,ENSG00000215486
chr13	36345447	36346991	13:36345447-36346991	ENSG00000120669,ENSG00000207203,ENSG00000133104,ENSG00000120664,ENSG00000223383,ENSG00000180440,ENSG00000235306,ENSG00000223543
chr13	36420429	36420714	13:36420429-36420714	ENSG00000133083,ENSG00000120669,ENSG00000207203,ENSG00000133104,ENSG00000120664,ENSG00000133101,ENSG00000223383,ENSG00000180440,ENSG00000235306,ENSG00000223543,ENSG00000215486,ENSG00000180138,ENSG00000274549,ENSG00000202395,ENSG00000230283
chr13	36818965	36819750	13:36818965-36819750	ENSG00000120669,ENSG00000223383,ENSG00000180440,ENSG00000235306,ENSG00000223543,ENSG00000215486,ENSG00000271337,ENSG00000133111,ENSG00000226161,ENSG00000180138,ENSG00000274549
chr13	36820211	36820435	13:36820211-36820435	ENSG00000180440,ENSG00000235306,ENSG00000223543,ENSG00000215486,ENSG00000271337,ENSG00000133111
chr13	36848646	36848916	13:36848646-36848916	ENSG00000120669,ENSG00000223383,ENSG00000180440,ENSG00000235306,ENSG00000223543,ENSG00000215486,ENSG00000271337,ENSG00000133111,ENSG00000236711,ENSG00000226161,ENSG00000180138
chr13	36857329	36857529	13:36857329-36857529	ENSG00000223383,ENSG00000180440,ENSG00000235306,ENSG00000223543,ENSG00000215486,ENSG00000236711,ENSG00000226161,ENSG00000274549
chr13	36858240	36858659	13:36858240-36858659	ENSG00000120669,ENSG00000223383,ENSG00000180440,ENSG00000235306,ENSG00000223543,ENSG00000215486,ENSG00000271337,ENSG00000236711,ENSG00000226161,ENSG00000120697,ENSG00000180138,ENSG00000274549,ENSG00000279511
chr13	36919587	36919828	13:36919587-36919828	ENSG00000120693,ENSG00000228825,ENSG00000232378,ENSG00000226161
chr13	36920143	36920487	13:36920143-36920487	ENSG00000120693,ENSG00000228825,ENSG00000232378,ENSG00000226161
chr13	36999135	36999682	13:36999135-36999682	ENSG00000120697,ENSG00000120699
chr13	37000222	37001249	13:37000222-37001249	ENSG00000120697,ENSG00000120699,ENSG00000102710
chr13	37058964	37060108	13:37058964-37060108	ENSG00000120697,ENSG00000120699,ENSG00000102710,ENSG00000180138,ENSG00000274549,ENSG00000279511,ENSG00000202395,ENSG00000230283,ENSG00000230390,ENSG00000275226,ENSG00000133110,ENSG00000225221
chr13	37423527	37423727	13:37423527-37423727	ENSG00000120669,ENSG00000180440,ENSG00000180138,ENSG00000274549,ENSG00000279511,ENSG00000202395,ENSG00000230283,ENSG00000230390,ENSG00000275226,ENSG00000133110,ENSG00000225350,ENSG00000235550
chr13	37869959	37870758	13:37869959-37870758	ENSG00000180138,ENSG00000274549,ENSG00000279511,ENSG00000202395,ENSG00000230283,ENSG00000230390,ENSG00000275226,ENSG00000133110,ENSG00000133107,ENSG00000199276,ENSG00000287477,ENSG00000236354,ENSG00000229437,ENSG00000234701,ENSG00000150893,ENSG00000252795,ENSG00000225350,ENSG00000225221,ENSG00000235550
chr13	37923218	37923583	13:37923218-37923583	ENSG00000120669,ENSG00000180138,ENSG00000274549,ENSG00000279511,ENSG00000202395,ENSG00000230283,ENSG00000230390,ENSG00000275226,ENSG00000133110,ENSG00000199276,ENSG00000274317,ENSG00000228036,ENSG00000279025,ENSG00000236354,ENSG00000229437,ENSG00000234701,ENSG00000150893,ENSG00000252795,ENSG00000225350,ENSG00000225221,ENSG00000235550
chr13	37947442	37947844	13:37947442-37947844	ENSG00000223383,ENSG00000180440,ENSG00000180138,ENSG00000274549,ENSG00000279511,ENSG00000202395,ENSG00000230283,ENSG00000230390,ENSG00000275226,ENSG00000133110,ENSG00000199276,ENSG00000274317,ENSG00000228036,ENSG00000279025,ENSG00000236354,ENSG00000229437,ENSG00000234701,ENSG00000150893,ENSG00000252795,ENSG00000225350,ENSG00000225221,ENSG00000235550
chr13	37959246	37959927	13:37959246-37959927	ENSG00000120669,ENSG00000223383,ENSG00000180440,ENSG00000215486,ENSG00000180138,ENSG00000274549,ENSG00000279511,ENSG00000202395,ENSG00000230283,ENSG00000230390,ENSG00000275226,ENSG00000133110,ENSG00000199276,ENSG00000274317,ENSG00000228036,ENSG00000279025,ENSG00000236354,ENSG00000229437,ENSG00000234701,ENSG00000150893,ENSG00000252795,ENSG00000225350,ENSG00000225221,ENSG00000235550,ENSG00000133115
chr13	38045762	38046109	13:38045762-38046109	ENSG00000120669,ENSG00000180440,ENSG00000215486,ENSG00000180138,ENSG00000274549,ENSG00000279511,ENSG00000202395,ENSG00000230283,ENSG00000230390,ENSG00000275226,ENSG00000133110,ENSG00000199276,ENSG00000228036,ENSG00000223685,ENSG00000279025,ENSG00000236354,ENSG00000229437,ENSG00000234701,ENSG00000150893,ENSG00000252795,ENSG00000225350,ENSG00000225221,ENSG00000235550,ENSG00000133115,ENSG00000214823
chr13	38341258	38341529	13:38341258-38341529	ENSG00000223685,ENSG00000120686,ENSG00000279025,ENSG00000236354,ENSG00000229437,ENSG00000234701,ENSG00000150893,ENSG00000252795
chr13	38349311	38350442	13:38349311-38350442	ENSG00000274549,ENSG00000279511,ENSG00000202395,ENSG00000275226,ENSG00000133110,ENSG00000223685,ENSG00000120686,ENSG00000279025,ENSG00000236354,ENSG00000229437,ENSG00000234701,ENSG00000150893,ENSG00000252795,ENSG00000225350,ENSG00000225221,ENSG00000235550
chr13	39016833	39017063	13:39016833-39017063	ENSG00000150893,ENSG00000225350,ENSG00000225221,ENSG00000235550,ENSG00000133115,ENSG00000120685,ENSG00000273507
chr13	39037615	39038469	13:39037615-39038469	ENSG00000225221,ENSG00000235550,ENSG00000133115,ENSG00000120685,ENSG00000188811,ENSG00000273507,ENSG00000214823
chr13	39038553	39038860	13:39038553-39038860	ENSG00000133115,ENSG00000120685,ENSG00000188811,ENSG00000273507
chr13	39380444	39380647	13:39380444-39380647	ENSG00000150893,ENSG00000252795,ENSG00000225350,ENSG00000225221,ENSG00000235550,ENSG00000133115,ENSG00000214823
chr13	39602711	39602920	13:39602711-39602920	ENSG00000273507,ENSG00000214823,ENSG00000183722
chr13	39603050	39603390	13:39603050-39603390	ENSG00000235550,ENSG00000133115,ENSG00000273507,ENSG00000214823,ENSG00000183722
chr13	39612108	39612308	13:39612108-39612308	ENSG00000150893,ENSG00000235550,ENSG00000133115,ENSG00000273507,ENSG00000214823,ENSG00000183722
chr13	39616194	39616433	13:39616194-39616433	ENSG00000150893,ENSG00000225221,ENSG00000235550,ENSG00000133115,ENSG00000273507,ENSG00000214823
chr13	39655319	39656404	13:39655319-39656404	ENSG00000150893,ENSG00000225221,ENSG00000235550,ENSG00000133115,ENSG00000273507,ENSG00000214823,ENSG00000133103,ENSG00000264171,ENSG00000200526
chr13	39684604	39684869	13:39684604-39684869	ENSG00000273507,ENSG00000133103,ENSG00000200526,ENSG00000224351,ENSG00000270444,ENSG00000212553
chr13	39942818	39943108	13:39942818-39943108	ENSG00000150893,ENSG00000252795,ENSG00000225350,ENSG00000225221,ENSG00000235550,ENSG00000133115,ENSG00000214823,ENSG00000200526,ENSG00000224351,ENSG00000270444,ENSG00000212553,ENSG00000215483,ENSG00000271429,ENSG00000207458,ENSG00000252812,ENSG00000211491,ENSG00000277794
chr13	40069242	40069518	13:40069242-40069518	ENSG00000200526,ENSG00000224351,ENSG00000270444,ENSG00000212553,ENSG00000215483,ENSG00000271429,ENSG00000207458,ENSG00000252812,ENSG00000288542,ENSG00000229456,ENSG00000211491,ENSG00000277794
chr13	40181563	40181797	13:40181563-40181797	ENSG00000215483,ENSG00000230710,ENSG00000271429,ENSG00000207458,ENSG00000252812
chr13	40637708	40637951	13:40637708-40637951	ENSG00000215483,ENSG00000271429,ENSG00000207458,ENSG00000252812,ENSG00000288542,ENSG00000229456
chr13	40664684	40664988	13:40664684-40664988	ENSG00000215483,ENSG00000271429,ENSG00000207458,ENSG00000252812,ENSG00000288542,ENSG00000150907,ENSG00000229456
chr13	40666455	40667332	13:40666455-40667332	ENSG00000200526,ENSG00000224351,ENSG00000215483,ENSG00000271429,ENSG00000207458,ENSG00000252812,ENSG00000288542,ENSG00000150907,ENSG00000229456,ENSG00000211491
chr13	40668252	40668606	13:40668252-40668606	ENSG00000200526,ENSG00000215483,ENSG00000271429,ENSG00000207458,ENSG00000252812,ENSG00000288542,ENSG00000150907,ENSG00000229456
chr13	40672322	40672778	13:40672322-40672778	ENSG00000200526,ENSG00000224351,ENSG00000270444,ENSG00000212553,ENSG00000215483,ENSG00000271429,ENSG00000207458,ENSG00000252812,ENSG00000288542,ENSG00000150907,ENSG00000229456,ENSG00000211491,ENSG00000277794
chr13	40681315	40681837	13:40681315-40681837	ENSG00000200526,ENSG00000224351,ENSG00000270444,ENSG00000212553,ENSG00000215483,ENSG00000271429,ENSG00000207458,ENSG00000252812,ENSG00000288542,ENSG00000150907,ENSG00000229456,ENSG00000211491,ENSG00000277794
chr13	40770691	40771541	13:40770691-40771541	ENSG00000200526,ENSG00000224351,ENSG00000252812,ENSG00000211491,ENSG00000102738,ENSG00000277794,ENSG00000102743,ENSG00000176268
chr13	40777223	40777812	13:40777223-40777812	ENSG00000200526,ENSG00000224351,ENSG00000270444,ENSG00000212553,ENSG00000211491,ENSG00000102738,ENSG00000277794,ENSG00000102743,ENSG00000176268
chr13	40789249	40789911	13:40789249-40789911	ENSG00000200526,ENSG00000224351,ENSG00000211491,ENSG00000102738,ENSG00000277794,ENSG00000102743,ENSG00000176268,ENSG00000287837
chr13	40798472	40798791	13:40798472-40798791	ENSG00000211491,ENSG00000277794,ENSG00000102743,ENSG00000207652,ENSG00000176268,ENSG00000287837
chr13	40814220	40814499	13:40814220-40814499	ENSG00000211491,ENSG00000277794,ENSG00000207652,ENSG00000176268,ENSG00000287837
chr13	40895434	40895851	13:40895434-40895851	ENSG00000211491,ENSG00000168852,ENSG00000176268,ENSG00000287837
chr13	40908568	40908831	13:40908568-40908831	ENSG00000168852,ENSG00000176268,ENSG00000287837,ENSG00000239827
chr13	40921300	40922056	13:40921300-40922056	ENSG00000168852,ENSG00000176268,ENSG00000287837,ENSG00000239827
chr13	40974589	40975192	13:40974589-40975192	ENSG00000211491,ENSG00000168852,ENSG00000176268,ENSG00000287837,ENSG00000239827,ENSG00000120690,ENSG00000229473,ENSG00000120688,ENSG00000264226
chr13	40982772	40983071	13:40982772-40983071	ENSG00000120690,ENSG00000229473
chr13	40984696	40984979	13:40984696-40984979	ENSG00000120690,ENSG00000229473
chr13	41006951	41007341	13:41006951-41007341	ENSG00000176268,ENSG00000287837,ENSG00000120690,ENSG00000229473
chr13	41007427	41007658	13:41007427-41007658	ENSG00000120690,ENSG00000229473
chr13	41008390	41008617	13:41008390-41008617	ENSG00000120690,ENSG00000229473
chr13	41019021	41019514	13:41019021-41019514	ENSG00000176268,ENSG00000287837,ENSG00000120690,ENSG00000229473,ENSG00000120688
chr13	41054283	41054578	13:41054283-41054578	ENSG00000120688
chr13	41060063	41060607	13:41060063-41060607	ENSG00000120690,ENSG00000120688
chr13	41060782	41062168	13:41060782-41062168	ENSG00000120690,ENSG00000120688
chr13	41081360	41081762	13:41081360-41081762	ENSG00000176268,ENSG00000264226,ENSG00000244264,ENSG00000215482,ENSG00000225133,ENSG00000231404
chr13	41132369	41133091	13:41132369-41133091	ENSG00000264226,ENSG00000244264,ENSG00000165572,ENSG00000278390,ENSG00000215482,ENSG00000120696,ENSG00000225133
chr13	41194098	41194803	13:41194098-41194803	ENSG00000264226,ENSG00000244264,ENSG00000165572,ENSG00000278390,ENSG00000215482,ENSG00000120696,ENSG00000225133,ENSG00000231404
chr13	41222259	41222615	13:41222259-41222615	ENSG00000264226,ENSG00000244264,ENSG00000215482,ENSG00000225133,ENSG00000120662,ENSG00000277662,ENSG00000231404
chr13	41244480	41244976	13:41244480-41244976	ENSG00000225350,ENSG00000287837,ENSG00000264226,ENSG00000244264,ENSG00000215482,ENSG00000225133,ENSG00000120662,ENSG00000277662,ENSG00000231404,ENSG00000223280,ENSG00000214222,ENSG00000283554,ENSG00000233259
chr13	41251032	41251346	13:41251032-41251346	ENSG00000264226,ENSG00000244264,ENSG00000215482,ENSG00000225133,ENSG00000120662,ENSG00000231404
chr13	41263256	41264022	13:41263256-41264022	ENSG00000225133,ENSG00000120662,ENSG00000231404,ENSG00000172766,ENSG00000223280
chr13	41310946	41312025	13:41310946-41312025	ENSG00000231404,ENSG00000172766,ENSG00000223280
chr13	41312182	41312444	13:41312182-41312444	ENSG00000231404,ENSG00000172766,ENSG00000223280
chr13	41428195	41428461	13:41428195-41428461	ENSG00000223280,ENSG00000214222,ENSG00000205240,ENSG00000234655,ENSG00000215480,ENSG00000288598
chr13	41457149	41457715	13:41457149-41457715	ENSG00000223280,ENSG00000214222,ENSG00000234655,ENSG00000215480,ENSG00000102760,ENSG00000288600,ENSG00000288598,ENSG00000284584
chr13	41458371	41458722	13:41458371-41458722	ENSG00000214222,ENSG00000234655,ENSG00000215480,ENSG00000102760
chr13	41458909	41459175	13:41458909-41459175	ENSG00000223280,ENSG00000214222,ENSG00000234655,ENSG00000215480,ENSG00000102760,ENSG00000288600
chr13	41463182	41463593	13:41463182-41463593	ENSG00000234655,ENSG00000215480,ENSG00000102760,ENSG00000288600,ENSG00000288598
chr13	41463886	41464388	13:41463886-41464388	ENSG00000223280,ENSG00000214222,ENSG00000234655,ENSG00000215480,ENSG00000102760,ENSG00000288600,ENSG00000288598,ENSG00000284584
chr13	41500532	41500864	13:41500532-41500864	ENSG00000223280,ENSG00000214222,ENSG00000234655,ENSG00000215480,ENSG00000288600,ENSG00000288598,ENSG00000284584,ENSG00000283554,ENSG00000233259
chr13	41588828	41589292	13:41588828-41589292	ENSG00000223280,ENSG00000214222,ENSG00000234655,ENSG00000215480,ENSG00000288600,ENSG00000288598,ENSG00000284584,ENSG00000237263,ENSG00000283554,ENSG00000233259,ENSG00000120659
chr13	41590194	41590415	13:41590194-41590415	ENSG00000214222,ENSG00000288598,ENSG00000284584
chr13	41603943	41604250	13:41603943-41604250	ENSG00000223280,ENSG00000214222,ENSG00000234655,ENSG00000215480,ENSG00000288598,ENSG00000284584
chr13	41652793	41652993	13:41652793-41652993	ENSG00000223280,ENSG00000214222
chr13	41668138	41668499	13:41668138-41668499	ENSG00000223280,ENSG00000214222,ENSG00000241406,ENSG00000229696,ENSG00000237263,ENSG00000283554,ENSG00000233259
chr13	41854756	41855112	13:41854756-41855112	ENSG00000214222,ENSG00000102763,ENSG00000241406,ENSG00000229696,ENSG00000237263,ENSG00000283554,ENSG00000233259,ENSG00000120659
chr13	41905648	41905939	13:41905648-41905939	ENSG00000241406,ENSG00000206962,ENSG00000229696,ENSG00000237263
chr13	41960369	41961419	13:41960369-41961419	ENSG00000102763,ENSG00000241406,ENSG00000229696,ENSG00000278338,ENSG00000237263
chr13	41995862	41996430	13:41995862-41996430	ENSG00000214222,ENSG00000102763,ENSG00000241406,ENSG00000229696,ENSG00000278338,ENSG00000226093,ENSG00000237263,ENSG00000283554,ENSG00000233259,ENSG00000120659
chr13	42013997	42014202	13:42013997-42014202	ENSG00000229696,ENSG00000226093,ENSG00000237263
chr13	42021633	42022280	13:42021633-42022280	ENSG00000214222,ENSG00000241406,ENSG00000229696,ENSG00000237263,ENSG00000283554,ENSG00000233259,ENSG00000120659
chr13	42022402	42022676	13:42022402-42022676	ENSG00000237263
chr13	42040024	42040772	13:42040024-42040772	ENSG00000241406,ENSG00000229696,ENSG00000102780,ENSG00000231530,ENSG00000237263
chr13	42041287	42041487	13:42041287-42041487	ENSG00000102780,ENSG00000231530,ENSG00000237263
chr13	42048771	42049355	13:42048771-42049355	ENSG00000229696,ENSG00000102780,ENSG00000231530,ENSG00000237263
chr13	42174305	42174637	13:42174305-42174637	ENSG00000270809,ENSG00000234213,ENSG00000283554,ENSG00000233259
chr13	42271560	42272785	13:42271560-42272785	ENSG00000270809,ENSG00000234213,ENSG00000023516,ENSG00000283554,ENSG00000233259,ENSG00000120659,ENSG00000232540
chr13	42824298	42824712	13:42824298-42824712	ENSG00000283554,ENSG00000233259,ENSG00000120659,ENSG00000179813,ENSG00000271216,ENSG00000229546,ENSG00000238025,ENSG00000229928,ENSG00000276569,ENSG00000120658,ENSG00000232540,ENSG00000238189,ENSG00000233821,ENSG00000287842,ENSG00000287029,ENSG00000270522,ENSG00000179611
chr13	42969613	42970053	13:42969613-42970053	ENSG00000283554,ENSG00000120659,ENSG00000133106,ENSG00000238025,ENSG00000229928,ENSG00000276569,ENSG00000120658,ENSG00000232540,ENSG00000238189,ENSG00000233821,ENSG00000287842,ENSG00000287029,ENSG00000270522,ENSG00000151773
chr13	42970822	42971162	13:42970822-42971162	ENSG00000120659,ENSG00000133106,ENSG00000238025,ENSG00000229928,ENSG00000276569,ENSG00000120658,ENSG00000232540,ENSG00000238189,ENSG00000233821,ENSG00000287842,ENSG00000287029,ENSG00000270522
chr13	42991835	42992818	13:42991835-42992818	ENSG00000133106,ENSG00000238025,ENSG00000120675,ENSG00000229928,ENSG00000276569,ENSG00000120658,ENSG00000232540,ENSG00000233821,ENSG00000287029,ENSG00000270522
chr13	43002012	43002373	13:43002012-43002373	ENSG00000133106,ENSG00000238025,ENSG00000229928,ENSG00000276569,ENSG00000120658,ENSG00000232540,ENSG00000238189,ENSG00000287029,ENSG00000270522
chr13	43023357	43024126	13:43023357-43024126	ENSG00000133106,ENSG00000238025,ENSG00000120675,ENSG00000229928,ENSG00000276569,ENSG00000120658,ENSG00000232540,ENSG00000233821,ENSG00000287029,ENSG00000270522
chr13	43055037	43055831	13:43055037-43055831	ENSG00000120659,ENSG00000133106,ENSG00000238025,ENSG00000120675,ENSG00000229928,ENSG00000276569,ENSG00000120658,ENSG00000232540,ENSG00000238189,ENSG00000233821,ENSG00000287842,ENSG00000287029,ENSG00000270522
chr13	43284238	43284487	13:43284238-43284487	ENSG00000120659,ENSG00000238025,ENSG00000229928,ENSG00000276569,ENSG00000120658,ENSG00000232540,ENSG00000238189,ENSG00000233821,ENSG00000287842,ENSG00000287029,ENSG00000270522
chr13	43879359	43879961	13:43879359-43879961	ENSG00000120658,ENSG00000287029,ENSG00000270522,ENSG00000151773,ENSG00000274001,ENSG00000179630,ENSG00000281883
chr13	43891961	43892182	13:43891961-43892182	ENSG00000287842,ENSG00000151773,ENSG00000274001,ENSG00000179630,ENSG00000281883,ENSG00000280060,ENSG00000233725,ENSG00000179611
chr13	44141710	44142515	13:44141710-44142515	ENSG00000233725,ENSG00000179611,ENSG00000226519,ENSG00000227258,ENSG00000139656,ENSG00000235285,ENSG00000276854,ENSG00000276319
chr13	44174709	44175054	13:44174709-44175054	ENSG00000233725,ENSG00000179611,ENSG00000226519,ENSG00000139656,ENSG00000235285,ENSG00000276854,ENSG00000276319
chr13	44243247	44243633	13:44243247-44243633	ENSG00000233725,ENSG00000179611,ENSG00000139656,ENSG00000235285,ENSG00000276854,ENSG00000276319,ENSG00000230731,ENSG00000102804,ENSG00000280357,ENSG00000225727
chr13	44258947	44259425	13:44258947-44259425	ENSG00000233725,ENSG00000179611,ENSG00000235285,ENSG00000276854,ENSG00000276319,ENSG00000230731
chr13	44274146	44274764	13:44274146-44274764	ENSG00000232540,ENSG00000233821,ENSG00000287029,ENSG00000270522,ENSG00000233725,ENSG00000179611,ENSG00000139656,ENSG00000235285,ENSG00000276854,ENSG00000276319,ENSG00000230731,ENSG00000280357,ENSG00000225727
chr13	44334802	44335102	13:44334802-44335102	ENSG00000179611,ENSG00000276854,ENSG00000276319
chr13	44335483	44335916	13:44335483-44335916	ENSG00000233725,ENSG00000179611,ENSG00000235285,ENSG00000276854,ENSG00000276319
chr13	44359582	44359889	13:44359582-44359889	ENSG00000179611,ENSG00000276854,ENSG00000276319,ENSG00000277831,ENSG00000151778
chr13	44368191	44368569	13:44368191-44368569	ENSG00000179611,ENSG00000276854,ENSG00000276319,ENSG00000277831,ENSG00000151778
chr13	44373732	44374292	13:44373732-44374292	ENSG00000277831,ENSG00000151778
chr13	44382616	44383181	13:44382616-44383181	ENSG00000233725,ENSG00000179611,ENSG00000276854,ENSG00000276319,ENSG00000277831,ENSG00000151778,ENSG00000237361,ENSG00000280357
chr13	44386849	44387403	13:44386849-44387403	ENSG00000179611,ENSG00000276854,ENSG00000276319,ENSG00000151778,ENSG00000237361,ENSG00000280357
chr13	44397812	44398318	13:44397812-44398318	ENSG00000233725,ENSG00000179611,ENSG00000235285,ENSG00000276854,ENSG00000276319,ENSG00000237361,ENSG00000280357
chr13	44410382	44410592	13:44410382-44410592	ENSG00000237361
chr13	44435074	44435593	13:44435074-44435593	ENSG00000233725,ENSG00000179611,ENSG00000235285,ENSG00000276854,ENSG00000276319,ENSG00000102804,ENSG00000280357,ENSG00000225727
chr13	44436749	44437275	13:44436749-44437275	ENSG00000233725,ENSG00000276854,ENSG00000276319,ENSG00000102804,ENSG00000280357,ENSG00000225727
chr13	44483537	44483954	13:44483537-44483954	ENSG00000233725,ENSG00000179611,ENSG00000102804,ENSG00000237585,ENSG00000235097,ENSG00000265802
chr13	44577001	44578216	13:44577001-44578216	ENSG00000102804,ENSG00000278156,ENSG00000237585,ENSG00000276527
chr13	44591497	44591766	13:44591497-44591766	ENSG00000278156,ENSG00000230793,ENSG00000237585,ENSG00000276527,ENSG00000235097
chr13	44697042	44697400	13:44697042-44697400	ENSG00000179611,ENSG00000237585,ENSG00000276527,ENSG00000235097
chr13	44778787	44779124	13:44778787-44779124	ENSG00000179611,ENSG00000237585,ENSG00000276527,ENSG00000235097,ENSG00000235366,ENSG00000174015
chr13	44917529	44918699	13:44917529-44918699	ENSG00000278156,ENSG00000237585,ENSG00000276527,ENSG00000235097,ENSG00000265802
chr13	44989115	44989931	13:44989115-44989931	ENSG00000083635,ENSG00000133114,ENSG00000265802
chr13	45046965	45047690	13:45046965-45047690	ENSG00000223732,ENSG00000265802,ENSG00000223341,ENSG00000270381,ENSG00000253051,ENSG00000199477
chr13	45120222	45120965	13:45120222-45120965	ENSG00000223732,ENSG00000265802,ENSG00000223341,ENSG00000188342,ENSG00000271818,ENSG00000277358,ENSG00000180332,ENSG00000270381
chr13	45142610	45142940	13:45142610-45142940	ENSG00000223732,ENSG00000223341,ENSG00000180332,ENSG00000270381
chr13	45167252	45167581	13:45167252-45167581	ENSG00000223732,ENSG00000223341,ENSG00000180332,ENSG00000270381
chr13	45168204	45168644	13:45168204-45168644	ENSG00000223732,ENSG00000265802,ENSG00000223341,ENSG00000188342,ENSG00000271818,ENSG00000277358,ENSG00000180332,ENSG00000270381,ENSG00000165837,ENSG00000200709,ENSG00000232786,ENSG00000228869,ENSG00000235366,ENSG00000174015
chr13	45236075	45236455	13:45236075-45236455	ENSG00000223732,ENSG00000265802,ENSG00000223341,ENSG00000188342,ENSG00000180332,ENSG00000270381,ENSG00000165837,ENSG00000200709,ENSG00000232786,ENSG00000228869,ENSG00000235366,ENSG00000237876,ENSG00000174015
chr13	45281026	45281391	13:45281026-45281391	ENSG00000179611,ENSG00000223732,ENSG00000265802,ENSG00000223341,ENSG00000188342,ENSG00000180332,ENSG00000270381,ENSG00000253051,ENSG00000199477,ENSG00000165837,ENSG00000200709,ENSG00000232786,ENSG00000228869
chr13	45299058	45299479	13:45299058-45299479	ENSG00000223732,ENSG00000223341,ENSG00000270381
chr13	45301365	45301735	13:45301365-45301735	ENSG00000223732,ENSG00000265802,ENSG00000223341,ENSG00000180332,ENSG00000270381,ENSG00000200709,ENSG00000232786
chr13	45309421	45309730	13:45309421-45309730	ENSG00000223732,ENSG00000265802,ENSG00000223341,ENSG00000253051,ENSG00000199477
chr13	45311076	45311798	13:45311076-45311798	ENSG00000223732,ENSG00000265802,ENSG00000223341,ENSG00000133112,ENSG00000253051,ENSG00000199477,ENSG00000273149,ENSG00000170919
chr13	45340453	45340790	13:45340453-45340790	ENSG00000133112,ENSG00000253051,ENSG00000199477,ENSG00000273149,ENSG00000170919,ENSG00000228886
chr13	45341020	45341783	13:45341020-45341783	ENSG00000133112,ENSG00000253051,ENSG00000199477,ENSG00000273149,ENSG00000170919,ENSG00000228886
chr13	45348097	45348548	13:45348097-45348548	ENSG00000133112,ENSG00000273149,ENSG00000170919,ENSG00000228886
chr13	45362989	45363333	13:45362989-45363333	ENSG00000133112,ENSG00000273149,ENSG00000170919,ENSG00000228886
chr13	45370913	45371282	13:45370913-45371282	ENSG00000273149,ENSG00000170919,ENSG00000228886,ENSG00000214455,ENSG00000229303,ENSG00000200709,ENSG00000232786
chr13	45394074	45394331	13:45394074-45394331	ENSG00000170919,ENSG00000214455,ENSG00000174032,ENSG00000229303,ENSG00000200709,ENSG00000232786
chr13	45396067	45396342	13:45396067-45396342	ENSG00000214455,ENSG00000174032,ENSG00000229303
chr13	45417766	45419014	13:45417766-45419014	ENSG00000133112,ENSG00000273149,ENSG00000170919,ENSG00000174032,ENSG00000251015,ENSG00000229303,ENSG00000136152
chr13	45464558	45465398	13:45464558-45465398	ENSG00000133112,ENSG00000273149,ENSG00000174032,ENSG00000251015,ENSG00000229303,ENSG00000136152,ENSG00000165837,ENSG00000200709,ENSG00000232786,ENSG00000235366,ENSG00000237876,ENSG00000174015,ENSG00000274357
chr13	45823656	45823949	13:45823656-45823949	ENSG00000165837,ENSG00000200709,ENSG00000232786,ENSG00000228869,ENSG00000235366,ENSG00000237876,ENSG00000174015,ENSG00000274357,ENSG00000215475,ENSG00000252854,ENSG00000252385
chr13	46052306	46053160	13:46052306-46053160	ENSG00000165837,ENSG00000200709,ENSG00000232786,ENSG00000228869,ENSG00000235366,ENSG00000174015,ENSG00000274357,ENSG00000123200,ENSG00000235903,ENSG00000080618
chr13	46071693	46071968	13:46071693-46071968	ENSG00000200709,ENSG00000232786,ENSG00000237876,ENSG00000274357,ENSG00000123200,ENSG00000235903,ENSG00000080618
chr13	46120239	46120439	13:46120239-46120439	ENSG00000165837,ENSG00000228869,ENSG00000237876,ENSG00000080618
chr13	46126574	46126957	13:46126574-46126957	ENSG00000165837,ENSG00000200709,ENSG00000232786,ENSG00000228869,ENSG00000235366,ENSG00000237876,ENSG00000174015,ENSG00000274357,ENSG00000215475,ENSG00000123200,ENSG00000235903,ENSG00000080618,ENSG00000136167,ENSG00000252854,ENSG00000251106,ENSG00000223336,ENSG00000252385,ENSG00000241353,ENSG00000231817,ENSG00000285576,ENSG00000227019,ENSG00000234590
chr13	46160504	46160888	13:46160504-46160888	ENSG00000165837,ENSG00000228869,ENSG00000235366,ENSG00000237876,ENSG00000174015,ENSG00000274357,ENSG00000136167,ENSG00000240767,ENSG00000252854,ENSG00000251106,ENSG00000223336,ENSG00000241353,ENSG00000231817
chr13	46178178	46178468	13:46178178-46178468	ENSG00000165837,ENSG00000235366,ENSG00000174015,ENSG00000136167,ENSG00000240767,ENSG00000252854,ENSG00000241353
chr13	46181827	46182040	13:46181827-46182040	ENSG00000136167,ENSG00000240767,ENSG00000252854
chr13	46183367	46183966	13:46183367-46183966	ENSG00000165837,ENSG00000200709,ENSG00000232786,ENSG00000228869,ENSG00000235366,ENSG00000237876,ENSG00000174015,ENSG00000274357,ENSG00000136167,ENSG00000240767,ENSG00000173988,ENSG00000252854,ENSG00000251106,ENSG00000223336,ENSG00000252385,ENSG00000241353,ENSG00000227019,ENSG00000234590
chr13	46184315	46184745	13:46184315-46184745	ENSG00000136167,ENSG00000240767,ENSG00000252854,ENSG00000251106
chr13	46211126	46211556	13:46211126-46211556	ENSG00000136167,ENSG00000173988,ENSG00000252854,ENSG00000251106,ENSG00000252385
chr13	46211675	46212228	13:46211675-46212228	ENSG00000235366,ENSG00000174015,ENSG00000136167,ENSG00000173988,ENSG00000252854,ENSG00000251106,ENSG00000252385,ENSG00000241353
chr13	46289098	46289298	13:46289098-46289298	ENSG00000228869,ENSG00000237876,ENSG00000252854,ENSG00000251106,ENSG00000287863,ENSG00000261097,ENSG00000223336,ENSG00000252385,ENSG00000241353,ENSG00000231817,ENSG00000285576
chr13	46295706	46296014	13:46295706-46296014	ENSG00000252854,ENSG00000251106,ENSG00000287863,ENSG00000261097,ENSG00000223336,ENSG00000252385,ENSG00000285576,ENSG00000227019
chr13	46323938	46324177	13:46323938-46324177	ENSG00000165837,ENSG00000235366,ENSG00000174015,ENSG00000252854,ENSG00000251106,ENSG00000261097,ENSG00000102445,ENSG00000223336,ENSG00000252385,ENSG00000241353,ENSG00000231817,ENSG00000285576,ENSG00000227019,ENSG00000277228
chr13	46343605	46344011	13:46343605-46344011	ENSG00000165837,ENSG00000228869,ENSG00000274357,ENSG00000252854,ENSG00000251106,ENSG00000102445,ENSG00000223336,ENSG00000252385,ENSG00000241353,ENSG00000231817,ENSG00000285576,ENSG00000227019,ENSG00000277228
chr13	46532023	46532331	13:46532023-46532331	ENSG00000223336,ENSG00000252385,ENSG00000241353,ENSG00000231817,ENSG00000285576,ENSG00000227019,ENSG00000277228,ENSG00000205105,ENSG00000230243,ENSG00000278462,ENSG00000224517,ENSG00000234590,ENSG00000244521,ENSG00000234145
chr13	46552891	46553405	13:46552891-46553405	ENSG00000252385,ENSG00000241353,ENSG00000231817,ENSG00000285576,ENSG00000227019,ENSG00000277228,ENSG00000205105,ENSG00000230243,ENSG00000136141,ENSG00000278462
chr13	46553965	46554300	13:46553965-46554300	ENSG00000231817,ENSG00000277228,ENSG00000205105,ENSG00000230243,ENSG00000136141,ENSG00000278462
chr13	46554613	46554866	13:46554613-46554866	ENSG00000231817,ENSG00000285576,ENSG00000277228,ENSG00000205105,ENSG00000230243,ENSG00000136141,ENSG00000278462
chr13	46667970	46668224	13:46667970-46668224	ENSG00000231817,ENSG00000227019,ENSG00000277228,ENSG00000205105,ENSG00000136141,ENSG00000278462
chr13	46669957	46670187	13:46669957-46670187	ENSG00000231817,ENSG00000205105,ENSG00000136141,ENSG00000278462
chr13	46687777	46688144	13:46687777-46688144	ENSG00000223336,ENSG00000252385,ENSG00000241353,ENSG00000231817,ENSG00000285576,ENSG00000227019,ENSG00000277228,ENSG00000205105,ENSG00000230243,ENSG00000136141,ENSG00000278462,ENSG00000224517,ENSG00000234590,ENSG00000244521,ENSG00000234145
chr13	46698835	46699396	13:46698835-46699396	ENSG00000252385,ENSG00000241353,ENSG00000231817,ENSG00000285576,ENSG00000227019,ENSG00000277228,ENSG00000205105,ENSG00000230243,ENSG00000136141,ENSG00000278462,ENSG00000224517,ENSG00000234590,ENSG00000244521,ENSG00000229423
chr13	46796528	46797516	13:46796528-46797516	ENSG00000252385,ENSG00000241353,ENSG00000231817,ENSG00000285576,ENSG00000227019,ENSG00000277228,ENSG00000205105,ENSG00000139684,ENSG00000224517,ENSG00000234590,ENSG00000244521,ENSG00000234145,ENSG00000229423,ENSG00000228573,ENSG00000260388
chr13	46893928	46894391	13:46893928-46894391	ENSG00000252385,ENSG00000241353,ENSG00000231817,ENSG00000285576,ENSG00000227019,ENSG00000277228,ENSG00000102468,ENSG00000224517,ENSG00000234590,ENSG00000244521,ENSG00000234145,ENSG00000229423,ENSG00000228573,ENSG00000260388,ENSG00000287456
chr13	48000877	48001732	13:48000877-48001732	ENSG00000234590,ENSG00000244521,ENSG00000136143,ENSG00000234145,ENSG00000229423,ENSG00000228573,ENSG00000260388,ENSG00000287456,ENSG00000227848,ENSG00000136159
chr13	48037440	48038274	13:48037440-48038274	ENSG00000234590,ENSG00000136143,ENSG00000234145,ENSG00000229423,ENSG00000228573,ENSG00000260388,ENSG00000287456,ENSG00000227848,ENSG00000136159,ENSG00000276968,ENSG00000229111,ENSG00000277233
chr13	48066568	48066958	13:48066568-48066958	ENSG00000224517,ENSG00000234590,ENSG00000244521,ENSG00000234145,ENSG00000229423,ENSG00000228573,ENSG00000260388,ENSG00000287456,ENSG00000136159,ENSG00000276968,ENSG00000136146,ENSG00000229111,ENSG00000139679
chr13	48094368	48094636	13:48094368-48094636	ENSG00000136146,ENSG00000229111
chr13	48094719	48095402	13:48094719-48095402	ENSG00000229423,ENSG00000228573,ENSG00000260388,ENSG00000287456,ENSG00000136159,ENSG00000136146,ENSG00000229111,ENSG00000136156,ENSG00000238086,ENSG00000277684,ENSG00000139679,ENSG00000277233,ENSG00000233456,ENSG00000233610
chr13	48126895	48127488	13:48126895-48127488	ENSG00000228573,ENSG00000260388,ENSG00000287456,ENSG00000224510,ENSG00000136156,ENSG00000231473,ENSG00000139687,ENSG00000238086,ENSG00000277684,ENSG00000139679,ENSG00000233456,ENSG00000233610
chr13	48156564	48156802	13:48156564-48156802	ENSG00000136156
chr13	48232613	48234145	13:48232613-48234145	ENSG00000136156
chr13	48256009	48256285	13:48256009-48256285	ENSG00000136156
chr13	48303121	48304231	13:48303121-48304231	ENSG00000136156,ENSG00000231473,ENSG00000139687,ENSG00000238086,ENSG00000277684,ENSG00000139679,ENSG00000277233,ENSG00000233456,ENSG00000233610
chr13	48304411	48304731	13:48304411-48304731	ENSG00000231473,ENSG00000139687,ENSG00000238086
chr13	48334580	48334793	13:48334580-48334793	ENSG00000238086,ENSG00000177197,ENSG00000277684,ENSG00000139679,ENSG00000277233,ENSG00000233456,ENSG00000233610
chr13	48492266	48492888	13:48492266-48492888	ENSG00000139687,ENSG00000238086,ENSG00000277684,ENSG00000139679,ENSG00000277233,ENSG00000136161,ENSG00000287599,ENSG00000274929,ENSG00000233456,ENSG00000233610
chr13	48532287	48533259	13:48532287-48533259	ENSG00000277684,ENSG00000139679,ENSG00000277233,ENSG00000136161,ENSG00000287599,ENSG00000274929,ENSG00000233456,ENSG00000233610
chr13	48595511	48595988	13:48595511-48595988	ENSG00000234145,ENSG00000229423,ENSG00000228573,ENSG00000260388,ENSG00000287456,ENSG00000238086,ENSG00000277684,ENSG00000139679,ENSG00000277233,ENSG00000233456,ENSG00000233610,ENSG00000152207,ENSG00000225131
chr13	48626072	48626426	13:48626072-48626426	ENSG00000234145,ENSG00000229423,ENSG00000228573,ENSG00000260388,ENSG00000277684,ENSG00000139679,ENSG00000277233,ENSG00000233456,ENSG00000233610,ENSG00000152207
chr13	48645912	48646189	13:48645912-48646189	ENSG00000152207
chr13	48729830	48730248	13:48729830-48730248	ENSG00000234590,ENSG00000244521,ENSG00000234145,ENSG00000229423,ENSG00000228573,ENSG00000260388,ENSG00000287456,ENSG00000238086,ENSG00000277684,ENSG00000139679,ENSG00000277233,ENSG00000233456,ENSG00000233610,ENSG00000152207,ENSG00000225131
chr13	48732038	48732299	13:48732038-48732299	-
chr13	48769074	48769477	13:48769074-48769477	ENSG00000244521,ENSG00000234145,ENSG00000229423,ENSG00000228573,ENSG00000260388,ENSG00000287456,ENSG00000238086,ENSG00000277684,ENSG00000139679,ENSG00000277233,ENSG00000233456,ENSG00000233610,ENSG00000225131
chr13	48874117	48874477	13:48874117-48874477	ENSG00000234145,ENSG00000229423,ENSG00000228573,ENSG00000201662,ENSG00000235957
chr13	48975454	48976775	13:48975454-48976775	ENSG00000275202,ENSG00000102531,ENSG00000201662,ENSG00000199788,ENSG00000235957
chr13	49064500	49064953	13:49064500-49064953	ENSG00000234590,ENSG00000234145,ENSG00000228573,ENSG00000287456,ENSG00000275202,ENSG00000201662,ENSG00000223724,ENSG00000199788,ENSG00000235957,ENSG00000231665
chr13	49110119	49110450	13:49110119-49110450	ENSG00000260388,ENSG00000275202,ENSG00000102531,ENSG00000201662,ENSG00000223724,ENSG00000199788,ENSG00000235957,ENSG00000231665,ENSG00000274351
chr13	49146972	49147201	13:49146972-49147201	ENSG00000199788,ENSG00000235957,ENSG00000231665
chr13	49220036	49220573	13:49220036-49220573	ENSG00000235957,ENSG00000231665,ENSG00000102539,ENSG00000274351
chr13	49240087	49240377	13:49240087-49240377	ENSG00000235957,ENSG00000231665,ENSG00000274351,ENSG00000102543
chr13	49247499	49248866	13:49247499-49248866	ENSG00000235957,ENSG00000231665,ENSG00000274351,ENSG00000102543
chr13	49258163	49258363	13:49258163-49258363	ENSG00000235957,ENSG00000231665,ENSG00000274351,ENSG00000102543
chr13	49281137	49281594	13:49281137-49281594	ENSG00000199788,ENSG00000235957,ENSG00000231665,ENSG00000274351
chr13	49301179	49301562	13:49301179-49301562	ENSG00000235957,ENSG00000102547,ENSG00000136169,ENSG00000236577,ENSG00000176882,ENSG00000152213
chr13	49421500	49421784	13:49421500-49421784	ENSG00000102547,ENSG00000136169,ENSG00000236577
chr13	49443665	49444802	13:49443665-49444802	ENSG00000102547,ENSG00000136169,ENSG00000236577
chr13	49495448	49496395	13:49495448-49496395	ENSG00000236577,ENSG00000136147
chr13	49497639	49497903	13:49497639-49497903	ENSG00000236577,ENSG00000136147
chr13	49517528	49517767	13:49517528-49517767	ENSG00000236577,ENSG00000136147
chr13	49572488	49572919	13:49572488-49572919	ENSG00000236577,ENSG00000136144,ENSG00000176882,ENSG00000152213
chr13	49585187	49585957	13:49585187-49585957	ENSG00000236577,ENSG00000136144,ENSG00000176882,ENSG00000152213
chr13	49607038	49607348	13:49607038-49607348	ENSG00000236577,ENSG00000176882,ENSG00000152213
chr13	49642043	49642256	13:49642043-49642256	ENSG00000176882,ENSG00000152213
chr13	49652717	49652998	13:49652717-49652998	ENSG00000176882,ENSG00000152213,ENSG00000222148
chr13	49669771	49670046	13:49669771-49670046	ENSG00000176882,ENSG00000152213,ENSG00000222148,ENSG00000181358
chr13	49691132	49691865	13:49691132-49691865	ENSG00000176882,ENSG00000152213,ENSG00000123179,ENSG00000102753
chr13	49786363	49786750	13:49786363-49786750	ENSG00000102753,ENSG00000276436
chr13	49791889	49792300	13:49791889-49792300	ENSG00000102753,ENSG00000276436
chr13	49792417	49793308	13:49792417-49793308	ENSG00000152213,ENSG00000102753,ENSG00000276436,ENSG00000222148
chr13	49821516	49821716	13:49821516-49821716	ENSG00000222148
chr13	49847915	49848304	13:49847915-49848304	ENSG00000176882,ENSG00000152213,ENSG00000222148,ENSG00000181358
chr13	49905124	49905371	13:49905124-49905371	ENSG00000222148,ENSG00000181358,ENSG00000200064
chr13	49907569	49907878	13:49907569-49907878	ENSG00000222148,ENSG00000181358,ENSG00000200064,ENSG00000277913
chr13	49935756	49936942	13:49935756-49936942	ENSG00000222148,ENSG00000181358,ENSG00000123178,ENSG00000204977,ENSG00000264864,ENSG00000277913,ENSG00000277066,ENSG00000208006,ENSG00000283785,ENSG00000274878,ENSG00000286191
chr13	49976691	49976999	13:49976691-49976999	ENSG00000231607,ENSG00000204977,ENSG00000264864,ENSG00000277913,ENSG00000277066,ENSG00000208006,ENSG00000283785,ENSG00000274878,ENSG00000223676,ENSG00000286191
chr13	49996221	49997657	13:49996221-49997657	ENSG00000231607,ENSG00000204977,ENSG00000264864,ENSG00000277913,ENSG00000277066,ENSG00000208006,ENSG00000283785,ENSG00000274878,ENSG00000275559,ENSG00000176124,ENSG00000276089,ENSG00000223676,ENSG00000286191
chr13	50014421	50014766	13:50014421-50014766	ENSG00000231607,ENSG00000204977,ENSG00000264864,ENSG00000198553,ENSG00000277913,ENSG00000277066,ENSG00000208006,ENSG00000283785,ENSG00000274878,ENSG00000273612,ENSG00000223676,ENSG00000286191
chr13	50071490	50071751	13:50071490-50071751	ENSG00000231607,ENSG00000277913,ENSG00000277066,ENSG00000208006,ENSG00000283785,ENSG00000274878,ENSG00000273612,ENSG00000277752,ENSG00000275559,ENSG00000176124,ENSG00000276089,ENSG00000223676
chr13	50081454	50081728	13:50081454-50081728	ENSG00000231607,ENSG00000277752,ENSG00000275559,ENSG00000176124,ENSG00000276089
chr13	50081813	50082365	13:50081813-50082365	ENSG00000231607,ENSG00000204977,ENSG00000264864,ENSG00000277913,ENSG00000277066,ENSG00000208006,ENSG00000283785,ENSG00000274878,ENSG00000273612,ENSG00000277752,ENSG00000275559,ENSG00000176124,ENSG00000276089,ENSG00000274270,ENSG00000286191
chr13	50082627	50083245	13:50082627-50083245	ENSG00000231607,ENSG00000277752,ENSG00000275559,ENSG00000176124,ENSG00000276089,ENSG00000274270
chr13	50090333	50090606	13:50090333-50090606	ENSG00000231607,ENSG00000277913,ENSG00000277066,ENSG00000208006,ENSG00000283785,ENSG00000274878,ENSG00000275559,ENSG00000176124,ENSG00000276089,ENSG00000214359,ENSG00000273541,ENSG00000223676,ENSG00000286191
chr13	50109471	50109851	13:50109471-50109851	ENSG00000277913,ENSG00000277066,ENSG00000208006,ENSG00000283785,ENSG00000274878,ENSG00000214359,ENSG00000273541,ENSG00000274270,ENSG00000232150,ENSG00000223676,ENSG00000286191
chr13	50119631	50119961	13:50119631-50119961	ENSG00000277913,ENSG00000277066,ENSG00000208006,ENSG00000283785,ENSG00000274878,ENSG00000214359,ENSG00000273541,ENSG00000274270,ENSG00000223676,ENSG00000286191
chr13	50123818	50124805	13:50123818-50124805	ENSG00000231607,ENSG00000277066,ENSG00000208006,ENSG00000283785,ENSG00000274878,ENSG00000275559,ENSG00000176124,ENSG00000276089,ENSG00000214359,ENSG00000274270,ENSG00000223676,ENSG00000286191
chr13	50125468	50126263	13:50125468-50126263	ENSG00000231607,ENSG00000274270,ENSG00000223676,ENSG00000286191
chr13	50161023	50161328	13:50161023-50161328	ENSG00000277913,ENSG00000277066,ENSG00000208006,ENSG00000283785,ENSG00000274878,ENSG00000232150,ENSG00000223676,ENSG00000286191,ENSG00000200711
chr13	50526804	50527004	13:50526804-50527004	ENSG00000232150,ENSG00000223676,ENSG00000286191,ENSG00000186047
chr13	50595287	50595596	13:50595287-50595596	ENSG00000223676,ENSG00000286191,ENSG00000200711
chr13	50613302	50613841	13:50613302-50613841	ENSG00000277913,ENSG00000277066,ENSG00000208006,ENSG00000283785,ENSG00000274878,ENSG00000232150,ENSG00000223676,ENSG00000286191,ENSG00000186047,ENSG00000200711,ENSG00000222920
chr13	50801392	50801688	13:50801392-50801688	ENSG00000176124,ENSG00000232150,ENSG00000223676,ENSG00000286191,ENSG00000186047,ENSG00000200711
chr13	50909543	50910525	13:50909543-50910525	ENSG00000200711,ENSG00000233672,ENSG00000136104
chr13	50911065	50911546	13:50911065-50911546	ENSG00000233672,ENSG00000136104
chr13	50912073	50912340	13:50912073-50912340	ENSG00000233672,ENSG00000136104
chr13	50915694	50915906	13:50915694-50915906	ENSG00000233672,ENSG00000136104
chr13	50928652	50929056	13:50928652-50929056	ENSG00000233672,ENSG00000136104,ENSG00000222920
chr13	50932233	50932433	13:50932233-50932433	ENSG00000136104
chr13	50989812	50990014	13:50989812-50990014	ENSG00000123201,ENSG00000222920
chr13	50990138	50990424	13:50990138-50990424	ENSG00000123201,ENSG00000222920
chr13	50992229	50992553	13:50992229-50992553	ENSG00000123201,ENSG00000222920
chr13	51070090	51070396	13:51070090-51070396	ENSG00000200711,ENSG00000123201,ENSG00000222920,ENSG00000226792
chr13	51154329	51154540	13:51154329-51154540	ENSG00000226792,ENSG00000214878,ENSG00000274652,ENSG00000271242,ENSG00000253309,ENSG00000266072
chr13	51222194	51222553	13:51222194-51222553	ENSG00000226792,ENSG00000214878,ENSG00000274652,ENSG00000271242,ENSG00000150510,ENSG00000253309,ENSG00000266072
chr13	51286383	51286696	13:51286383-51286696	ENSG00000226792,ENSG00000214878,ENSG00000274652,ENSG00000271242,ENSG00000253309,ENSG00000266072
chr13	51396397	51396657	13:51396397-51396657	ENSG00000253309,ENSG00000266072,ENSG00000102786,ENSG00000243900,ENSG00000229906,ENSG00000266611
chr13	51397413	51397758	13:51397413-51397758	ENSG00000253309,ENSG00000266072,ENSG00000102786,ENSG00000243900,ENSG00000229906,ENSG00000266611
chr13	51440398	51440887	13:51440398-51440887	ENSG00000253309,ENSG00000266072,ENSG00000102786,ENSG00000236778,ENSG00000224892,ENSG00000243900,ENSG00000229906,ENSG00000266611,ENSG00000252141
chr13	51451502	51452013	13:51451502-51452013	ENSG00000102786,ENSG00000236778,ENSG00000224892,ENSG00000243900
chr13	51452754	51453856	13:51452754-51453856	ENSG00000102786,ENSG00000236778,ENSG00000224892,ENSG00000243900,ENSG00000229906,ENSG00000266611
chr13	51583654	51584588	13:51583654-51584588	ENSG00000102786,ENSG00000236778,ENSG00000224892,ENSG00000243900,ENSG00000229906,ENSG00000266611,ENSG00000252141,ENSG00000139668,ENSG00000206920
chr13	51584770	51585001	13:51584770-51585001	ENSG00000102786,ENSG00000236778,ENSG00000224892,ENSG00000243900,ENSG00000229906,ENSG00000266611,ENSG00000252141,ENSG00000139668,ENSG00000206920
chr13	51590939	51591484	13:51590939-51591484	ENSG00000253309,ENSG00000266072,ENSG00000102786,ENSG00000236778,ENSG00000224892,ENSG00000243900,ENSG00000229906,ENSG00000266611,ENSG00000252141,ENSG00000139668,ENSG00000206920,ENSG00000242893,ENSG00000224451
chr13	51786060	51786500	13:51786060-51786500	ENSG00000253309,ENSG00000266072,ENSG00000243900,ENSG00000229906,ENSG00000266611,ENSG00000252141,ENSG00000102796,ENSG00000231856
chr13	51793545	51793908	13:51793545-51793908	ENSG00000226792,ENSG00000253309,ENSG00000266072,ENSG00000102786,ENSG00000236778,ENSG00000224892,ENSG00000243900,ENSG00000229906,ENSG00000266611,ENSG00000252141,ENSG00000102796,ENSG00000231856,ENSG00000123171
chr13	51803414	51804439	13:51803414-51804439	ENSG00000102786,ENSG00000236778,ENSG00000224892,ENSG00000243900,ENSG00000266611,ENSG00000252141,ENSG00000102796,ENSG00000231856
chr13	51814901	51815449	13:51814901-51815449	ENSG00000253309,ENSG00000266072,ENSG00000243900,ENSG00000229906,ENSG00000266611,ENSG00000252141,ENSG00000285444,ENSG00000102796,ENSG00000231856,ENSG00000281106,ENSG00000123171,ENSG00000197168,ENSG00000273523,ENSG00000234787,ENSG00000283126
chr13	51832516	51832739	13:51832516-51832739	ENSG00000266072,ENSG00000229906,ENSG00000285444,ENSG00000281106,ENSG00000123171
chr13	51845136	51845424	13:51845136-51845424	ENSG00000285444,ENSG00000281106,ENSG00000123171
chr13	51896378	51896631	13:51896378-51896631	ENSG00000123171,ENSG00000232872,ENSG00000197168,ENSG00000273523,ENSG00000283126
chr13	51924041	51924304	13:51924041-51924304	ENSG00000123171,ENSG00000232872,ENSG00000279677,ENSG00000217576
chr13	51935864	51936064	13:51935864-51936064	ENSG00000232872,ENSG00000123191
chr13	51938530	51938834	13:51938530-51938834	ENSG00000123171,ENSG00000232872,ENSG00000279677,ENSG00000123191
chr13	51955259	51955657	13:51955259-51955657	ENSG00000123171,ENSG00000232872,ENSG00000123191,ENSG00000236044,ENSG00000273919,ENSG00000136149
chr13	51956286	51956574	13:51956286-51956574	ENSG00000123191,ENSG00000236044,ENSG00000136149
chr13	51974347	51974782	13:51974347-51974782	ENSG00000123191,ENSG00000236044
chr13	51978729	51979338	13:51978729-51979338	ENSG00000123191,ENSG00000236044
chr13	51995646	51996120	13:51995646-51996120	-
chr13	51996498	51996884	13:51996498-51996884	-
chr13	52001181	52001484	13:52001181-52001484	ENSG00000253710
chr13	52010045	52010311	13:52010045-52010311	ENSG00000123191,ENSG00000253710
chr13	52011395	52012568	13:52011395-52012568	ENSG00000123191,ENSG00000253710,ENSG00000253797
chr13	52022314	52022848	13:52022314-52022848	ENSG00000123191,ENSG00000253710,ENSG00000253797,ENSG00000217576,ENSG00000136149
chr13	52127764	52128047	13:52127764-52128047	ENSG00000197168,ENSG00000273523,ENSG00000136098
chr13	52128707	52129249	13:52128707-52129249	ENSG00000123171,ENSG00000232872,ENSG00000197168,ENSG00000273523,ENSG00000136098,ENSG00000285160,ENSG00000285323,ENSG00000272281,ENSG00000234787,ENSG00000287460
chr13	52159141	52159749	13:52159141-52159749	ENSG00000136098,ENSG00000285160,ENSG00000285323,ENSG00000287460
chr13	52187356	52187855	13:52187356-52187855	ENSG00000136098,ENSG00000243406,ENSG00000217576,ENSG00000285160,ENSG00000285323,ENSG00000272281,ENSG00000136149,ENSG00000287460
chr13	52194122	52194900	13:52194122-52194900	ENSG00000136098,ENSG00000243406,ENSG00000217576,ENSG00000285160,ENSG00000285323,ENSG00000272281,ENSG00000136149
chr13	52195398	52195769	13:52195398-52195769	ENSG00000243406,ENSG00000285160,ENSG00000285323,ENSG00000272281
chr13	52201434	52201635	13:52201434-52201635	ENSG00000243406,ENSG00000285160,ENSG00000285323,ENSG00000272281,ENSG00000283126,ENSG00000136149
chr13	52236270	52236550	13:52236270-52236550	ENSG00000271242,ENSG00000252141,ENSG00000197168,ENSG00000273523,ENSG00000285160,ENSG00000285323,ENSG00000272281,ENSG00000279325,ENSG00000287722,ENSG00000287247,ENSG00000287460
chr13	52349000	52349376	13:52349000-52349376	ENSG00000217576,ENSG00000272281,ENSG00000271564,ENSG00000136100,ENSG00000136110,ENSG00000102837,ENSG00000279325,ENSG00000225510,ENSG00000287722,ENSG00000241613,ENSG00000287247,ENSG00000273919,ENSG00000274316,ENSG00000261517,ENSG00000234787,ENSG00000271652,ENSG00000283126,ENSG00000136149,ENSG00000287460,ENSG00000286537
chr13	52399794	52400001	13:52399794-52400001	ENSG00000217576,ENSG00000271564,ENSG00000136114,ENSG00000199605,ENSG00000136100,ENSG00000287247,ENSG00000273919,ENSG00000261517,ENSG00000234787,ENSG00000136149,ENSG00000287460
chr13	52405983	52406358	13:52405983-52406358	ENSG00000217576,ENSG00000136114,ENSG00000199605,ENSG00000136100,ENSG00000287247,ENSG00000273919,ENSG00000234787,ENSG00000271652,ENSG00000283126,ENSG00000136149,ENSG00000287460,ENSG00000286537
chr13	52449908	52450918	13:52449908-52450918	ENSG00000136100,ENSG00000278238,ENSG00000136108,ENSG00000287460,ENSG00000286537,ENSG00000277047
chr13	52454994	52456055	13:52454994-52456055	ENSG00000217576,ENSG00000272281,ENSG00000271564,ENSG00000136100,ENSG00000278238,ENSG00000136108,ENSG00000235660,ENSG00000234787,ENSG00000136149,ENSG00000286537,ENSG00000277047
chr13	52513949	52514384	13:52513949-52514384	ENSG00000274652,ENSG00000217576,ENSG00000235660,ENSG00000244471,ENSG00000280296,ENSG00000273784,ENSG00000136110,ENSG00000136099,ENSG00000102837,ENSG00000237092,ENSG00000279325,ENSG00000225510,ENSG00000287722,ENSG00000241613,ENSG00000287247,ENSG00000273919,ENSG00000274316,ENSG00000261517,ENSG00000234787,ENSG00000271652,ENSG00000283126,ENSG00000136149,ENSG00000287460,ENSG00000286537,ENSG00000277047
chr13	52617021	52617717	13:52617021-52617717	ENSG00000244471,ENSG00000273784,ENSG00000250299,ENSG00000139675,ENSG00000273723,ENSG00000165416,ENSG00000136110,ENSG00000136099,ENSG00000102837,ENSG00000237092,ENSG00000279325,ENSG00000225510,ENSG00000287722,ENSG00000241613,ENSG00000287247,ENSG00000273919,ENSG00000274316,ENSG00000261517,ENSG00000234787,ENSG00000271652,ENSG00000283126,ENSG00000136149,ENSG00000287460,ENSG00000286537,ENSG00000277047,ENSG00000278630
chr13	52652125	52653283	13:52652125-52653283	ENSG00000244471,ENSG00000273784,ENSG00000250299,ENSG00000139675,ENSG00000273723,ENSG00000165416,ENSG00000136110,ENSG00000136099,ENSG00000102837,ENSG00000237092,ENSG00000279325,ENSG00000225510,ENSG00000287722,ENSG00000241613,ENSG00000287247,ENSG00000273919,ENSG00000274316,ENSG00000261517,ENSG00000234787,ENSG00000271652,ENSG00000283126,ENSG00000136149,ENSG00000287460,ENSG00000286537,ENSG00000277047,ENSG00000278630,ENSG00000275071
chr13	52809350	52809633	13:52809350-52809633	ENSG00000244471,ENSG00000136110,ENSG00000211579,ENSG00000150276,ENSG00000136099,ENSG00000102837,ENSG00000237092,ENSG00000279325,ENSG00000225510,ENSG00000287722,ENSG00000241613,ENSG00000287247,ENSG00000273919,ENSG00000274316,ENSG00000261517,ENSG00000234787,ENSG00000271652,ENSG00000283126,ENSG00000136149,ENSG00000287460,ENSG00000286537,ENSG00000277047,ENSG00000278630,ENSG00000275071,ENSG00000264387
chr13	52968209	52968409	13:52968209-52968409	ENSG00000136110,ENSG00000150276,ENSG00000136099,ENSG00000102837,ENSG00000237092,ENSG00000279325,ENSG00000225510,ENSG00000287722,ENSG00000241613,ENSG00000287247,ENSG00000273919,ENSG00000274316,ENSG00000261517,ENSG00000234787,ENSG00000271652,ENSG00000283126,ENSG00000136149,ENSG00000287460,ENSG00000286537,ENSG00000277047,ENSG00000278630,ENSG00000275071,ENSG00000264387
chr13	57633532	57633732	13:57633532-57633732	ENSG00000264387,ENSG00000274090,ENSG00000228611,ENSG00000286709,ENSG00000228319,ENSG00000201665,ENSG00000204918,ENSG00000227151,ENSG00000234278,ENSG00000271140,ENSG00000230009,ENSG00000234421,ENSG00000225352,ENSG00000118946,ENSG00000278722,ENSG00000202422,ENSG00000277448,ENSG00000232954
chr13	59300370	59300674	13:59300370-59300674	ENSG00000201665,ENSG00000204919,ENSG00000229665,ENSG00000204918,ENSG00000227151,ENSG00000234278,ENSG00000271140,ENSG00000230009,ENSG00000234421,ENSG00000225352,ENSG00000202422,ENSG00000277448,ENSG00000232954,ENSG00000276208,ENSG00000222733,ENSG00000214335,ENSG00000223717,ENSG00000214281,ENSG00000232647,ENSG00000288015,ENSG00000271190,ENSG00000265745,ENSG00000223076,ENSG00000236608,ENSG00000279657,ENSG00000206854,ENSG00000227510,ENSG00000266663,ENSG00000280165,ENSG00000197991,ENSG00000279797
chr13	59468391	59468950	13:59468391-59468950	ENSG00000204919,ENSG00000229665,ENSG00000204918,ENSG00000227151,ENSG00000234278,ENSG00000271140,ENSG00000230009,ENSG00000234421,ENSG00000225352,ENSG00000202422,ENSG00000277448,ENSG00000232954,ENSG00000276208,ENSG00000222733,ENSG00000214335,ENSG00000223717,ENSG00000214281,ENSG00000232647,ENSG00000288015,ENSG00000271190,ENSG00000239003,ENSG00000265745,ENSG00000223076,ENSG00000225249,ENSG00000236608,ENSG00000279657,ENSG00000206854,ENSG00000227510,ENSG00000266663,ENSG00000280165,ENSG00000197991,ENSG00000279797,ENSG00000234033,ENSG00000270856
chr13	59494569	59495023	13:59494569-59495023	ENSG00000204918,ENSG00000227151,ENSG00000234278,ENSG00000271140,ENSG00000230009,ENSG00000234421,ENSG00000225352,ENSG00000202422,ENSG00000277448,ENSG00000232954,ENSG00000276208,ENSG00000222733,ENSG00000214335,ENSG00000223717,ENSG00000214281,ENSG00000232647,ENSG00000288015,ENSG00000271190,ENSG00000239003,ENSG00000236608,ENSG00000279657,ENSG00000206854,ENSG00000227510,ENSG00000266663,ENSG00000280165,ENSG00000234033,ENSG00000270856
chr13	59681711	59681966	13:59681711-59681966	ENSG00000230009,ENSG00000234421,ENSG00000225352,ENSG00000202422,ENSG00000277448,ENSG00000232954,ENSG00000276208,ENSG00000222733,ENSG00000214335,ENSG00000223717,ENSG00000214281,ENSG00000232647,ENSG00000288015,ENSG00000271190,ENSG00000236608,ENSG00000279657,ENSG00000206854,ENSG00000227510,ENSG00000229578
chr13	60009460	60009842	13:60009460-60009842	ENSG00000202422,ENSG00000277448,ENSG00000276208,ENSG00000223717,ENSG00000139734,ENSG00000227528,ENSG00000265745,ENSG00000279657,ENSG00000206854,ENSG00000230142,ENSG00000227611,ENSG00000229307,ENSG00000232105,ENSG00000276586,ENSG00000271465
chr13	60108466	60108933	13:60108466-60108933	ENSG00000202422,ENSG00000232954,ENSG00000276208,ENSG00000222733,ENSG00000214335,ENSG00000223717,ENSG00000214281,ENSG00000232647,ENSG00000265745,ENSG00000223815,ENSG00000202151,ENSG00000277549,ENSG00000223076,ENSG00000225249,ENSG00000236608,ENSG00000279657,ENSG00000206854,ENSG00000227510,ENSG00000266663,ENSG00000280165,ENSG00000197991,ENSG00000279797,ENSG00000234033,ENSG00000270856,ENSG00000229578,ENSG00000230142,ENSG00000227611,ENSG00000229307,ENSG00000232105,ENSG00000276586,ENSG00000271465,ENSG00000286469
chr13	60118758	60119092	13:60118758-60119092	ENSG00000202422,ENSG00000232954,ENSG00000276208,ENSG00000222733,ENSG00000214335,ENSG00000223717,ENSG00000214281,ENSG00000232647,ENSG00000265745,ENSG00000223815,ENSG00000202151,ENSG00000277549,ENSG00000223076,ENSG00000225249,ENSG00000236608,ENSG00000279657,ENSG00000206854,ENSG00000227510,ENSG00000266663,ENSG00000280165,ENSG00000197991,ENSG00000279797,ENSG00000234033,ENSG00000270856,ENSG00000229578,ENSG00000230142,ENSG00000227611,ENSG00000229307,ENSG00000232105,ENSG00000276586,ENSG00000271465,ENSG00000286469
chr13	60163255	60164280	13:60163255-60164280	ENSG00000277448,ENSG00000139734,ENSG00000265745,ENSG00000223815,ENSG00000202151,ENSG00000279657,ENSG00000266663,ENSG00000280165,ENSG00000197991,ENSG00000279797,ENSG00000230142,ENSG00000227611,ENSG00000229307,ENSG00000276586,ENSG00000271465,ENSG00000286469
chr13	60220111	60220404	13:60220111-60220404	ENSG00000202422,ENSG00000232954,ENSG00000276208,ENSG00000222733,ENSG00000214335,ENSG00000223717,ENSG00000214281,ENSG00000232647,ENSG00000265745,ENSG00000223815,ENSG00000202151,ENSG00000227336,ENSG00000277549,ENSG00000223076,ENSG00000225249,ENSG00000236608,ENSG00000279657,ENSG00000206854,ENSG00000227510,ENSG00000266663,ENSG00000280165,ENSG00000197991,ENSG00000279797,ENSG00000234033,ENSG00000270856,ENSG00000229578,ENSG00000230142,ENSG00000227611,ENSG00000229307,ENSG00000232105,ENSG00000276586,ENSG00000271465,ENSG00000286469
chr13	60226583	60226845	13:60226583-60226845	ENSG00000277448,ENSG00000222733,ENSG00000214335,ENSG00000223717,ENSG00000265745,ENSG00000223815,ENSG00000202151,ENSG00000227336,ENSG00000277549,ENSG00000236608,ENSG00000279657,ENSG00000206854,ENSG00000227510,ENSG00000266663,ENSG00000197991,ENSG00000279797,ENSG00000234033,ENSG00000270856,ENSG00000229578,ENSG00000230142,ENSG00000227611,ENSG00000229307,ENSG00000232105,ENSG00000276586,ENSG00000271465,ENSG00000286469
chr13	60227238	60227528	13:60227238-60227528	ENSG00000277448,ENSG00000222733,ENSG00000214335,ENSG00000223717,ENSG00000265745,ENSG00000223815,ENSG00000202151,ENSG00000227336,ENSG00000277549,ENSG00000236608,ENSG00000279657,ENSG00000206854,ENSG00000227510,ENSG00000266663,ENSG00000197991,ENSG00000279797,ENSG00000234033,ENSG00000270856,ENSG00000229578,ENSG00000230142,ENSG00000227611,ENSG00000229307,ENSG00000232105,ENSG00000276586,ENSG00000271465,ENSG00000286469
chr13	60229893	60230193	13:60229893-60230193	ENSG00000202422,ENSG00000277448,ENSG00000232954,ENSG00000276208,ENSG00000214281,ENSG00000265745,ENSG00000223815,ENSG00000202151,ENSG00000227336,ENSG00000277549,ENSG00000223076,ENSG00000225249,ENSG00000236608,ENSG00000279657,ENSG00000206854,ENSG00000227510,ENSG00000266663,ENSG00000280165,ENSG00000197991,ENSG00000279797,ENSG00000234033,ENSG00000270856,ENSG00000229578,ENSG00000230142,ENSG00000227611,ENSG00000229307,ENSG00000232105,ENSG00000276586,ENSG00000271465,ENSG00000286469
chr13	60267563	60268126	13:60267563-60268126	ENSG00000238213,ENSG00000277549,ENSG00000266663,ENSG00000230142,ENSG00000276586,ENSG00000286469,ENSG00000228669
chr13	60302384	60302634	13:60302384-60302634	ENSG00000202422,ENSG00000232954,ENSG00000276208,ENSG00000265745,ENSG00000202151,ENSG00000277549,ENSG00000236608,ENSG00000279657,ENSG00000206854,ENSG00000227510,ENSG00000266663,ENSG00000280165,ENSG00000197991,ENSG00000279797,ENSG00000234033,ENSG00000229578,ENSG00000230142,ENSG00000227611,ENSG00000229307,ENSG00000232105,ENSG00000276586,ENSG00000271465,ENSG00000286469,ENSG00000228669
chr13	60369203	60369403	13:60369203-60369403	ENSG00000277448,ENSG00000276208,ENSG00000277549,ENSG00000279657,ENSG00000206854,ENSG00000266663,ENSG00000197991,ENSG00000279797,ENSG00000234033,ENSG00000229578,ENSG00000230142,ENSG00000227611,ENSG00000229307,ENSG00000232105,ENSG00000276586,ENSG00000271465,ENSG00000286469,ENSG00000228669
chr13	60396112	60397966	13:60396112-60397966	ENSG00000083544,ENSG00000266663,ENSG00000280165,ENSG00000197991,ENSG00000279797,ENSG00000234033,ENSG00000227611,ENSG00000229307,ENSG00000232105,ENSG00000276586,ENSG00000286469,ENSG00000228669
chr13	60431083	60431444	13:60431083-60431444	ENSG00000083544,ENSG00000223076,ENSG00000236608,ENSG00000279657,ENSG00000206854,ENSG00000266663,ENSG00000280165,ENSG00000197991,ENSG00000279797,ENSG00000234033,ENSG00000270856,ENSG00000229578,ENSG00000230142,ENSG00000227611,ENSG00000229307,ENSG00000276586,ENSG00000271465,ENSG00000286469,ENSG00000228669
chr13	60473616	60474096	13:60473616-60474096	ENSG00000202422,ENSG00000277448,ENSG00000232954,ENSG00000276208,ENSG00000222733,ENSG00000214335,ENSG00000223717,ENSG00000214281,ENSG00000232647,ENSG00000277549,ENSG00000223076,ENSG00000225249,ENSG00000236608,ENSG00000279657,ENSG00000206854,ENSG00000227510,ENSG00000266663,ENSG00000280165,ENSG00000197991,ENSG00000279797,ENSG00000234033,ENSG00000270856,ENSG00000229578,ENSG00000230142,ENSG00000227611,ENSG00000229307,ENSG00000232105,ENSG00000276586,ENSG00000271465,ENSG00000286469,ENSG00000228669
chr13	60491550	60492049	13:60491550-60492049	ENSG00000277448,ENSG00000232954,ENSG00000222733,ENSG00000214335,ENSG00000223717,ENSG00000232647,ENSG00000288015,ENSG00000265745,ENSG00000223076,ENSG00000225249,ENSG00000236608,ENSG00000279657,ENSG00000206854,ENSG00000227510,ENSG00000266663,ENSG00000280165,ENSG00000197991,ENSG00000279797,ENSG00000234033,ENSG00000270856,ENSG00000229578,ENSG00000230142,ENSG00000227611,ENSG00000229307,ENSG00000232105,ENSG00000276586,ENSG00000271465,ENSG00000286469,ENSG00000228669
chr13	67224162	67224582	13:67224162-67224582	ENSG00000232380,ENSG00000280580,ENSG00000281778,ENSG00000243671,ENSG00000229824,ENSG00000230405,ENSG00000236433,ENSG00000229910,ENSG00000234765,ENSG00000286820,ENSG00000226537,ENSG00000231667,ENSG00000227969,ENSG00000271287,ENSG00000287876,ENSG00000230040,ENSG00000214263,ENSG00000285588,ENSG00000233840,ENSG00000225263,ENSG00000228842,ENSG00000238500,ENSG00000234527,ENSG00000184226,ENSG00000235737,ENSG00000214269,ENSG00000214266,ENSG00000236565,ENSG00000234767,ENSG00000286395,ENSG00000263581,ENSG00000263561
chr13	67230083	67231192	13:67230083-67231192	ENSG00000235221,ENSG00000225501,ENSG00000232380,ENSG00000280580,ENSG00000281778,ENSG00000243671,ENSG00000229824,ENSG00000230405,ENSG00000236433,ENSG00000229910,ENSG00000234765,ENSG00000286820,ENSG00000226537,ENSG00000231667,ENSG00000227969,ENSG00000271287,ENSG00000287876,ENSG00000230040,ENSG00000214263,ENSG00000285588,ENSG00000233840,ENSG00000225263,ENSG00000228842,ENSG00000238500,ENSG00000234527,ENSG00000184226,ENSG00000235737,ENSG00000214269,ENSG00000214266,ENSG00000236565,ENSG00000234767,ENSG00000286395,ENSG00000263581,ENSG00000263561
chr13	67238444	67238644	13:67238444-67238644	ENSG00000243671,ENSG00000230405,ENSG00000236433,ENSG00000229910,ENSG00000234765,ENSG00000286820,ENSG00000226537,ENSG00000231667,ENSG00000227969,ENSG00000271287,ENSG00000287876,ENSG00000230040,ENSG00000214263,ENSG00000285588,ENSG00000233840,ENSG00000225263,ENSG00000228842,ENSG00000238500,ENSG00000234527,ENSG00000184226,ENSG00000235737,ENSG00000214269,ENSG00000214266,ENSG00000236565,ENSG00000234767,ENSG00000286395,ENSG00000263581,ENSG00000263561
chr13	69683998	69684250	13:69683998-69684250	ENSG00000226846,ENSG00000226554,ENSG00000276841,ENSG00000202433,ENSG00000288330,ENSG00000230223,ENSG00000232314,ENSG00000207495,ENSG00000150361,ENSG00000224640,ENSG00000235221,ENSG00000225501,ENSG00000232380,ENSG00000280580,ENSG00000281778,ENSG00000243671,ENSG00000229824,ENSG00000230405,ENSG00000236433,ENSG00000229910,ENSG00000234765,ENSG00000286820,ENSG00000226537,ENSG00000231667,ENSG00000227969,ENSG00000271287,ENSG00000287876,ENSG00000230040
chr13	69857349	69857549	13:69857349-69857549	ENSG00000226846,ENSG00000226554,ENSG00000276841,ENSG00000202433,ENSG00000288330,ENSG00000230223,ENSG00000232314,ENSG00000207495,ENSG00000150361,ENSG00000224640,ENSG00000235221,ENSG00000225501,ENSG00000232380,ENSG00000280580,ENSG00000281778,ENSG00000243671,ENSG00000229824,ENSG00000230405,ENSG00000236433,ENSG00000229910,ENSG00000234765,ENSG00000286820,ENSG00000226537,ENSG00000231667,ENSG00000227969,ENSG00000271287,ENSG00000287876,ENSG00000230040
chr13	71290910	71291636	13:71290910-71291636	ENSG00000206922,ENSG00000226617,ENSG00000199282,ENSG00000278113,ENSG00000251715,ENSG00000227952,ENSG00000212377,ENSG00000233460,ENSG00000237816,ENSG00000225801,ENSG00000226846,ENSG00000226554,ENSG00000276841,ENSG00000202433,ENSG00000288330,ENSG00000230223,ENSG00000150361,ENSG00000235221,ENSG00000225501,ENSG00000232380,ENSG00000280580,ENSG00000281778
chr13	71675094	71675300	13:71675094-71675300	ENSG00000199282,ENSG00000278113,ENSG00000251715,ENSG00000227952,ENSG00000212377,ENSG00000233460,ENSG00000237816,ENSG00000236534,ENSG00000226846,ENSG00000226554,ENSG00000202433
chr13	71864612	71865117	13:71864612-71865117	ENSG00000199282,ENSG00000278113,ENSG00000251715,ENSG00000227952,ENSG00000212377,ENSG00000233460,ENSG00000237816,ENSG00000276644,ENSG00000226846,ENSG00000226554,ENSG00000202433
chr13	71866267	71866873	13:71866267-71866873	ENSG00000278113,ENSG00000233460,ENSG00000276644,ENSG00000226846
chr13	71867090	71867480	13:71867090-71867480	ENSG00000199282,ENSG00000278113,ENSG00000251715,ENSG00000227952,ENSG00000233460,ENSG00000237816,ENSG00000276644,ENSG00000226846,ENSG00000226554
chr13	71879280	71879591	13:71879280-71879591	ENSG00000226617,ENSG00000199282,ENSG00000278113,ENSG00000251715,ENSG00000227952,ENSG00000212377,ENSG00000233460,ENSG00000237816,ENSG00000276644,ENSG00000226846,ENSG00000226554,ENSG00000276841,ENSG00000202433
chr13	71906499	71906846	13:71906499-71906846	ENSG00000199282,ENSG00000278113,ENSG00000251715,ENSG00000227952,ENSG00000212377,ENSG00000232881,ENSG00000233460,ENSG00000226846,ENSG00000226554,ENSG00000276841,ENSG00000202433
chr13	72221390	72221667	13:72221390-72221667	ENSG00000235532,ENSG00000206922,ENSG00000226617,ENSG00000199282,ENSG00000278113,ENSG00000251715,ENSG00000227952,ENSG00000212377,ENSG00000226846,ENSG00000226554,ENSG00000276841,ENSG00000202433,ENSG00000288330,ENSG00000230223,ENSG00000150361
chr13	72726972	72728076	13:72726972-72728076	ENSG00000083520,ENSG00000136122,ENSG00000204899,ENSG00000206922,ENSG00000226617,ENSG00000199282,ENSG00000278113,ENSG00000251715,ENSG00000227952,ENSG00000212377
chr13	72781423	72782431	13:72781423-72782431	ENSG00000206617,ENSG00000286330,ENSG00000083535,ENSG00000083520,ENSG00000136122,ENSG00000204899,ENSG00000206922,ENSG00000226617,ENSG00000212377
chr13	72792020	72792309	13:72792020-72792309	ENSG00000083535,ENSG00000083520,ENSG00000206922,ENSG00000226617,ENSG00000199282
chr13	72819068	72819355	13:72819068-72819355	ENSG00000279463,ENSG00000280348,ENSG00000228295,ENSG00000224853,ENSG00000200267,ENSG00000236972,ENSG00000206922,ENSG00000226617,ENSG00000199282,ENSG00000251715,ENSG00000227952
chr13	72839873	72840192	13:72839873-72840192	ENSG00000223880,ENSG00000206812,ENSG00000281167,ENSG00000226240,ENSG00000177596,ENSG00000232701,ENSG00000235532,ENSG00000280348,ENSG00000118922,ENSG00000228295,ENSG00000224853,ENSG00000229708,ENSG00000279754,ENSG00000206697,ENSG00000200267,ENSG00000236972,ENSG00000232041,ENSG00000206922,ENSG00000226617,ENSG00000199282,ENSG00000278113,ENSG00000251715,ENSG00000227952,ENSG00000212377,ENSG00000226846
chr13	72884163	72884544	13:72884163-72884544	ENSG00000225944,ENSG00000235532,ENSG00000228295,ENSG00000224853,ENSG00000229708,ENSG00000200267,ENSG00000236972,ENSG00000232041,ENSG00000199381,ENSG00000083535,ENSG00000206922,ENSG00000226617,ENSG00000251715,ENSG00000227952
chr13	72889496	72889825	13:72889496-72889825	ENSG00000226240,ENSG00000177596,ENSG00000279463,ENSG00000280348,ENSG00000228295,ENSG00000224853,ENSG00000229708,ENSG00000200267,ENSG00000236972,ENSG00000232041,ENSG00000199381,ENSG00000083535,ENSG00000206922,ENSG00000226617,ENSG00000199282
chr13	73058553	73059296	13:73058553-73059296	ENSG00000235532,ENSG00000279463,ENSG00000118922,ENSG00000228295,ENSG00000224853,ENSG00000229708,ENSG00000279754,ENSG00000206697,ENSG00000200267,ENSG00000236972,ENSG00000102554,ENSG00000232041
chr13	73059426	73059822	13:73059426-73059822	ENSG00000118922,ENSG00000206697,ENSG00000200267,ENSG00000236972,ENSG00000102554,ENSG00000232041
chr13	73198960	73199420	13:73198960-73199420	ENSG00000206812,ENSG00000225944,ENSG00000281167,ENSG00000226240,ENSG00000177596,ENSG00000232701,ENSG00000235532,ENSG00000279463,ENSG00000280348,ENSG00000118922,ENSG00000228295,ENSG00000224853,ENSG00000229708,ENSG00000279754,ENSG00000206697,ENSG00000201253,ENSG00000200267,ENSG00000236972,ENSG00000232041,ENSG00000206922,ENSG00000199282,ENSG00000278113,ENSG00000251715,ENSG00000227952,ENSG00000212377
chr13	73464932	73465389	13:73464932-73465389	ENSG00000223880,ENSG00000226665,ENSG00000206812,ENSG00000225944,ENSG00000281167,ENSG00000226240,ENSG00000177596,ENSG00000232701,ENSG00000206617,ENSG00000286330,ENSG00000235532,ENSG00000279463,ENSG00000280348,ENSG00000118922,ENSG00000228295,ENSG00000224853,ENSG00000229708,ENSG00000279754,ENSG00000206697,ENSG00000200267,ENSG00000236972,ENSG00000232041,ENSG00000206922,ENSG00000226617,ENSG00000199282,ENSG00000278113,ENSG00000251715,ENSG00000227952,ENSG00000212377
chr13	73465546	73465989	13:73465546-73465989	ENSG00000223880,ENSG00000226665,ENSG00000206812,ENSG00000225944,ENSG00000281167,ENSG00000226240,ENSG00000177596,ENSG00000232701,ENSG00000206617,ENSG00000286330,ENSG00000235532,ENSG00000279463,ENSG00000280348,ENSG00000118922,ENSG00000228295,ENSG00000224853,ENSG00000229708,ENSG00000279754,ENSG00000206697,ENSG00000200267,ENSG00000236972,ENSG00000232041,ENSG00000206922,ENSG00000226617,ENSG00000199282,ENSG00000278113,ENSG00000251715,ENSG00000227952,ENSG00000212377
chr13	73754758	73755049	13:73754758-73755049	ENSG00000223880,ENSG00000214249,ENSG00000226665,ENSG00000206812,ENSG00000225944,ENSG00000281167,ENSG00000226240,ENSG00000177596,ENSG00000232701,ENSG00000206617,ENSG00000286330,ENSG00000235532,ENSG00000279463,ENSG00000280348,ENSG00000118922,ENSG00000224853
chr13	74575727	74576116	13:74575727-74576116	ENSG00000223880,ENSG00000214249,ENSG00000226665,ENSG00000206812,ENSG00000225944,ENSG00000236678,ENSG00000281167,ENSG00000226240,ENSG00000177596,ENSG00000232701,ENSG00000206617,ENSG00000286330,ENSG00000235532,ENSG00000279463,ENSG00000280348,ENSG00000118922
chr13	75219761	75220045	13:75219761-75220045	ENSG00000223880,ENSG00000214249,ENSG00000226665,ENSG00000206812,ENSG00000225944,ENSG00000236678,ENSG00000281167,ENSG00000226240,ENSG00000177596,ENSG00000232701,ENSG00000206617,ENSG00000286330,ENSG00000235532,ENSG00000279463,ENSG00000280348,ENSG00000118922
chr13	75326602	75326930	13:75326602-75326930	ENSG00000136111,ENSG00000223880,ENSG00000214249,ENSG00000226665,ENSG00000206812,ENSG00000225944,ENSG00000235532,ENSG00000118922
chr13	75357959	75358371	13:75357959-75358371	ENSG00000225203,ENSG00000136111,ENSG00000223880,ENSG00000214249,ENSG00000226665,ENSG00000206812,ENSG00000225944,ENSG00000281167,ENSG00000226240,ENSG00000177596,ENSG00000232701,ENSG00000206617,ENSG00000286330,ENSG00000235532,ENSG00000279463,ENSG00000280348,ENSG00000118922
chr13	75372475	75372739	13:75372475-75372739	ENSG00000225203,ENSG00000136111,ENSG00000223880
chr13	75480771	75481023	13:75480771-75481023	ENSG00000136111
chr13	75481731	75482792	13:75481731-75482792	ENSG00000261553,ENSG00000118939,ENSG00000188243,ENSG00000225203,ENSG00000136111,ENSG00000223880,ENSG00000214249,ENSG00000226665,ENSG00000118922
chr13	75537472	75538245	13:75537472-75538245	ENSG00000261553,ENSG00000118939,ENSG00000188243
chr13	75549231	75550234	13:75549231-75550234	ENSG00000261553,ENSG00000118939,ENSG00000188243,ENSG00000223880,ENSG00000214249
chr13	75635938	75637079	13:75635938-75637079	ENSG00000230902,ENSG00000228444,ENSG00000136153,ENSG00000261105
chr13	75695870	75696070	13:75695870-75696070	ENSG00000230902,ENSG00000136153
chr13	75876397	75876721	13:75876397-75876721	ENSG00000102794,ENSG00000118903,ENSG00000284809,ENSG00000285572,ENSG00000243274,ENSG00000223458,ENSG00000178734,ENSG00000230902,ENSG00000136153
chr13	75947252	75947817	13:75947252-75947817	ENSG00000102794,ENSG00000118903,ENSG00000284809,ENSG00000285572,ENSG00000243274,ENSG00000261206,ENSG00000206812
chr13	75985160	75985477	13:75985160-75985477	ENSG00000102794,ENSG00000118903,ENSG00000285572,ENSG00000243274,ENSG00000224933,ENSG00000261206,ENSG00000226665,ENSG00000206812,ENSG00000225944,ENSG00000226240,ENSG00000177596
chr13	76016884	76017139	13:76016884-76017139	ENSG00000243274,ENSG00000224933
chr13	76029008	76029324	13:76029008-76029324	ENSG00000284809,ENSG00000285572,ENSG00000243274,ENSG00000224933
chr13	76333095	76333422	13:76333095-76333422	ENSG00000284809,ENSG00000285572,ENSG00000243274
chr13	76473547	76473917	13:76473547-76473917	ENSG00000102794,ENSG00000118903,ENSG00000284809,ENSG00000285572,ENSG00000243274,ENSG00000223458,ENSG00000178734,ENSG00000230902,ENSG00000136153
chr13	76653104	76653404	13:76653104-76653404	ENSG00000102794,ENSG00000118903,ENSG00000284809,ENSG00000287018,ENSG00000285572
chr13	76659125	76659473	13:76659125-76659473	ENSG00000102794,ENSG00000118903,ENSG00000284809,ENSG00000287018,ENSG00000285572
chr13	76886210	76886745	13:76886210-76886745	ENSG00000102794,ENSG00000118903,ENSG00000278727,ENSG00000178695,ENSG00000284809,ENSG00000285572
chr13	76903605	76903869	13:76903605-76903869	ENSG00000102794,ENSG00000118903,ENSG00000278727,ENSG00000178695,ENSG00000284809,ENSG00000285572,ENSG00000230902
chr13	76972010	76972736	13:76972010-76972736	ENSG00000228002,ENSG00000233873,ENSG00000102794,ENSG00000118903,ENSG00000284809,ENSG00000285572
chr13	76980082	76980461	13:76980082-76980461	ENSG00000229521,ENSG00000236051,ENSG00000005812,ENSG00000283208,ENSG00000102805,ENSG00000228002,ENSG00000233873,ENSG00000102794,ENSG00000118903,ENSG00000284809,ENSG00000285572
chr13	76991715	76992757	13:76991715-76992757	ENSG00000229521,ENSG00000274898,ENSG00000236051,ENSG00000005812,ENSG00000283208,ENSG00000102805,ENSG00000228002,ENSG00000233873,ENSG00000102794,ENSG00000118903
chr13	77002670	77002879	13:77002670-77002879	ENSG00000005812,ENSG00000283208,ENSG00000102805
chr13	77026224	77027510	13:77026224-77027510	ENSG00000229521,ENSG00000274898,ENSG00000236051,ENSG00000005812,ENSG00000283208,ENSG00000102805
chr13	77174947	77175165	13:77174947-77175165	ENSG00000136155,ENSG00000285714,ENSG00000229521,ENSG00000236051
chr13	77235524	77235797	13:77235524-77235797	ENSG00000206800,ENSG00000224347,ENSG00000287270,ENSG00000136155,ENSG00000285714,ENSG00000229521,ENSG00000236051
chr13	77317203	77317481	13:77317203-77317481	ENSG00000206800,ENSG00000136155,ENSG00000285714,ENSG00000288716,ENSG00000229521,ENSG00000005810
chr13	77326588	77327424	13:77326588-77327424	ENSG00000136155,ENSG00000285714,ENSG00000288716,ENSG00000229521,ENSG00000005810
chr13	77329104	77329554	13:77329104-77329554	ENSG00000285714,ENSG00000288716,ENSG00000005810
chr13	77329732	77330007	13:77329732-77330007	ENSG00000285714,ENSG00000288716,ENSG00000005810
chr13	77478125	77478752	13:77478125-77478752	ENSG00000243035,ENSG00000225579,ENSG00000285746,ENSG00000227922,ENSG00000206800,ENSG00000224347,ENSG00000287270,ENSG00000136155,ENSG00000285714,ENSG00000288716,ENSG00000229521,ENSG00000005810,ENSG00000236051
chr13	77697221	77698000	13:77697221-77698000	ENSG00000225579,ENSG00000266325,ENSG00000139737,ENSG00000285746,ENSG00000227922,ENSG00000206800,ENSG00000224347,ENSG00000287270,ENSG00000136155
chr13	77698257	77699087	13:77698257-77699087	ENSG00000266325,ENSG00000139737,ENSG00000285746,ENSG00000227922,ENSG00000206800,ENSG00000224347,ENSG00000287270,ENSG00000136155
chr13	77751873	77752202	13:77751873-77752202	ENSG00000229249,ENSG00000236133,ENSG00000243035,ENSG00000233379,ENSG00000225579,ENSG00000139737,ENSG00000285746,ENSG00000227922,ENSG00000206800,ENSG00000224347,ENSG00000287270,ENSG00000136155,ENSG00000285714
chr13	77918714	77918950	13:77918714-77918950	ENSG00000229249,ENSG00000236133,ENSG00000243035,ENSG00000233379,ENSG00000234377,ENSG00000136160,ENSG00000225579
chr13	78085976	78086348	13:78085976-78086348	ENSG00000271386,ENSG00000235625,ENSG00000229249,ENSG00000236133,ENSG00000243035,ENSG00000233379,ENSG00000234377,ENSG00000225579,ENSG00000227922,ENSG00000224347
chr13	78086591	78086820	13:78086591-78086820	ENSG00000271386,ENSG00000235625,ENSG00000229249,ENSG00000236133,ENSG00000243035,ENSG00000233379,ENSG00000234377,ENSG00000225579,ENSG00000227922,ENSG00000224347
chr13	78137706	78138124	13:78137706-78138124	ENSG00000226670,ENSG00000236277,ENSG00000230584,ENSG00000215357,ENSG00000225427,ENSG00000237109,ENSG00000229865,ENSG00000200686,ENSG00000271386,ENSG00000235625,ENSG00000229249,ENSG00000236133,ENSG00000243035,ENSG00000233379,ENSG00000234377,ENSG00000225579,ENSG00000285746,ENSG00000227922,ENSG00000206800
chr13	78586777	78587037	13:78586777-78587037	ENSG00000226670,ENSG00000236277,ENSG00000230584,ENSG00000215357,ENSG00000225427,ENSG00000237109,ENSG00000271776,ENSG00000224686,ENSG00000229865,ENSG00000200686,ENSG00000271386,ENSG00000235625,ENSG00000233379,ENSG00000234377,ENSG00000285746
chr13	78595975	78596464	13:78595975-78596464	ENSG00000237109,ENSG00000152192,ENSG00000271776,ENSG00000224686,ENSG00000229865,ENSG00000200686,ENSG00000271386
chr13	78601658	78601884	13:78601658-78601884	ENSG00000230584,ENSG00000237109,ENSG00000152192,ENSG00000271776,ENSG00000224686,ENSG00000229865,ENSG00000200686,ENSG00000271386,ENSG00000235625
chr13	78603388	78603804	13:78603388-78603804	ENSG00000226670,ENSG00000236277,ENSG00000230584,ENSG00000215357,ENSG00000225427,ENSG00000237109,ENSG00000152192,ENSG00000271776,ENSG00000224686,ENSG00000229865,ENSG00000200686,ENSG00000271386,ENSG00000235625,ENSG00000229249,ENSG00000233379,ENSG00000234377,ENSG00000224347
chr13	78625434	78625760	13:78625434-78625760	ENSG00000270415,ENSG00000231222,ENSG00000229175,ENSG00000226670,ENSG00000236277,ENSG00000230584,ENSG00000215357,ENSG00000225427,ENSG00000237109,ENSG00000224686,ENSG00000229865,ENSG00000200686,ENSG00000271386,ENSG00000235625,ENSG00000229249,ENSG00000236133,ENSG00000206800
chr13	78636513	78636834	13:78636513-78636834	ENSG00000270415,ENSG00000229175,ENSG00000226670,ENSG00000236277,ENSG00000230584,ENSG00000215357,ENSG00000225427,ENSG00000237109,ENSG00000152193,ENSG00000224686,ENSG00000229865,ENSG00000200686,ENSG00000271386,ENSG00000235625,ENSG00000229249,ENSG00000225579,ENSG00000285746,ENSG00000206800
chr13	78646925	78647398	13:78646925-78647398	ENSG00000229011,ENSG00000226670,ENSG00000236277,ENSG00000230584,ENSG00000215357,ENSG00000225427,ENSG00000237109,ENSG00000152193,ENSG00000224686,ENSG00000229865,ENSG00000200686,ENSG00000271386,ENSG00000235625,ENSG00000229249,ENSG00000236133,ENSG00000243035,ENSG00000233379
chr13	78658596	78659364	13:78658596-78659364	ENSG00000226670,ENSG00000236277,ENSG00000230584,ENSG00000215357,ENSG00000225427,ENSG00000237109,ENSG00000152193,ENSG00000224686,ENSG00000229865,ENSG00000200686,ENSG00000271386,ENSG00000235625,ENSG00000229249,ENSG00000236133,ENSG00000233379,ENSG00000225579
chr13	78806602	78806802	13:78806602-78806802	ENSG00000229309,ENSG00000260094,ENSG00000226670,ENSG00000236277,ENSG00000230584,ENSG00000215357,ENSG00000225427,ENSG00000237109,ENSG00000224686,ENSG00000229865,ENSG00000200686,ENSG00000271386,ENSG00000235625
chr13	78978448	78978734	13:78978448-78978734	ENSG00000237148,ENSG00000222486,ENSG00000229309,ENSG00000260094,ENSG00000270415,ENSG00000229175,ENSG00000226670,ENSG00000236277,ENSG00000230584,ENSG00000215357,ENSG00000225427,ENSG00000237109,ENSG00000224686,ENSG00000229865,ENSG00000200686,ENSG00000271386,ENSG00000235625,ENSG00000229249,ENSG00000236133,ENSG00000243035,ENSG00000225579,ENSG00000285746
chr13	79331409	79331865	13:79331409-79331865	ENSG00000214182,ENSG00000237148,ENSG00000222486,ENSG00000229309,ENSG00000260094,ENSG00000270415,ENSG00000229246,ENSG00000231222,ENSG00000226683,ENSG00000227862,ENSG00000285684,ENSG00000281721,ENSG00000284196,ENSG00000229175,ENSG00000229011,ENSG00000285902,ENSG00000227676,ENSG00000252496,ENSG00000139746,ENSG00000226670,ENSG00000236277,ENSG00000230584,ENSG00000215357,ENSG00000225427,ENSG00000224686,ENSG00000200686,ENSG00000271386,ENSG00000235625,ENSG00000233379,ENSG00000136155
chr13	79391344	79391682	13:79391344-79391682	ENSG00000237148,ENSG00000229309,ENSG00000270415,ENSG00000229175,ENSG00000229011,ENSG00000227676,ENSG00000227354,ENSG00000252496,ENSG00000139746,ENSG00000226670,ENSG00000236277
chr13	79398185	79398476	13:79398185-79398476	ENSG00000222486,ENSG00000229011,ENSG00000285902,ENSG00000227676,ENSG00000227354,ENSG00000252496,ENSG00000139746,ENSG00000226670,ENSG00000236277
chr13	79399021	79399222	13:79399021-79399222	ENSG00000222486,ENSG00000227676,ENSG00000227354,ENSG00000252496,ENSG00000139746
chr13	79405544	79406811	13:79405544-79406811	ENSG00000227676,ENSG00000227354,ENSG00000139746
chr13	79424072	79424373	13:79424072-79424373	ENSG00000222486,ENSG00000270415,ENSG00000231222,ENSG00000226683,ENSG00000281721,ENSG00000229175,ENSG00000229011,ENSG00000285902,ENSG00000227676,ENSG00000227354,ENSG00000139746,ENSG00000236277
chr13	79480970	79481894	13:79480970-79481894	ENSG00000229309,ENSG00000270415,ENSG00000231222,ENSG00000281721,ENSG00000284196,ENSG00000229175,ENSG00000285902,ENSG00000227676,ENSG00000102471,ENSG00000232132,ENSG00000226670
chr13	79541479	79541684	13:79541479-79541684	ENSG00000222486,ENSG00000229309,ENSG00000260094,ENSG00000231222,ENSG00000226683,ENSG00000227862,ENSG00000281721,ENSG00000284196,ENSG00000229175,ENSG00000229011,ENSG00000285902,ENSG00000227676,ENSG00000227354,ENSG00000226670
chr13	79679353	79679585	13:79679353-79679585	ENSG00000214182,ENSG00000237148,ENSG00000222486,ENSG00000229309,ENSG00000260094,ENSG00000270415,ENSG00000229246,ENSG00000231222,ENSG00000286746,ENSG00000226683,ENSG00000227862,ENSG00000202398,ENSG00000285684,ENSG00000281721,ENSG00000284196,ENSG00000229175,ENSG00000229011,ENSG00000285902,ENSG00000227676,ENSG00000226670
chr13	80341280	80341581	13:80341280-80341581	ENSG00000237148,ENSG00000222486,ENSG00000229309,ENSG00000260094,ENSG00000270415,ENSG00000229246,ENSG00000231222,ENSG00000286746,ENSG00000226683,ENSG00000227862,ENSG00000202398,ENSG00000136158,ENSG00000285684,ENSG00000281721,ENSG00000284196,ENSG00000229175,ENSG00000229011,ENSG00000285902
chr13	80342717	80343375	13:80342717-80343375	ENSG00000214182,ENSG00000237148,ENSG00000222486,ENSG00000229309,ENSG00000260094,ENSG00000270415,ENSG00000229246,ENSG00000231222,ENSG00000286746,ENSG00000226683,ENSG00000227862,ENSG00000202398,ENSG00000136158,ENSG00000285684,ENSG00000281721,ENSG00000284196,ENSG00000229175,ENSG00000229011,ENSG00000285902,ENSG00000227676
chr13	82688636	82688901	13:82688636-82688901	ENSG00000288038,ENSG00000233349,ENSG00000232447,ENSG00000228597,ENSG00000285742,ENSG00000224188,ENSG00000286284,ENSG00000215037,ENSG00000285680,ENSG00000178235,ENSG00000286446,ENSG00000222791,ENSG00000270400,ENSG00000237099,ENSG00000286385,ENSG00000214182,ENSG00000237148,ENSG00000222486,ENSG00000229309,ENSG00000260094,ENSG00000270415,ENSG00000229246,ENSG00000231222,ENSG00000286746,ENSG00000226683,ENSG00000227862
chr13	84086134	84086420	13:84086134-84086420	ENSG00000233349,ENSG00000232447,ENSG00000228597,ENSG00000288016,ENSG00000285742,ENSG00000224188,ENSG00000286284,ENSG00000215037,ENSG00000285680,ENSG00000178235,ENSG00000286446,ENSG00000222791,ENSG00000270400,ENSG00000286385,ENSG00000214182
chr13	85080695	85080895	13:85080695-85080895	ENSG00000287880,ENSG00000277914,ENSG00000283371,ENSG00000232252,ENSG00000228241,ENSG00000278580,ENSG00000184564,ENSG00000285834,ENSG00000226317,ENSG00000286906,ENSG00000226370,ENSG00000287438,ENSG00000288038,ENSG00000233349,ENSG00000232447,ENSG00000228597,ENSG00000286284,ENSG00000215037,ENSG00000285680,ENSG00000178235,ENSG00000286446
chr13	85082797	85083065	13:85082797-85083065	ENSG00000287880,ENSG00000277914,ENSG00000283371,ENSG00000232252,ENSG00000228241,ENSG00000278580,ENSG00000184564,ENSG00000285834,ENSG00000226317,ENSG00000286906,ENSG00000226370,ENSG00000287438,ENSG00000288038,ENSG00000233349,ENSG00000232447,ENSG00000228597,ENSG00000224188,ENSG00000286284,ENSG00000215037,ENSG00000285680,ENSG00000178235,ENSG00000286446,ENSG00000286385
chr13	85592194	85592846	13:85592194-85592846	ENSG00000232204,ENSG00000272046,ENSG00000223404,ENSG00000277640,ENSG00000266052,ENSG00000272515,ENSG00000285699,ENSG00000228473,ENSG00000231879,ENSG00000287880,ENSG00000277914,ENSG00000283371,ENSG00000232252,ENSG00000228241,ENSG00000278580,ENSG00000184564,ENSG00000285834,ENSG00000226317,ENSG00000286906,ENSG00000287438,ENSG00000288038,ENSG00000233349,ENSG00000232447,ENSG00000228597,ENSG00000285742,ENSG00000224188,ENSG00000286284,ENSG00000215037,ENSG00000285680,ENSG00000178235,ENSG00000286446,ENSG00000222791,ENSG00000270400,ENSG00000286385
chr13	86878902	86879102	13:86878902-86879102	ENSG00000225289,ENSG00000231019,ENSG00000232204,ENSG00000272046,ENSG00000223404,ENSG00000277640,ENSG00000266052,ENSG00000272515,ENSG00000232636,ENSG00000285699,ENSG00000228473,ENSG00000233528,ENSG00000231879,ENSG00000287880,ENSG00000277914,ENSG00000283371,ENSG00000232252,ENSG00000228241,ENSG00000278580,ENSG00000232447,ENSG00000228597
chr13	87244281	87244951	13:87244281-87244951	ENSG00000236176,ENSG00000226037,ENSG00000225530,ENSG00000227247,ENSG00000232225,ENSG00000234660,ENSG00000288552,ENSG00000233211,ENSG00000261666,ENSG00000283130,ENSG00000286422,ENSG00000229443,ENSG00000285811,ENSG00000225289,ENSG00000231019,ENSG00000232204,ENSG00000272046,ENSG00000223404,ENSG00000277640,ENSG00000266052,ENSG00000272515,ENSG00000232636,ENSG00000285699,ENSG00000228473,ENSG00000228074,ENSG00000233528,ENSG00000231879,ENSG00000287880,ENSG00000277914,ENSG00000283371,ENSG00000232252,ENSG00000228241,ENSG00000278580,ENSG00000184564,ENSG00000285834,ENSG00000226317,ENSG00000286906,ENSG00000288038
chr13	87274273	87274565	13:87274273-87274565	ENSG00000225530,ENSG00000227247,ENSG00000232225,ENSG00000234660,ENSG00000288552,ENSG00000286422,ENSG00000229443,ENSG00000285811,ENSG00000225289,ENSG00000231019,ENSG00000232204,ENSG00000272046,ENSG00000223404,ENSG00000277640,ENSG00000266052,ENSG00000272515,ENSG00000232636,ENSG00000285699,ENSG00000228473,ENSG00000228074,ENSG00000233528,ENSG00000231879,ENSG00000287880,ENSG00000277914,ENSG00000283371,ENSG00000232252,ENSG00000228241,ENSG00000278580,ENSG00000288038
chr13	87671194	87671704	13:87671194-87671704	ENSG00000232204,ENSG00000272046,ENSG00000223404,ENSG00000277640,ENSG00000165300,ENSG00000266052,ENSG00000272515,ENSG00000228824,ENSG00000232636
chr13	88704500	88705052	13:88704500-88705052	ENSG00000231674,ENSG00000251753,ENSG00000234384,ENSG00000283783,ENSG00000224419,ENSG00000235879,ENSG00000252696,ENSG00000261446,ENSG00000215418,ENSG00000200733,ENSG00000234227,ENSG00000236176,ENSG00000226037,ENSG00000225530,ENSG00000227247,ENSG00000232225,ENSG00000234660,ENSG00000288552,ENSG00000233211,ENSG00000261666,ENSG00000283130,ENSG00000286422,ENSG00000229443,ENSG00000285811,ENSG00000225289,ENSG00000231019,ENSG00000232204,ENSG00000272046,ENSG00000223404,ENSG00000277640,ENSG00000266052,ENSG00000272515,ENSG00000232636,ENSG00000285699,ENSG00000228473,ENSG00000231879,ENSG00000287880,ENSG00000277914,ENSG00000283371
chr13	88909017	88909439	13:88909017-88909439	ENSG00000231674,ENSG00000251753,ENSG00000234384,ENSG00000283783,ENSG00000224419,ENSG00000235879,ENSG00000252696,ENSG00000261446,ENSG00000215418,ENSG00000200733,ENSG00000234227,ENSG00000236176,ENSG00000226037,ENSG00000225530,ENSG00000227247,ENSG00000232225,ENSG00000234660,ENSG00000288552,ENSG00000233211,ENSG00000261666,ENSG00000283130,ENSG00000286422,ENSG00000229443,ENSG00000285811,ENSG00000225289,ENSG00000231019,ENSG00000232204,ENSG00000272046,ENSG00000223404,ENSG00000277640,ENSG00000266052,ENSG00000272515,ENSG00000232636
chr13	89066994	89067198	13:89066994-89067198	ENSG00000231674,ENSG00000251753,ENSG00000234384,ENSG00000283783,ENSG00000224419,ENSG00000235879,ENSG00000252696,ENSG00000261446,ENSG00000215418,ENSG00000200733,ENSG00000234227,ENSG00000236176,ENSG00000226037,ENSG00000225530,ENSG00000227247,ENSG00000232225,ENSG00000234660,ENSG00000288552,ENSG00000233211,ENSG00000261666,ENSG00000283130,ENSG00000286422,ENSG00000229443,ENSG00000285811,ENSG00000225289,ENSG00000231019,ENSG00000232204,ENSG00000272046,ENSG00000223404,ENSG00000277640,ENSG00000266052,ENSG00000272515,ENSG00000231879
chr13	89401187	89401436	13:89401187-89401436	ENSG00000251753,ENSG00000234384,ENSG00000283783,ENSG00000224419,ENSG00000235879,ENSG00000252696,ENSG00000261446,ENSG00000215418,ENSG00000200733,ENSG00000234227,ENSG00000236176,ENSG00000226037,ENSG00000271395,ENSG00000225530,ENSG00000227247,ENSG00000232225,ENSG00000234660,ENSG00000288552
chr13	91017393	91017657	13:91017393-91017657	ENSG00000236240,ENSG00000282865,ENSG00000252508,ENSG00000282997,ENSG00000282864,ENSG00000214178,ENSG00000227983,ENSG00000231674,ENSG00000251753,ENSG00000234384,ENSG00000283783,ENSG00000224419,ENSG00000235879,ENSG00000252696,ENSG00000261446,ENSG00000215418,ENSG00000200733,ENSG00000234227,ENSG00000236176,ENSG00000226037,ENSG00000225530,ENSG00000227247,ENSG00000232225,ENSG00000234660,ENSG00000288552
chr13	91074103	91074502	13:91074103-91074502	ENSG00000282993,ENSG00000287159,ENSG00000263741,ENSG00000236240,ENSG00000283097,ENSG00000232885,ENSG00000282865,ENSG00000252508,ENSG00000282997,ENSG00000282864,ENSG00000214178,ENSG00000234625,ENSG00000231674,ENSG00000251753,ENSG00000234384,ENSG00000283783,ENSG00000224419,ENSG00000235879,ENSG00000252696,ENSG00000261446,ENSG00000215418,ENSG00000200733,ENSG00000234227,ENSG00000236176,ENSG00000226037,ENSG00000225530,ENSG00000227247,ENSG00000232225,ENSG00000234660,ENSG00000288552
chr13	91085096	91085543	13:91085096-91085543	ENSG00000287159,ENSG00000236240,ENSG00000283097,ENSG00000232885,ENSG00000282865,ENSG00000252508,ENSG00000282997,ENSG00000282864,ENSG00000214178,ENSG00000234625,ENSG00000231674,ENSG00000251753,ENSG00000234384,ENSG00000283783,ENSG00000224419,ENSG00000235879,ENSG00000252696,ENSG00000261446,ENSG00000215418,ENSG00000200733,ENSG00000234227,ENSG00000236176,ENSG00000226037,ENSG00000227247,ENSG00000234660
chr13	91134275	91134549	13:91134275-91134549	ENSG00000252508,ENSG00000282997,ENSG00000282864,ENSG00000214178,ENSG00000229557,ENSG00000231674,ENSG00000251753,ENSG00000234384,ENSG00000283783,ENSG00000224419,ENSG00000235879,ENSG00000252696,ENSG00000261446,ENSG00000215418,ENSG00000200733
chr13	91347300	91347990	13:91347300-91347990	ENSG00000283705,ENSG00000284375,ENSG00000283762,ENSG00000284204,ENSG00000283815,ENSG00000284536,ENSG00000215417,ENSG00000214178
chr13	91348681	91349390	13:91348681-91349390	ENSG00000283705,ENSG00000284375,ENSG00000283762,ENSG00000284204,ENSG00000283815,ENSG00000284536,ENSG00000215417,ENSG00000214178
chr13	91359143	91359511	13:91359143-91359511	ENSG00000282864,ENSG00000283705,ENSG00000284375,ENSG00000283762,ENSG00000284204,ENSG00000283815,ENSG00000284536,ENSG00000215417,ENSG00000214178
chr13	91398379	91398823	13:91398379-91398823	ENSG00000282993,ENSG00000287159,ENSG00000263741,ENSG00000236240,ENSG00000283097,ENSG00000232885,ENSG00000282865,ENSG00000252508,ENSG00000282997,ENSG00000282864,ENSG00000179399,ENSG00000283705,ENSG00000284375,ENSG00000283762,ENSG00000284204,ENSG00000283815,ENSG00000284536,ENSG00000215417,ENSG00000214178,ENSG00000231674,ENSG00000251753,ENSG00000234384,ENSG00000283783,ENSG00000224419,ENSG00000235879,ENSG00000252696,ENSG00000261446,ENSG00000215418,ENSG00000200733,ENSG00000234227
chr13	91406731	91406950	13:91406731-91406950	ENSG00000282993,ENSG00000263741,ENSG00000236240,ENSG00000232885,ENSG00000282865,ENSG00000252508,ENSG00000282997,ENSG00000282864,ENSG00000179399,ENSG00000214178,ENSG00000251753,ENSG00000234384,ENSG00000235879,ENSG00000261446,ENSG00000215418,ENSG00000200733,ENSG00000234227
chr13	94362415	94362823	13:94362415-94362823	ENSG00000252335,ENSG00000237924,ENSG00000080166,ENSG00000236520,ENSG00000212559,ENSG00000224394,ENSG00000235784,ENSG00000286843,ENSG00000183098,ENSG00000278177,ENSG00000288001,ENSG00000232849,ENSG00000235984,ENSG00000282993,ENSG00000287159,ENSG00000263741,ENSG00000236240,ENSG00000283097,ENSG00000232885,ENSG00000282865,ENSG00000229287,ENSG00000252508,ENSG00000282997
chr13	94381271	94381865	13:94381271-94381865	ENSG00000237924,ENSG00000235768,ENSG00000080166,ENSG00000236520,ENSG00000212559,ENSG00000224394,ENSG00000235784,ENSG00000286843,ENSG00000183098,ENSG00000278177,ENSG00000288001,ENSG00000232849,ENSG00000235984,ENSG00000282993,ENSG00000287159,ENSG00000263741,ENSG00000236240,ENSG00000283097,ENSG00000232885,ENSG00000282865,ENSG00000229287,ENSG00000252508,ENSG00000282997
chr13	94389596	94389995	13:94389596-94389995	ENSG00000252335,ENSG00000237924,ENSG00000235768,ENSG00000080166,ENSG00000236520,ENSG00000212559,ENSG00000224394,ENSG00000235784,ENSG00000286843,ENSG00000183098,ENSG00000278177,ENSG00000288001,ENSG00000232849,ENSG00000235984,ENSG00000282993,ENSG00000287159,ENSG00000263741,ENSG00000236240,ENSG00000283097,ENSG00000232885,ENSG00000282865,ENSG00000229287,ENSG00000252508,ENSG00000282997,ENSG00000233273
chr13	94416466	94416826	13:94416466-94416826	ENSG00000237924,ENSG00000235768,ENSG00000080166,ENSG00000236520,ENSG00000212559,ENSG00000224394,ENSG00000235784,ENSG00000286843,ENSG00000183098,ENSG00000278177,ENSG00000288001,ENSG00000232849,ENSG00000235984,ENSG00000282993,ENSG00000287159,ENSG00000263741,ENSG00000236240,ENSG00000283097,ENSG00000232885,ENSG00000282865,ENSG00000229287,ENSG00000252508,ENSG00000282997
chr13	94433130	94433594	13:94433130-94433594	ENSG00000080166,ENSG00000236520,ENSG00000212559,ENSG00000224394,ENSG00000235784,ENSG00000286843,ENSG00000183098,ENSG00000288001,ENSG00000232849,ENSG00000282993,ENSG00000287159,ENSG00000263741,ENSG00000283097,ENSG00000232885,ENSG00000282865,ENSG00000282997
chr13	94548945	94550154	13:94548945-94550154	ENSG00000088451,ENSG00000080166,ENSG00000212559,ENSG00000235784,ENSG00000183098,ENSG00000278177,ENSG00000288001,ENSG00000232849,ENSG00000282993,ENSG00000287159,ENSG00000263741,ENSG00000236240,ENSG00000283097,ENSG00000252508
chr13	94558808	94559036	13:94558808-94559036	ENSG00000080166
chr13	94595630	94596483	13:94595630-94596483	ENSG00000152749,ENSG00000088451,ENSG00000080166
chr13	94601459	94602300	13:94601459-94602300	ENSG00000152749,ENSG00000088451,ENSG00000080166,ENSG00000287159,ENSG00000263741,ENSG00000282865
chr13	94617471	94617713	13:94617471-94617713	ENSG00000080166,ENSG00000263741
chr13	94620365	94620680	13:94620365-94620680	ENSG00000287635,ENSG00000237924,ENSG00000235768,ENSG00000080166,ENSG00000212559,ENSG00000224394,ENSG00000278177,ENSG00000288001,ENSG00000235984,ENSG00000282993,ENSG00000236240,ENSG00000232885,ENSG00000282865,ENSG00000229287
chr13	94655737	94656079	13:94655737-94656079	ENSG00000237924,ENSG00000235768,ENSG00000274168,ENSG00000222129
chr13	94656877	94657077	13:94656877-94657077	ENSG00000222129
chr13	94660810	94661310	13:94660810-94661310	ENSG00000237924,ENSG00000235768,ENSG00000274168,ENSG00000222129
chr13	94662152	94662735	13:94662152-94662735	ENSG00000252335,ENSG00000237924,ENSG00000235768,ENSG00000227640,ENSG00000274168,ENSG00000238230,ENSG00000222129,ENSG00000080166,ENSG00000236520,ENSG00000224394,ENSG00000286843,ENSG00000282993,ENSG00000287159,ENSG00000263741,ENSG00000283097,ENSG00000232885,ENSG00000282865
chr13	94664961	94665189	13:94664961-94665189	ENSG00000237924,ENSG00000235768,ENSG00000274168
chr13	94674974	94675346	13:94674974-94675346	ENSG00000252335,ENSG00000287635,ENSG00000237924,ENSG00000235768,ENSG00000125285,ENSG00000227640,ENSG00000274168,ENSG00000238230,ENSG00000080166,ENSG00000212559,ENSG00000224394,ENSG00000235784,ENSG00000286843,ENSG00000232849,ENSG00000282993,ENSG00000287159,ENSG00000263741,ENSG00000236240,ENSG00000283097,ENSG00000232885,ENSG00000282865
chr13	94710922	94711783	13:94710922-94711783	ENSG00000237924,ENSG00000235768,ENSG00000125285,ENSG00000227640,ENSG00000274168,ENSG00000238230
chr13	94967760	94968005	13:94967760-94968005	ENSG00000252335,ENSG00000287635,ENSG00000260962,ENSG00000237924,ENSG00000235768
chr13	95164946	95165215	13:95164946-95165215	ENSG00000252335,ENSG00000287635
chr13	95189438	95189648	13:95189438-95189648	-
chr13	95191767	95192301	13:95191767-95192301	ENSG00000271492,ENSG00000125257,ENSG00000252335
chr13	95202098	95202555	13:95202098-95202555	ENSG00000200211,ENSG00000252335,ENSG00000287635,ENSG00000242614
chr13	95207792	95208210	13:95207792-95208210	ENSG00000252335
chr13	95209106	95209516	13:95209106-95209516	-
chr13	95222066	95222463	13:95222066-95222463	-
chr13	95227425	95227906	13:95227425-95227906	-
chr13	95228132	95228465	13:95228132-95228465	-
chr13	95239923	95240259	13:95239923-95240259	-
chr13	95243056	95243626	13:95243056-95243626	ENSG00000252335
chr13	95267680	95268417	13:95267680-95268417	-
chr13	95271202	95271433	13:95271202-95271433	-
chr13	95273503	95274770	13:95273503-95274770	-
chr13	95280224	95280554	13:95280224-95280554	ENSG00000125257
chr13	95285667	95286322	13:95285667-95286322	ENSG00000200211,ENSG00000125257
chr13	95296452	95296802	13:95296452-95296802	ENSG00000125257
chr13	95297596	95298110	13:95297596-95298110	ENSG00000125257
chr13	95300729	95301110	13:95300729-95301110	ENSG00000125257
chr13	95301393	95301909	13:95301393-95301909	ENSG00000125257
chr13	95302043	95302249	13:95302043-95302249	ENSG00000125257
chr13	95317296	95317870	13:95317296-95317870	ENSG00000200211,ENSG00000223298,ENSG00000125257
chr13	95318996	95319368	13:95318996-95319368	ENSG00000200211,ENSG00000223298,ENSG00000125257
chr13	95328312	95328803	13:95328312-95328803	ENSG00000200211,ENSG00000223298,ENSG00000125257,ENSG00000252335,ENSG00000233273
chr13	95361642	95362085	13:95361642-95362085	ENSG00000200211
chr13	95380605	95381107	13:95380605-95381107	ENSG00000271492,ENSG00000200211,ENSG00000125257,ENSG00000252335,ENSG00000287635
chr13	95385877	95386124	13:95385877-95386124	ENSG00000271492
chr13	95404178	95404622	13:95404178-95404622	ENSG00000271492,ENSG00000252335,ENSG00000287635
chr13	95455905	95456154	13:95455905-95456154	-
chr13	95477175	95477624	13:95477175-95477624	ENSG00000134874
chr13	95478351	95479008	13:95478351-95479008	ENSG00000134874
chr13	95484972	95485498	13:95484972-95485498	ENSG00000134874,ENSG00000252335,ENSG00000287635,ENSG00000235768,ENSG00000226977,ENSG00000242614,ENSG00000283487,ENSG00000233273
chr13	95494202	95494414	13:95494202-95494414	ENSG00000134874
chr13	95535269	95535634	13:95535269-95535634	ENSG00000134874,ENSG00000223392,ENSG00000134873,ENSG00000226977
chr13	95552437	95553003	13:95552437-95553003	ENSG00000134874,ENSG00000134873,ENSG00000226977
chr13	95624068	95624268	13:95624068-95624268	ENSG00000134874,ENSG00000226977
chr13	95676113	95677521	13:95676113-95677521	ENSG00000227714,ENSG00000229622,ENSG00000102580,ENSG00000247400,ENSG00000134874,ENSG00000232373,ENSG00000276809,ENSG00000226977
chr13	95698137	95698547	13:95698137-95698547	ENSG00000227714,ENSG00000229622,ENSG00000232373,ENSG00000276809
chr13	95756102	95756399	13:95756102-95756399	ENSG00000134874,ENSG00000276809,ENSG00000226977
chr13	95834204	95834511	13:95834204-95834511	ENSG00000134874,ENSG00000276809,ENSG00000226977
chr13	95873206	95873620	13:95873206-95873620	ENSG00000134874,ENSG00000102595,ENSG00000226977,ENSG00000185352,ENSG00000242614,ENSG00000233273
chr13	95937512	95938124	13:95937512-95938124	ENSG00000226977,ENSG00000185352,ENSG00000242614,ENSG00000283487,ENSG00000233273,ENSG00000272329,ENSG00000222472
chr13	95956590	95956976	13:95956590-95956976	ENSG00000226977,ENSG00000185352,ENSG00000242614,ENSG00000283487,ENSG00000233273,ENSG00000235137,ENSG00000234267,ENSG00000272329,ENSG00000222472,ENSG00000165621
chr13	95957392	95957631	13:95957392-95957631	ENSG00000185352,ENSG00000242614,ENSG00000283487
chr13	95980531	95980889	13:95980531-95980889	ENSG00000185352,ENSG00000242614,ENSG00000283487,ENSG00000233273,ENSG00000234267,ENSG00000272329,ENSG00000222472
chr13	96052707	96053745	13:96052707-96053745	ENSG00000102595,ENSG00000185352,ENSG00000242614,ENSG00000283487,ENSG00000234267,ENSG00000272329,ENSG00000222472
chr13	96860937	96861137	13:96860937-96861137	ENSG00000185352,ENSG00000283487,ENSG00000233273,ENSG00000235137,ENSG00000234267,ENSG00000272329,ENSG00000222472,ENSG00000165621
chr13	97018080	97018359	13:97018080-97018359	ENSG00000185352,ENSG00000283487,ENSG00000233273,ENSG00000235137,ENSG00000234267,ENSG00000272329,ENSG00000222472,ENSG00000165621,ENSG00000271625,ENSG00000226134,ENSG00000286544,ENSG00000233291
chr13	97109842	97110255	13:97109842-97110255	ENSG00000234267,ENSG00000272329,ENSG00000222472,ENSG00000165621,ENSG00000233124,ENSG00000139793,ENSG00000286334,ENSG00000202290,ENSG00000271625,ENSG00000226134,ENSG00000286544,ENSG00000233291,ENSG00000270725
chr13	97212792	97213038	13:97212792-97213038	ENSG00000233124,ENSG00000139793
chr13	97222065	97222496	13:97222065-97222496	ENSG00000233124,ENSG00000139793,ENSG00000286334
chr13	97223748	97224001	13:97223748-97224001	ENSG00000139793
chr13	97226808	97227065	13:97226808-97227065	ENSG00000139793
chr13	97227165	97227525	13:97227165-97227525	ENSG00000139793
chr13	97242848	97243060	13:97242848-97243060	ENSG00000286334
chr13	97256439	97256702	13:97256439-97256702	ENSG00000286334
chr13	97257888	97258442	13:97257888-97258442	ENSG00000286334
chr13	97259747	97260458	13:97259747-97260458	ENSG00000233124,ENSG00000286334,ENSG00000226134
chr13	97281130	97281330	13:97281130-97281330	ENSG00000286334
chr13	97319115	97319602	13:97319115-97319602	ENSG00000233124,ENSG00000286334,ENSG00000271625,ENSG00000226134,ENSG00000286544,ENSG00000233291,ENSG00000270725
chr13	97327451	97328073	13:97327451-97328073	ENSG00000234267,ENSG00000165621,ENSG00000233124,ENSG00000286334,ENSG00000271625,ENSG00000226134,ENSG00000286544,ENSG00000270725
chr13	97339423	97339628	13:97339423-97339628	ENSG00000233124,ENSG00000286334
chr13	97340462	97340768	13:97340462-97340768	ENSG00000233124,ENSG00000139793,ENSG00000286334,ENSG00000202290,ENSG00000271625,ENSG00000226134,ENSG00000286544
chr13	97344653	97344853	13:97344653-97344853	ENSG00000233124
chr13	97359500	97359816	13:97359500-97359816	ENSG00000234267,ENSG00000165621,ENSG00000233124,ENSG00000139793,ENSG00000286334,ENSG00000202290,ENSG00000271625,ENSG00000226134,ENSG00000286544,ENSG00000233291
chr13	97395468	97395803	13:97395468-97395803	ENSG00000234267,ENSG00000272329,ENSG00000222472,ENSG00000165621,ENSG00000233124,ENSG00000286416,ENSG00000125249,ENSG00000276573,ENSG00000276704,ENSG00000271625,ENSG00000226134,ENSG00000286544,ENSG00000233291,ENSG00000270725
chr13	97422762	97422980	13:97422762-97422980	ENSG00000286416,ENSG00000125249,ENSG00000276573,ENSG00000276704,ENSG00000271625,ENSG00000226134,ENSG00000286544
chr13	97432836	97434290	13:97432836-97434290	ENSG00000286416,ENSG00000125249,ENSG00000276573,ENSG00000276704,ENSG00000271625,ENSG00000226134
chr13	97451049	97451249	13:97451049-97451249	ENSG00000276573,ENSG00000276704,ENSG00000271625,ENSG00000226134,ENSG00000286544
chr13	97975847	97977146	13:97975847-97977146	ENSG00000233291,ENSG00000270725,ENSG00000065150,ENSG00000232217
chr13	98142774	98143321	13:98142774-98143321	ENSG00000233291,ENSG00000152767,ENSG00000139797,ENSG00000222969,ENSG00000263399,ENSG00000269599,ENSG00000231194
chr13	98222774	98223401	13:98222774-98223401	ENSG00000286544,ENSG00000233291,ENSG00000270725,ENSG00000152767,ENSG00000139797,ENSG00000222969,ENSG00000263399,ENSG00000269189,ENSG00000269599,ENSG00000088386
chr13	98445335	98445688	13:98445335-98445688	ENSG00000152767,ENSG00000269599,ENSG00000231194,ENSG00000088386,ENSG00000243366,ENSG00000233662,ENSG00000233549,ENSG00000217686
chr13	98454661	98454951	13:98454661-98454951	ENSG00000152767,ENSG00000231194,ENSG00000243366,ENSG00000233662,ENSG00000233549,ENSG00000217686
chr13	98466666	98467033	13:98466666-98467033	ENSG00000233291,ENSG00000269599,ENSG00000231194,ENSG00000102572,ENSG00000088386,ENSG00000243366,ENSG00000233662,ENSG00000233549,ENSG00000217686
chr13	98480942	98481277	13:98480942-98481277	ENSG00000231194,ENSG00000243366,ENSG00000233662,ENSG00000233549,ENSG00000217686
chr13	98484847	98485318	13:98484847-98485318	ENSG00000286544,ENSG00000233291,ENSG00000269599,ENSG00000231194,ENSG00000102572,ENSG00000088386,ENSG00000243366,ENSG00000233662,ENSG00000233549,ENSG00000217686,ENSG00000224418
chr13	98490096	98490296	13:98490096-98490296	ENSG00000233549,ENSG00000217686
chr13	98509487	98510005	13:98509487-98510005	ENSG00000233291,ENSG00000269599,ENSG00000231194,ENSG00000102572,ENSG00000088386,ENSG00000243366,ENSG00000233662,ENSG00000233549,ENSG00000217686,ENSG00000224418
chr13	98513329	98513727	13:98513329-98513727	ENSG00000102572
chr13	98556906	98557371	13:98556906-98557371	ENSG00000270725,ENSG00000231194,ENSG00000102572,ENSG00000088386,ENSG00000243366,ENSG00000233662,ENSG00000233549,ENSG00000217686,ENSG00000224418,ENSG00000271437
chr13	98576064	98576504	13:98576064-98576504	ENSG00000102572,ENSG00000233549,ENSG00000217686,ENSG00000224418
chr13	98576979	98577820	13:98576979-98577820	ENSG00000102572,ENSG00000233662,ENSG00000233549,ENSG00000217686,ENSG00000224418
chr13	98653292	98653727	13:98653292-98653727	ENSG00000233291,ENSG00000152767,ENSG00000269599,ENSG00000231194,ENSG00000088386,ENSG00000243366,ENSG00000233662,ENSG00000233549,ENSG00000217686
chr13	98796753	98797169	13:98796753-98797169	ENSG00000233291,ENSG00000270725,ENSG00000269599,ENSG00000229599,ENSG00000275919,ENSG00000229918,ENSG00000088386,ENSG00000243366,ENSG00000233549,ENSG00000217686
chr13	98840229	98840436	13:98840229-98840436	ENSG00000275919,ENSG00000229918,ENSG00000088387,ENSG00000088386
chr13	98842939	98843207	13:98842939-98843207	ENSG00000275919,ENSG00000229918,ENSG00000088387,ENSG00000088386,ENSG00000243366
chr13	98930377	98930687	13:98930377-98930687	ENSG00000231981,ENSG00000275919
chr13	98943020	98943422	13:98943020-98943422	ENSG00000231981,ENSG00000275919
chr13	98975821	98976303	13:98975821-98976303	ENSG00000231981,ENSG00000275919,ENSG00000088387
chr13	99014704	99014948	13:99014704-99014948	ENSG00000207298,ENSG00000275919,ENSG00000088387
chr13	99028893	99029200	13:99028893-99029200	ENSG00000207298,ENSG00000275919,ENSG00000088387
chr13	99033916	99034134	13:99033916-99034134	ENSG00000207298,ENSG00000275919
chr13	99046227	99046482	13:99046227-99046482	-
chr13	99050268	99050493	13:99050268-99050493	-
chr13	99053577	99054040	13:99053577-99054040	ENSG00000233291,ENSG00000270725,ENSG00000260992,ENSG00000207298,ENSG00000231981,ENSG00000275919,ENSG00000229918,ENSG00000088386
chr13	99066310	99066602	13:99066310-99066602	ENSG00000260992,ENSG00000275919
chr13	99086154	99086777	13:99086154-99086777	ENSG00000260992,ENSG00000088387
chr13	99087229	99088090	13:99087229-99088090	ENSG00000260992,ENSG00000275919,ENSG00000088387
chr13	99176589	99177093	13:99176589-99177093	ENSG00000285448,ENSG00000238241,ENSG00000125245,ENSG00000218502,ENSG00000234005,ENSG00000228889,ENSG00000230871
chr13	99200390	99201043	13:99200390-99201043	ENSG00000125245,ENSG00000218502,ENSG00000201793,ENSG00000134882,ENSG00000234005,ENSG00000228889
chr13	99201421	99201766	13:99201421-99201766	ENSG00000125245,ENSG00000218502,ENSG00000201793,ENSG00000134882,ENSG00000234005,ENSG00000228889
chr13	99202500	99202813	13:99202500-99202813	ENSG00000125245,ENSG00000218502,ENSG00000201793,ENSG00000134882,ENSG00000234005,ENSG00000228889
chr13	99265918	99266178	13:99265918-99266178	ENSG00000238241,ENSG00000125245,ENSG00000218502,ENSG00000234005
chr13	99282037	99282326	13:99282037-99282326	ENSG00000238241
chr13	99307307	99307592	13:99307307-99307592	ENSG00000238241,ENSG00000228808,ENSG00000169508,ENSG00000134882
chr13	99307882	99308393	13:99307882-99308393	ENSG00000238241,ENSG00000169508,ENSG00000134882
chr13	99321107	99321466	13:99321107-99321466	ENSG00000238241,ENSG00000228808,ENSG00000169508,ENSG00000134882
chr13	99324804	99325266	13:99324804-99325266	ENSG00000238241,ENSG00000228808,ENSG00000169508,ENSG00000218502,ENSG00000134882,ENSG00000234005
chr13	99356283	99356698	13:99356283-99356698	ENSG00000238241,ENSG00000228808,ENSG00000207719
chr13	99357096	99357753	13:99357096-99357753	ENSG00000238241,ENSG00000228808,ENSG00000207719,ENSG00000134882
chr13	99382442	99382681	13:99382442-99382681	ENSG00000238241,ENSG00000228808
chr13	99436719	99437236	13:99436719-99437236	ENSG00000285448,ENSG00000238241,ENSG00000228808,ENSG00000125245,ENSG00000218502,ENSG00000234005
chr13	99442310	99442551	13:99442310-99442551	ENSG00000203441,ENSG00000125304,ENSG00000285448,ENSG00000238241
chr13	99452769	99453152	13:99452769-99453152	ENSG00000125304,ENSG00000238241
chr13	99496629	99497035	13:99496629-99497035	ENSG00000203441,ENSG00000280710,ENSG00000280734,ENSG00000125304
chr13	99498394	99498925	13:99498394-99498925	ENSG00000203441,ENSG00000280710,ENSG00000280734,ENSG00000125304
chr13	99501167	99501833	13:99501167-99501833	ENSG00000203441,ENSG00000280710,ENSG00000280734,ENSG00000125304
chr13	99582460	99583039	13:99582460-99583039	ENSG00000234650,ENSG00000287330,ENSG00000270632,ENSG00000263615,ENSG00000287746,ENSG00000234239,ENSG00000234168
chr13	99600350	99600583	13:99600350-99600583	ENSG00000263615,ENSG00000125246,ENSG00000287746
chr13	99606001	99607044	13:99606001-99607044	ENSG00000234650,ENSG00000287330,ENSG00000270632,ENSG00000228501,ENSG00000225999,ENSG00000288581,ENSG00000201245,ENSG00000263615,ENSG00000125246,ENSG00000287746
chr13	99614573	99614845	13:99614573-99614845	ENSG00000234650,ENSG00000287330,ENSG00000270632,ENSG00000263615,ENSG00000125246,ENSG00000287746
chr13	99656166	99656392	13:99656166-99656392	ENSG00000234354,ENSG00000280169,ENSG00000234650,ENSG00000287330,ENSG00000270632,ENSG00000228501,ENSG00000225999,ENSG00000286757,ENSG00000288581,ENSG00000201245,ENSG00000234303,ENSG00000263615
chr13	99658488	99658905	13:99658488-99658905	ENSG00000234354,ENSG00000280169,ENSG00000234650,ENSG00000287330,ENSG00000270632,ENSG00000228501,ENSG00000225999,ENSG00000286757,ENSG00000288581,ENSG00000201245,ENSG00000234303,ENSG00000263615
chr13	99686158	99686582	13:99686158-99686582	ENSG00000229599,ENSG00000214051,ENSG00000233009,ENSG00000237082,ENSG00000234354,ENSG00000280169,ENSG00000234650,ENSG00000287330,ENSG00000270632,ENSG00000228501,ENSG00000236554,ENSG00000225999,ENSG00000260738,ENSG00000286757,ENSG00000288581,ENSG00000201245,ENSG00000234303,ENSG00000227659,ENSG00000263615
chr13	99686932	99687534	13:99686932-99687534	ENSG00000287330,ENSG00000270632,ENSG00000228501,ENSG00000225999,ENSG00000286757,ENSG00000288581,ENSG00000201245,ENSG00000234303,ENSG00000227659,ENSG00000263615
chr13	99693338	99693760	13:99693338-99693760	ENSG00000214051,ENSG00000234650,ENSG00000287330,ENSG00000270632,ENSG00000228501,ENSG00000236554,ENSG00000225999,ENSG00000286757,ENSG00000288581,ENSG00000201245,ENSG00000234303,ENSG00000227659,ENSG00000263615
chr13	99900396	99900812	13:99900396-99900812	ENSG00000229599,ENSG00000214051,ENSG00000234354,ENSG00000280169,ENSG00000234650,ENSG00000287330,ENSG00000270632,ENSG00000228501,ENSG00000236554,ENSG00000225999,ENSG00000286757,ENSG00000288581,ENSG00000201245,ENSG00000234303
chr13	99916551	99916802	13:99916551-99916802	ENSG00000229599,ENSG00000234354,ENSG00000280169,ENSG00000234650,ENSG00000287330,ENSG00000270632,ENSG00000228501,ENSG00000236554,ENSG00000225999,ENSG00000260738,ENSG00000286757,ENSG00000288581,ENSG00000201245,ENSG00000263615
chr13	99980300	99980868	13:99980300-99980868	ENSG00000270632,ENSG00000228501,ENSG00000236554,ENSG00000225999,ENSG00000260738,ENSG00000043355,ENSG00000288060,ENSG00000139800,ENSG00000286757
chr13	99981291	99981567	13:99981291-99981567	ENSG00000225999,ENSG00000260738,ENSG00000043355,ENSG00000288060,ENSG00000139800,ENSG00000286757
chr13	100088783	100089801	13:100088783-100089801	ENSG00000234354,ENSG00000234650,ENSG00000287330,ENSG00000270632,ENSG00000228501,ENSG00000175198,ENSG00000236554,ENSG00000274605,ENSG00000225999,ENSG00000260738,ENSG00000286757
chr13	100514876	100515165	13:100514876-100515165	ENSG00000234354,ENSG00000280169,ENSG00000234650,ENSG00000287330,ENSG00000270632,ENSG00000228501,ENSG00000175198,ENSG00000236554,ENSG00000225999,ENSG00000286757
chr13	100573073	100573370	13:100573073-100573370	ENSG00000229599,ENSG00000214051,ENSG00000233009,ENSG00000237082,ENSG00000234354,ENSG00000280169,ENSG00000224356,ENSG00000134864,ENSG00000234650,ENSG00000287330,ENSG00000270632,ENSG00000228501,ENSG00000236554
chr13	100588373	100588988	13:100588373-100588988	ENSG00000229599,ENSG00000214051,ENSG00000233009,ENSG00000237082,ENSG00000234354,ENSG00000280169,ENSG00000224356,ENSG00000134864,ENSG00000234650,ENSG00000287330,ENSG00000225999
chr13	100601073	100601282	13:100601073-100601282	ENSG00000229599,ENSG00000214051,ENSG00000233009,ENSG00000237082,ENSG00000234354,ENSG00000280169,ENSG00000234650
chr13	100674378	100675305	13:100674378-100675305	ENSG00000229599,ENSG00000214051,ENSG00000233009,ENSG00000237082,ENSG00000125247,ENSG00000234354,ENSG00000280169,ENSG00000287330
chr13	101514746	101515016	13:101514746-101515016	ENSG00000285789,ENSG00000236860,ENSG00000264482,ENSG00000201690,ENSG00000229975,ENSG00000265164,ENSG00000215399,ENSG00000201155,ENSG00000276012,ENSG00000198542,ENSG00000102452,ENSG00000229599,ENSG00000214051
chr13	101529467	101529748	13:101529467-101529748	ENSG00000279702,ENSG00000236860,ENSG00000264482,ENSG00000201690,ENSG00000229975,ENSG00000265164,ENSG00000215399,ENSG00000201155,ENSG00000276012,ENSG00000198542,ENSG00000102452,ENSG00000229599
chr13	101555543	101556075	13:101555543-101556075	ENSG00000230474,ENSG00000234551,ENSG00000285789,ENSG00000279702,ENSG00000236860,ENSG00000264482,ENSG00000201690,ENSG00000229975,ENSG00000265164,ENSG00000215399,ENSG00000201155,ENSG00000276012,ENSG00000198542,ENSG00000102452,ENSG00000229599,ENSG00000214051,ENSG00000233009
chr13	101575627	101575922	13:101575627-101575922	ENSG00000230474,ENSG00000285789,ENSG00000279702,ENSG00000236860,ENSG00000264482,ENSG00000201690,ENSG00000229975,ENSG00000265164,ENSG00000215399,ENSG00000201155,ENSG00000276012,ENSG00000198542,ENSG00000102452,ENSG00000229599,ENSG00000214051
chr13	101584433	101584633	13:101584433-101584633	ENSG00000264482,ENSG00000201690,ENSG00000229975,ENSG00000265164,ENSG00000215399,ENSG00000276012,ENSG00000198542,ENSG00000102452,ENSG00000229599
chr13	101612532	101613140	13:101612532-101613140	ENSG00000230474,ENSG00000234551,ENSG00000285789,ENSG00000125255,ENSG00000139780,ENSG00000279702,ENSG00000236860,ENSG00000264482,ENSG00000201690,ENSG00000229975,ENSG00000265164,ENSG00000215399,ENSG00000201155,ENSG00000276012,ENSG00000198542,ENSG00000102452,ENSG00000229599,ENSG00000214051,ENSG00000233009,ENSG00000287330
chr13	101626851	101627938	13:101626851-101627938	ENSG00000287734,ENSG00000234551,ENSG00000279702,ENSG00000236860,ENSG00000264482,ENSG00000201690,ENSG00000229975,ENSG00000265164,ENSG00000215399,ENSG00000201155,ENSG00000276012,ENSG00000198542,ENSG00000102452,ENSG00000229599
chr13	101751350	101751834	13:101751350-101751834	ENSG00000230474,ENSG00000234551,ENSG00000285789,ENSG00000279702,ENSG00000236860,ENSG00000264482,ENSG00000201690,ENSG00000229975,ENSG00000265164,ENSG00000215399,ENSG00000201155,ENSG00000276012,ENSG00000102452,ENSG00000229599
chr13	101757506	101757706	13:101757506-101757706	ENSG00000236860,ENSG00000264482,ENSG00000201690,ENSG00000229975,ENSG00000265164,ENSG00000215399,ENSG00000201155,ENSG00000276012,ENSG00000102452,ENSG00000229599
chr13	102369367	102369576	13:102369367-102369576	ENSG00000234551,ENSG00000234445,ENSG00000279702,ENSG00000243319,ENSG00000236860,ENSG00000264482,ENSG00000201690,ENSG00000229975,ENSG00000265164
chr13	102394161	102394932	13:102394161-102394932	ENSG00000234551,ENSG00000285789,ENSG00000139780,ENSG00000272143,ENSG00000234445,ENSG00000279702,ENSG00000243319,ENSG00000236860,ENSG00000264482,ENSG00000201690,ENSG00000229975,ENSG00000265164,ENSG00000102466
chr13	102400021	102400323	13:102400021-102400323	ENSG00000272143,ENSG00000279702,ENSG00000236860,ENSG00000264482,ENSG00000201690,ENSG00000229975,ENSG00000265164,ENSG00000102466
chr13	102580566	102580886	13:102580566-102580886	ENSG00000134899,ENSG00000139780,ENSG00000134900,ENSG00000276957,ENSG00000261057
chr13	102591971	102592567	13:102591971-102592567	ENSG00000139780,ENSG00000134900,ENSG00000276957,ENSG00000261057
chr13	102596209	102597163	13:102596209-102597163	ENSG00000134899,ENSG00000139780,ENSG00000134900,ENSG00000276957,ENSG00000261057
chr13	102606520	102607070	13:102606520-102607070	ENSG00000287734,ENSG00000234551,ENSG00000285789,ENSG00000272542,ENSG00000139780,ENSG00000134900,ENSG00000276957,ENSG00000261057
chr13	102751884	102752181	13:102751884-102752181	ENSG00000285789,ENSG00000151287,ENSG00000286312,ENSG00000175820,ENSG00000139780
chr13	102773237	102774156	13:102773237-102774156	ENSG00000285789,ENSG00000134899,ENSG00000134897,ENSG00000270181,ENSG00000134901,ENSG00000151287,ENSG00000286312,ENSG00000175820,ENSG00000139780
chr13	102798820	102799441	13:102798820-102799441	ENSG00000134897,ENSG00000270181,ENSG00000134901,ENSG00000151287,ENSG00000139780
chr13	102799967	102800777	13:102799967-102800777	ENSG00000134897,ENSG00000270181,ENSG00000134901,ENSG00000139780
chr13	102818966	102819320	13:102818966-102819320	ENSG00000134897,ENSG00000270181,ENSG00000139780
chr13	102845385	102846317	13:102845385-102846317	ENSG00000272542,ENSG00000250878,ENSG00000134899,ENSG00000134897,ENSG00000139780,ENSG00000134900,ENSG00000276957
chr13	102870420	102870916	13:102870420-102870916	ENSG00000287734,ENSG00000230474,ENSG00000234551,ENSG00000285789,ENSG00000125255,ENSG00000278445,ENSG00000272542,ENSG00000250878,ENSG00000134899,ENSG00000139780
chr13	102916048	102916323	13:102916048-102916323	ENSG00000225823,ENSG00000287734,ENSG00000230474,ENSG00000234551,ENSG00000285789,ENSG00000125255,ENSG00000278445,ENSG00000272542,ENSG00000250878,ENSG00000139780,ENSG00000236860,ENSG00000264482,ENSG00000201690
chr13	103586725	103586943	13:103586725-103586943	ENSG00000252550,ENSG00000226620,ENSG00000280455,ENSG00000232307,ENSG00000225823,ENSG00000287734,ENSG00000230474,ENSG00000234551,ENSG00000285789,ENSG00000125255
chr13	104525006	104525220	13:104525006-104525220	ENSG00000227590,ENSG00000233532,ENSG00000287923,ENSG00000252550,ENSG00000226620,ENSG00000280455,ENSG00000182346,ENSG00000275502,ENSG00000275968,ENSG00000232307,ENSG00000286929,ENSG00000225823,ENSG00000287734,ENSG00000234551,ENSG00000285789
chr13	105139479	105140346	13:105139479-105140346	ENSG00000285643,ENSG00000174408,ENSG00000278698,ENSG00000287546,ENSG00000227590,ENSG00000230156,ENSG00000174418,ENSG00000233532,ENSG00000286780,ENSG00000222682,ENSG00000287923,ENSG00000252550,ENSG00000226620,ENSG00000280455,ENSG00000182346,ENSG00000275502,ENSG00000275968,ENSG00000232307,ENSG00000286929,ENSG00000225823,ENSG00000287734,ENSG00000230474,ENSG00000234551,ENSG00000285789
chr13	106507859	106508488	13:106507859-106508488	ENSG00000285643,ENSG00000279157,ENSG00000174408,ENSG00000278698,ENSG00000287546,ENSG00000227590,ENSG00000230156,ENSG00000274204,ENSG00000284966,ENSG00000125266,ENSG00000174418,ENSG00000233532,ENSG00000286780,ENSG00000222682,ENSG00000287923,ENSG00000252550,ENSG00000226620,ENSG00000280455,ENSG00000182346,ENSG00000275502,ENSG00000275968,ENSG00000232307,ENSG00000286929,ENSG00000225823,ENSG00000287734
chr13	106535366	106536141	13:106535366-106536141	ENSG00000285643,ENSG00000279157,ENSG00000174408,ENSG00000278698,ENSG00000287546,ENSG00000227590,ENSG00000230156,ENSG00000272274,ENSG00000134884,ENSG00000284966,ENSG00000125266,ENSG00000174418,ENSG00000233532,ENSG00000286780,ENSG00000222682,ENSG00000287923,ENSG00000252550,ENSG00000226620,ENSG00000280455,ENSG00000182346,ENSG00000275502,ENSG00000275968,ENSG00000232307,ENSG00000286929,ENSG00000225823,ENSG00000287734
chr13	106536469	106536741	13:106536469-106536741	ENSG00000287546,ENSG00000227590,ENSG00000230156,ENSG00000284966,ENSG00000125266,ENSG00000174418,ENSG00000233532,ENSG00000286780,ENSG00000222682,ENSG00000287923,ENSG00000252550,ENSG00000226620,ENSG00000280455,ENSG00000182346,ENSG00000275502,ENSG00000275968,ENSG00000232307,ENSG00000286929
chr13	106567149	106567652	13:106567149-106567652	ENSG00000230156,ENSG00000272274,ENSG00000134884
chr13	106567801	106568403	13:106567801-106568403	ENSG00000174408,ENSG00000278698,ENSG00000287546,ENSG00000227590,ENSG00000230156,ENSG00000272274,ENSG00000134884,ENSG00000174418,ENSG00000233532,ENSG00000286780,ENSG00000222682,ENSG00000287923,ENSG00000252550,ENSG00000226620,ENSG00000280455,ENSG00000182346,ENSG00000275502,ENSG00000275968,ENSG00000232307,ENSG00000286929
chr13	106570260	106570798	13:106570260-106570798	ENSG00000278698,ENSG00000227590,ENSG00000230156,ENSG00000272274,ENSG00000134884,ENSG00000222682,ENSG00000287923,ENSG00000252550,ENSG00000226620,ENSG00000275502,ENSG00000275968,ENSG00000232307,ENSG00000286929
chr13	106619993	106620246	13:106619993-106620246	ENSG00000285643,ENSG00000174408,ENSG00000278698,ENSG00000287546,ENSG00000227590,ENSG00000230156,ENSG00000272274,ENSG00000174418,ENSG00000233532,ENSG00000286780,ENSG00000222682,ENSG00000287923,ENSG00000252550,ENSG00000226620,ENSG00000280455,ENSG00000182346,ENSG00000275502,ENSG00000275968,ENSG00000232307,ENSG00000286929,ENSG00000225823,ENSG00000287734
chr13	106917785	106918344	13:106917785-106918344	ENSG00000227248,ENSG00000276740,ENSG00000285643,ENSG00000279157,ENSG00000277863,ENSG00000174408,ENSG00000278698,ENSG00000287546,ENSG00000227590,ENSG00000230156,ENSG00000174418,ENSG00000233532,ENSG00000286780,ENSG00000222682,ENSG00000287923,ENSG00000252550,ENSG00000226620,ENSG00000280455,ENSG00000182346,ENSG00000275502,ENSG00000275968,ENSG00000232307,ENSG00000286929,ENSG00000225823
chr13	107205380	107205607	13:107205380-107205607	ENSG00000232087,ENSG00000274718,ENSG00000286343,ENSG00000227248,ENSG00000221650,ENSG00000276740,ENSG00000201847,ENSG00000204442,ENSG00000285643,ENSG00000279157,ENSG00000174408,ENSG00000278698,ENSG00000287546,ENSG00000227590,ENSG00000230156,ENSG00000174418,ENSG00000233532,ENSG00000286780,ENSG00000222682,ENSG00000252550,ENSG00000226620,ENSG00000280455,ENSG00000182346,ENSG00000275968,ENSG00000232307,ENSG00000225823
chr13	107211073	107211324	13:107211073-107211324	ENSG00000232087,ENSG00000041515,ENSG00000274718,ENSG00000286343,ENSG00000227248,ENSG00000221650,ENSG00000276740,ENSG00000201847,ENSG00000204442,ENSG00000285643,ENSG00000279157,ENSG00000174408,ENSG00000278698,ENSG00000287546,ENSG00000227590,ENSG00000230156,ENSG00000174418,ENSG00000233532,ENSG00000286780,ENSG00000222682,ENSG00000287923,ENSG00000252550,ENSG00000226620,ENSG00000280455,ENSG00000182346,ENSG00000275502,ENSG00000275968,ENSG00000232307,ENSG00000286929,ENSG00000225823
chr13	107650162	107650372	13:107650162-107650372	ENSG00000232087,ENSG00000041515,ENSG00000274718,ENSG00000286343,ENSG00000227248,ENSG00000221650,ENSG00000276740,ENSG00000201847,ENSG00000204442,ENSG00000285643,ENSG00000278698,ENSG00000287546,ENSG00000286780,ENSG00000222682,ENSG00000287923,ENSG00000280455,ENSG00000182346,ENSG00000275968
chr13	108155620	108155820	13:108155620-108155820	ENSG00000232087,ENSG00000041515,ENSG00000274718,ENSG00000286343,ENSG00000227248,ENSG00000221650,ENSG00000276740,ENSG00000201847,ENSG00000204442
chr13	108215295	108215768	13:108215295-108215768	ENSG00000223177,ENSG00000232087,ENSG00000041515,ENSG00000139826,ENSG00000174405,ENSG00000227248,ENSG00000276740
chr13	108218021	108218768	13:108218021-108218768	ENSG00000223177,ENSG00000232087,ENSG00000139826,ENSG00000174405
chr13	108226281	108226527	13:108226281-108226527	ENSG00000223177,ENSG00000283384,ENSG00000232087,ENSG00000041515,ENSG00000139826,ENSG00000174405,ENSG00000274718,ENSG00000276740
chr13	108227662	108227862	13:108227662-108227862	ENSG00000223177,ENSG00000232087,ENSG00000041515,ENSG00000139826,ENSG00000174405
chr13	108269795	108270256	13:108269795-108270256	ENSG00000102524,ENSG00000277246,ENSG00000223177,ENSG00000232087,ENSG00000041515
chr13	108270479	108270722	13:108270479-108270722	ENSG00000102524,ENSG00000277246,ENSG00000223177,ENSG00000232087
chr13	108322279	108322522	13:108322279-108322522	ENSG00000223177,ENSG00000283384,ENSG00000232087,ENSG00000041515,ENSG00000274718,ENSG00000227248,ENSG00000221650
chr13	108915685	108916425	13:108915685-108916425	ENSG00000223177,ENSG00000283384,ENSG00000232087,ENSG00000041515,ENSG00000229938,ENSG00000236242,ENSG00000275216,ENSG00000223617,ENSG00000236053,ENSG00000229792,ENSG00000201161,ENSG00000274331,ENSG00000275830,ENSG00000276269,ENSG00000231428,ENSG00000265885,ENSG00000274718,ENSG00000227248
chr13	108961555	108961873	13:108961555-108961873	ENSG00000232087,ENSG00000041515,ENSG00000229938,ENSG00000236242,ENSG00000275216,ENSG00000223617,ENSG00000236053,ENSG00000229792,ENSG00000275248,ENSG00000201161,ENSG00000274331,ENSG00000275830,ENSG00000276269,ENSG00000231428,ENSG00000265885,ENSG00000187498
chr13	109610570	109610806	13:109610570-109610806	ENSG00000232087,ENSG00000041515,ENSG00000229938,ENSG00000236242,ENSG00000275216,ENSG00000223617,ENSG00000236053,ENSG00000229792,ENSG00000285534,ENSG00000234854,ENSG00000275248,ENSG00000201161,ENSG00000274331,ENSG00000275830,ENSG00000276269,ENSG00000231428,ENSG00000265885
chr13	109694942	109695694	13:109694942-109695694	ENSG00000041515,ENSG00000229938,ENSG00000236242,ENSG00000275216,ENSG00000223617,ENSG00000236053,ENSG00000229792,ENSG00000285534,ENSG00000234854,ENSG00000275248,ENSG00000201161,ENSG00000274331,ENSG00000275830,ENSG00000276269,ENSG00000231428,ENSG00000265885,ENSG00000279237
chr13	109700123	109700460	13:109700123-109700460	ENSG00000041515,ENSG00000229938,ENSG00000236242,ENSG00000275216,ENSG00000223617,ENSG00000236053,ENSG00000229792,ENSG00000285534,ENSG00000234854,ENSG00000275248,ENSG00000201161,ENSG00000274331,ENSG00000275830,ENSG00000276269,ENSG00000231428,ENSG00000265885
chr13	109715966	109716166	13:109715966-109716166	ENSG00000229938,ENSG00000236242,ENSG00000275216,ENSG00000223617,ENSG00000236053,ENSG00000229792,ENSG00000285534,ENSG00000234854,ENSG00000275248,ENSG00000201161,ENSG00000274331,ENSG00000276269,ENSG00000231428
chr13	109773401	109773627	13:109773401-109773627	ENSG00000229938,ENSG00000236242,ENSG00000275216,ENSG00000223617,ENSG00000236053,ENSG00000229792,ENSG00000285534,ENSG00000234854,ENSG00000275248,ENSG00000201161,ENSG00000274331,ENSG00000276269,ENSG00000231428,ENSG00000265885
chr13	109786426	109787116	13:109786426-109787116	ENSG00000229938,ENSG00000236242,ENSG00000275216,ENSG00000223617,ENSG00000236053,ENSG00000229792,ENSG00000285534,ENSG00000185950,ENSG00000275741,ENSG00000275248,ENSG00000201161,ENSG00000274331,ENSG00000275830,ENSG00000276269,ENSG00000231428,ENSG00000265885
chr13	109787238	109787845	13:109787238-109787845	ENSG00000236242,ENSG00000275216,ENSG00000223617,ENSG00000236053,ENSG00000229792,ENSG00000185950,ENSG00000275741,ENSG00000275248,ENSG00000201161,ENSG00000276269,ENSG00000231428,ENSG00000265885
chr13	109791012	109791672	13:109791012-109791672	ENSG00000229938,ENSG00000236242,ENSG00000275216,ENSG00000223617,ENSG00000236053,ENSG00000229792,ENSG00000185950,ENSG00000275741,ENSG00000275248,ENSG00000201161,ENSG00000274331,ENSG00000275830,ENSG00000276269,ENSG00000231428,ENSG00000265885
chr13	110116070	110116375	13:110116070-110116375	ENSG00000229938,ENSG00000236242,ENSG00000275216,ENSG00000223617,ENSG00000236053,ENSG00000229792,ENSG00000275248,ENSG00000201161,ENSG00000274331,ENSG00000275830,ENSG00000276269,ENSG00000231428,ENSG00000265885,ENSG00000279965,ENSG00000187498,ENSG00000279237
chr13	110137968	110138376	13:110137968-110138376	ENSG00000229938,ENSG00000236242,ENSG00000275216,ENSG00000223617,ENSG00000236053,ENSG00000229792,ENSG00000201161,ENSG00000274331,ENSG00000275830,ENSG00000276269,ENSG00000231428,ENSG00000265885,ENSG00000279965,ENSG00000287575,ENSG00000187498,ENSG00000279237,ENSG00000276765
chr13	110412287	110412579	13:110412287-110412579	ENSG00000187498,ENSG00000279237,ENSG00000134871,ENSG00000276765
chr13	110455921	110456214	13:110455921-110456214	ENSG00000187498,ENSG00000279237,ENSG00000134871,ENSG00000276765,ENSG00000224821,ENSG00000232814,ENSG00000139832
chr13	110507290	110507512	13:110507290-110507512	ENSG00000134871,ENSG00000232814
chr13	110561717	110561998	13:110561717-110561998	ENSG00000232814,ENSG00000139832
chr13	110589848	110590196	13:110589848-110590196	ENSG00000139832,ENSG00000275880,ENSG00000213995,ENSG00000225239,ENSG00000229152
chr13	110593497	110593831	13:110593497-110593831	ENSG00000139832,ENSG00000275880,ENSG00000213995,ENSG00000225239,ENSG00000229152
chr13	110615276	110616072	13:110615276-110616072	ENSG00000275880,ENSG00000213995,ENSG00000225239
chr13	110616163	110616558	13:110616163-110616558	ENSG00000275880,ENSG00000213995
chr13	110644881	110645157	13:110644881-110645157	ENSG00000134905,ENSG00000225239
chr13	110648228	110648446	13:110648228-110648446	ENSG00000134905
chr13	110705779	110706571	13:110705779-110706571	ENSG00000134905,ENSG00000153487,ENSG00000225239
chr13	110712305	110713351	13:110712305-110713351	ENSG00000134905,ENSG00000153487
chr13	110715258	110715960	13:110715258-110715960	ENSG00000134905,ENSG00000153487,ENSG00000225239
chr13	110819345	110819795	13:110819345-110819795	ENSG00000225239,ENSG00000259831,ENSG00000229152,ENSG00000225870
chr13	110870143	110870509	13:110870143-110870509	ENSG00000225239,ENSG00000255874,ENSG00000088448,ENSG00000229152,ENSG00000225870
chr13	110874583	110874953	13:110874583-110874953	ENSG00000225239,ENSG00000255874,ENSG00000088448,ENSG00000229152,ENSG00000227105,ENSG00000225870,ENSG00000204398
chr13	110914173	110915856	13:110914173-110915856	ENSG00000088448,ENSG00000229152,ENSG00000277767,ENSG00000227105,ENSG00000286824,ENSG00000235875
chr13	110925226	110925516	13:110925226-110925516	ENSG00000225239,ENSG00000088448,ENSG00000229152,ENSG00000277767,ENSG00000227105,ENSG00000225870,ENSG00000286824,ENSG00000153495
chr13	110965329	110965529	13:110965329-110965529	ENSG00000227105,ENSG00000275989,ENSG00000225760,ENSG00000225870
chr13	111153240	111154484	13:111153240-111154484	ENSG00000225870,ENSG00000286824,ENSG00000235875,ENSG00000102606,ENSG00000233644,ENSG00000227352,ENSG00000285856,ENSG00000153495
chr13	111175907	111176227	13:111175907-111176227	ENSG00000225870,ENSG00000286824,ENSG00000235875,ENSG00000102606,ENSG00000233644,ENSG00000227352,ENSG00000285856,ENSG00000274614,ENSG00000153495,ENSG00000204398
chr13	111216285	111216547	13:111216285-111216547	ENSG00000225870,ENSG00000286824,ENSG00000235875,ENSG00000102606,ENSG00000233644,ENSG00000227352,ENSG00000285856,ENSG00000153495
chr13	111223455	111223741	13:111223455-111223741	ENSG00000225870,ENSG00000286824,ENSG00000235875,ENSG00000102606,ENSG00000233644,ENSG00000227352,ENSG00000285856,ENSG00000153495,ENSG00000215881
chr13	111262341	111262643	13:111262341-111262643	ENSG00000225870,ENSG00000286824,ENSG00000235875,ENSG00000102606,ENSG00000233644,ENSG00000227352,ENSG00000153495,ENSG00000204398,ENSG00000215881,ENSG00000226903,ENSG00000260343
chr13	111405691	111405899	13:111405691-111405899	ENSG00000225870,ENSG00000153495,ENSG00000204398,ENSG00000215881,ENSG00000226903,ENSG00000229520,ENSG00000260102,ENSG00000260343,ENSG00000223626,ENSG00000153498
chr13	112057957	112058315	13:112057957-112058315	ENSG00000204398,ENSG00000215881,ENSG00000226903,ENSG00000200072,ENSG00000224243,ENSG00000182968,ENSG00000260385,ENSG00000229520,ENSG00000260102,ENSG00000260343,ENSG00000223626,ENSG00000153498
chr13	112575263	112575534	13:112575263-112575534	ENSG00000215881,ENSG00000260102,ENSG00000260343,ENSG00000223626,ENSG00000153498,ENSG00000126216
chr13	112575682	112576050	13:112575682-112576050	ENSG00000204398,ENSG00000215881,ENSG00000226903,ENSG00000229520,ENSG00000260102,ENSG00000260343,ENSG00000223626,ENSG00000153498,ENSG00000126216
chr13	112587317	112588404	13:112587317-112588404	ENSG00000204398,ENSG00000215881,ENSG00000226903,ENSG00000260102,ENSG00000260343,ENSG00000223626,ENSG00000153498,ENSG00000126216,ENSG00000277159
chr13	112606321	112606745	13:112606321-112606745	ENSG00000153495,ENSG00000204398,ENSG00000215881,ENSG00000226903,ENSG00000260385,ENSG00000229520,ENSG00000260102,ENSG00000260343,ENSG00000223626,ENSG00000153498,ENSG00000126216,ENSG00000277159,ENSG00000277545,ENSG00000232684
chr13	112619754	112620037	13:112619754-112620037	ENSG00000204398,ENSG00000215881,ENSG00000226903,ENSG00000229520,ENSG00000260102,ENSG00000260343,ENSG00000223626,ENSG00000153498,ENSG00000277159,ENSG00000277545
chr13	112640785	112641075	13:112640785-112641075	ENSG00000260102,ENSG00000260343,ENSG00000223626,ENSG00000153498,ENSG00000277545,ENSG00000232684,ENSG00000197595
chr13	112648125	112648477	13:112648125-112648477	ENSG00000215881,ENSG00000260343,ENSG00000223626,ENSG00000277545,ENSG00000232684,ENSG00000197595
chr13	112655917	112656306	13:112655917-112656306	ENSG00000153495,ENSG00000204398,ENSG00000215881,ENSG00000226903,ENSG00000229520,ENSG00000260102,ENSG00000260343,ENSG00000223626,ENSG00000153498,ENSG00000277545,ENSG00000232684,ENSG00000274922,ENSG00000197595
chr13	112689489	112690407	13:112689489-112690407	ENSG00000215881,ENSG00000260343,ENSG00000277545,ENSG00000232684,ENSG00000068650,ENSG00000274922
chr13	112701087	112701365	13:112701087-112701365	ENSG00000277545,ENSG00000232684,ENSG00000068650
chr13	112704323	112704661	13:112704323-112704661	ENSG00000277545,ENSG00000232684,ENSG00000068650
chr13	112711519	112712356	13:112711519-112712356	ENSG00000204398,ENSG00000215881,ENSG00000226903,ENSG00000260102,ENSG00000260343,ENSG00000223626,ENSG00000153498,ENSG00000277545,ENSG00000232684,ENSG00000068650,ENSG00000274922
chr13	112722936	112723303	13:112722936-112723303	ENSG00000204398,ENSG00000215881,ENSG00000260102,ENSG00000153498,ENSG00000277545,ENSG00000232684,ENSG00000068650
chr13	112874523	112874849	13:112874523-112874849	ENSG00000204398,ENSG00000215881,ENSG00000277545,ENSG00000232684,ENSG00000068650
chr13	112942701	112943035	13:112942701-112943035	ENSG00000260343,ENSG00000223626,ENSG00000153531,ENSG00000276434,ENSG00000277942,ENSG00000126218,ENSG00000057593,ENSG00000269376,ENSG00000269356,ENSG00000235280,ENSG00000267868,ENSG00000126217
chr13	113047077	113047471	13:113047077-113047471	ENSG00000126218,ENSG00000057593,ENSG00000269376,ENSG00000269356,ENSG00000235280,ENSG00000267868,ENSG00000126217
chr13	113129878	113130373	13:113129878-113130373	ENSG00000269125,ENSG00000230371,ENSG00000231882,ENSG00000126218,ENSG00000057593,ENSG00000269376,ENSG00000269356
chr13	113152374	113152597	13:113152374-113152597	ENSG00000269125,ENSG00000126231,ENSG00000283828,ENSG00000126218,ENSG00000057593
chr13	113153556	113154128	13:113153556-113154128	ENSG00000139842,ENSG00000269125,ENSG00000126231,ENSG00000283828,ENSG00000126218,ENSG00000057593
chr13	113154312	113154696	13:113154312-113154696	ENSG00000269125,ENSG00000126231,ENSG00000283828,ENSG00000126218,ENSG00000057593
chr13	113187205	113187726	13:113187205-113187726	ENSG00000153531,ENSG00000225083,ENSG00000276434,ENSG00000277942,ENSG00000139842,ENSG00000126226,ENSG00000269125,ENSG00000126231,ENSG00000126218,ENSG00000057593,ENSG00000269376,ENSG00000269356
chr13	113205694	113205903	13:113205694-113205903	ENSG00000139842,ENSG00000126226
chr13	113208493	113209722	13:113208493-113209722	ENSG00000139842,ENSG00000126226,ENSG00000269125
chr13	113209901	113210328	13:113209901-113210328	ENSG00000139842,ENSG00000126226
chr13	113219309	113219942	13:113219309-113219942	ENSG00000232662,ENSG00000277942,ENSG00000139842,ENSG00000126226,ENSG00000269125,ENSG00000057593
chr13	113220178	113220695	13:113220178-113220695	ENSG00000153531,ENSG00000225083,ENSG00000276434,ENSG00000232662,ENSG00000277942,ENSG00000139842,ENSG00000126226,ENSG00000269125,ENSG00000057593
chr13	113296731	113297589	13:113296731-113297589	ENSG00000233613,ENSG00000153531,ENSG00000225083,ENSG00000276434,ENSG00000185896,ENSG00000232662,ENSG00000277942,ENSG00000057593
chr13	113363807	113364338	13:113363807-113364338	ENSG00000225083,ENSG00000276434,ENSG00000139835
chr13	113393879	113394317	13:113393879-113394317	ENSG00000186009,ENSG00000202347,ENSG00000233613,ENSG00000153531,ENSG00000225083,ENSG00000276434,ENSG00000139835,ENSG00000185896,ENSG00000232662,ENSG00000277942,ENSG00000057593,ENSG00000269376,ENSG00000269356,ENSG00000235280,ENSG00000267868
chr13	113490409	113491254	13:113490409-113491254	ENSG00000276248,ENSG00000150403,ENSG00000202347,ENSG00000233613,ENSG00000150401,ENSG00000153531
chr13	113491673	113491936	13:113491673-113491936	ENSG00000276248,ENSG00000150403,ENSG00000202347,ENSG00000233613,ENSG00000150401,ENSG00000153531
chr13	113493392	113493603	13:113493392-113493603	ENSG00000276248,ENSG00000150403,ENSG00000202347,ENSG00000233613,ENSG00000150401,ENSG00000153531
chr13	113505972	113506439	13:113505972-113506439	ENSG00000276916,ENSG00000276248,ENSG00000186009,ENSG00000150403,ENSG00000202347,ENSG00000233613,ENSG00000150401,ENSG00000153531
chr13	113562425	113562767	13:113562425-113562767	ENSG00000276248,ENSG00000186009,ENSG00000150403,ENSG00000202347,ENSG00000233613,ENSG00000153531
chr13	113584367	113584864	13:113584367-113584864	ENSG00000276248,ENSG00000198176,ENSG00000186009,ENSG00000185974,ENSG00000202347,ENSG00000233613,ENSG00000153531
chr13	113585375	113585625	13:113585375-113585625	ENSG00000198176,ENSG00000186009
chr13	113585952	113586176	13:113585952-113586176	ENSG00000198176,ENSG00000186009
chr13	113759033	113759348	13:113759033-113759348	ENSG00000186009,ENSG00000185974,ENSG00000279770,ENSG00000184497,ENSG00000272695,ENSG00000237699,ENSG00000226921,ENSG00000274766,ENSG00000229373,ENSG00000260910
chr13	113816972	113817273	13:113816972-113817273	ENSG00000186009,ENSG00000185974,ENSG00000233695,ENSG00000183087,ENSG00000272695,ENSG00000237699,ENSG00000226921,ENSG00000274766,ENSG00000229373,ENSG00000260910,ENSG00000283199
chr13	114065125	114065704	13:114065125-114065704	ENSG00000186009,ENSG00000185974,ENSG00000272695,ENSG00000237699,ENSG00000226921,ENSG00000274766,ENSG00000229373,ENSG00000260910,ENSG00000283199,ENSG00000265450,ENSG00000283361,ENSG00000232487,ENSG00000185989
chr13	114078907	114079115	13:114078907-114079115	ENSG00000237699,ENSG00000229373,ENSG00000260910,ENSG00000283199,ENSG00000283361,ENSG00000232487
chr13	114128967	114129238	13:114128967-114129238	ENSG00000237699,ENSG00000226921,ENSG00000274766,ENSG00000229373,ENSG00000260910,ENSG00000283199,ENSG00000283361,ENSG00000232487,ENSG00000185989
chr13	114132443	114132841	13:114132443-114132841	ENSG00000186009,ENSG00000185974,ENSG00000272695,ENSG00000237699,ENSG00000226921,ENSG00000274766,ENSG00000229373,ENSG00000260910,ENSG00000283199,ENSG00000283361,ENSG00000232487,ENSG00000185989
chr13	114140452	114140768	13:114140452-114140768	ENSG00000237699,ENSG00000226921,ENSG00000274766,ENSG00000229373,ENSG00000260910,ENSG00000283199,ENSG00000283361,ENSG00000232487,ENSG00000185989
chr13	114142583	114142953	13:114142583-114142953	ENSG00000186009,ENSG00000185974,ENSG00000272695,ENSG00000237699,ENSG00000226921,ENSG00000274766,ENSG00000229373,ENSG00000260910,ENSG00000283199,ENSG00000283361,ENSG00000232487,ENSG00000185989
chr13	114143814	114144285	13:114143814-114144285	ENSG00000237699,ENSG00000226921,ENSG00000274766,ENSG00000229373,ENSG00000260910,ENSG00000283199,ENSG00000283361,ENSG00000232487,ENSG00000185989
chr13	114222506	114223047	13:114222506-114223047	ENSG00000186009,ENSG00000185974,ENSG00000272695,ENSG00000237699,ENSG00000226921,ENSG00000274766,ENSG00000229373,ENSG00000260910,ENSG00000283199,ENSG00000265450,ENSG00000130177,ENSG00000283347,ENSG00000283361,ENSG00000232487
chr13	114226790	114227074	13:114226790-114227074	ENSG00000186009,ENSG00000185974,ENSG00000272695,ENSG00000237699,ENSG00000226921,ENSG00000274766,ENSG00000229373,ENSG00000260910,ENSG00000283199,ENSG00000130177
chr13	114234689	114235469	13:114234689-114235469	ENSG00000185974,ENSG00000272695,ENSG00000237699,ENSG00000226921,ENSG00000274766,ENSG00000229373,ENSG00000260910,ENSG00000283199,ENSG00000285672,ENSG00000265450,ENSG00000264539,ENSG00000130177
chr13	114281208	114282473	13:114281208-114282473	ENSG00000260615,ENSG00000169062,ENSG00000285672,ENSG00000265450
chr13	114314134	114314929	13:114314134-114314929	ENSG00000260615,ENSG00000198824,ENSG00000226158,ENSG00000169062,ENSG00000285672,ENSG00000265450
chr13	114320023	114320624	13:114320023-114320624	ENSG00000260615,ENSG00000229723,ENSG00000198824,ENSG00000226158,ENSG00000169062,ENSG00000265450
chr13	114334496	114334891	13:114334496-114334891	ENSG00000260615,ENSG00000229723,ENSG00000265450
chr13	114339855	114340111	13:114339855-114340111	ENSG00000260615,ENSG00000229723,ENSG00000169062,ENSG00000265450
chr14	20116765	20117042	14:20116765-20117042	ENSG00000278184,ENSG00000258027,ENSG00000278301,ENSG00000274827,ENSG00000228294,ENSG00000244306,ENSG00000277156,ENSG00000285990,ENSG00000258781,ENSG00000277252,ENSG00000271632,ENSG00000196143,ENSG00000277128,ENSG00000286614,ENSG00000225210,ENSG00000258314,ENSG00000212612,ENSG00000275563,ENSG00000257672,ENSG00000257115,ENSG00000258367,ENSG00000257721,ENSG00000257959,ENSG00000257356,ENSG00000215398,ENSG00000257175,ENSG00000258364,ENSG00000257558,ENSG00000239200,ENSG00000257635,ENSG00000277529,ENSG00000278143,ENSG00000257853,ENSG00000257891,ENSG00000222036,ENSG00000273558,ENSG00000258324,ENSG00000257751,ENSG00000257846,ENSG00000259069,ENSG00000257884,ENSG00000258080,ENSG00000176294,ENSG00000258438,ENSG00000182652,ENSG00000176312,ENSG00000176299,ENSG00000258564,ENSG00000228304,ENSG00000176290,ENSG00000165762,ENSG00000258541,ENSG00000259016,ENSG00000176281,ENSG00000155249,ENSG00000258822,ENSG00000169488,ENSG00000196383,ENSG00000169484,ENSG00000176253,ENSG00000258899,ENSG00000176246,ENSG00000252999,ENSG00000258641,ENSG00000176230,ENSG00000184394,ENSG00000259074,ENSG00000196832,ENSG00000258625,ENSG00000176219,ENSG00000258806,ENSG00000176198,ENSG00000258768
chr14	20177386	20177854	14:20177386-20177854	ENSG00000278184,ENSG00000258027,ENSG00000278301,ENSG00000274827,ENSG00000228294,ENSG00000277156,ENSG00000257310,ENSG00000285990,ENSG00000258781,ENSG00000277252,ENSG00000271632,ENSG00000196143,ENSG00000277128,ENSG00000286614,ENSG00000225210,ENSG00000274369,ENSG00000258314,ENSG00000212612,ENSG00000275563,ENSG00000258233,ENSG00000257672,ENSG00000257115,ENSG00000258367,ENSG00000257721,ENSG00000257959,ENSG00000257356,ENSG00000215398,ENSG00000257175,ENSG00000258364,ENSG00000257558,ENSG00000239200,ENSG00000257635,ENSG00000257224,ENSG00000277529,ENSG00000277367,ENSG00000278143,ENSG00000257853,ENSG00000257891,ENSG00000258265,ENSG00000222036,ENSG00000258324,ENSG00000257493,ENSG00000257751,ENSG00000257846,ENSG00000259069,ENSG00000257884,ENSG00000257395,ENSG00000176294,ENSG00000258438,ENSG00000182652,ENSG00000176312,ENSG00000176299,ENSG00000258564,ENSG00000228304,ENSG00000176290,ENSG00000165762,ENSG00000258541,ENSG00000259016,ENSG00000176281,ENSG00000155249,ENSG00000258822,ENSG00000169488,ENSG00000196383,ENSG00000169484,ENSG00000176253,ENSG00000258899,ENSG00000176246,ENSG00000252999,ENSG00000258641,ENSG00000184394,ENSG00000259074,ENSG00000259095,ENSG00000258468,ENSG00000284742,ENSG00000196832,ENSG00000258625,ENSG00000176219,ENSG00000258806,ENSG00000176198,ENSG00000258768
chr14	20305602	20306159	14:20305602-20306159	ENSG00000258436,ENSG00000258573,ENSG00000278184,ENSG00000258027,ENSG00000257162,ENSG00000278301,ENSG00000274827,ENSG00000287515,ENSG00000228294,ENSG00000277156,ENSG00000257310,ENSG00000285990,ENSG00000258781,ENSG00000277252,ENSG00000271632,ENSG00000196143,ENSG00000277128,ENSG00000286614,ENSG00000225210,ENSG00000212612,ENSG00000275563,ENSG00000257504,ENSG00000257672,ENSG00000257115,ENSG00000257959,ENSG00000257644,ENSG00000257731,ENSG00000258076,ENSG00000257558,ENSG00000239200,ENSG00000277529,ENSG00000278143,ENSG00000257853,ENSG00000257891,ENSG00000222036,ENSG00000258324,ENSG00000257493,ENSG00000259069,ENSG00000257884,ENSG00000257395,ENSG00000176294,ENSG00000258438,ENSG00000182652,ENSG00000176312,ENSG00000176299,ENSG00000258564,ENSG00000228304,ENSG00000176290,ENSG00000165762,ENSG00000258541,ENSG00000259016,ENSG00000176281,ENSG00000155249,ENSG00000258822,ENSG00000169488,ENSG00000196383,ENSG00000169484,ENSG00000258899,ENSG00000176219,ENSG00000258806,ENSG00000176198,ENSG00000136319,ENSG00000258768,ENSG00000258459,ENSG00000100814,ENSG00000287735,ENSG00000222489,ENSG00000238344,ENSG00000129484,ENSG00000185271,ENSG00000259162,ENSG00000258456,ENSG00000258863
chr14	20332992	20333516	14:20332992-20333516	ENSG00000258436,ENSG00000258573,ENSG00000173464,ENSG00000259060,ENSG00000278184,ENSG00000258027,ENSG00000257162,ENSG00000212516,ENSG00000276888,ENSG00000277156,ENSG00000285990,ENSG00000258781,ENSG00000277252,ENSG00000196143,ENSG00000277128,ENSG00000286614,ENSG00000225210,ENSG00000212612,ENSG00000275563,ENSG00000257672,ENSG00000257115,ENSG00000257959,ENSG00000277529,ENSG00000278143,ENSG00000257853,ENSG00000257891,ENSG00000222036,ENSG00000258324,ENSG00000259069,ENSG00000257884,ENSG00000258453,ENSG00000258438,ENSG00000176198,ENSG00000258768,ENSG00000100814,ENSG00000287735,ENSG00000222489,ENSG00000238344,ENSG00000259001,ENSG00000277209,ENSG00000129484,ENSG00000254846,ENSG00000185271,ENSG00000259162
chr14	20342688	20343859	14:20342688-20343859	ENSG00000258027,ENSG00000257162,ENSG00000228294,ENSG00000277156,ENSG00000285990,ENSG00000277252,ENSG00000271632,ENSG00000286614,ENSG00000212612,ENSG00000275563,ENSG00000257672,ENSG00000257115,ENSG00000257959,ENSG00000257175,ENSG00000258364,ENSG00000239200,ENSG00000257635,ENSG00000277529,ENSG00000278143,ENSG00000257853,ENSG00000257891,ENSG00000222036,ENSG00000273558,ENSG00000258768,ENSG00000100814,ENSG00000287735,ENSG00000222489,ENSG00000238344,ENSG00000259001,ENSG00000277209,ENSG00000129484,ENSG00000254846,ENSG00000185271,ENSG00000259162
chr14	20413150	20413679	14:20413150-20413679	ENSG00000258436,ENSG00000258573,ENSG00000258027,ENSG00000274827,ENSG00000277156,ENSG00000285990,ENSG00000277252,ENSG00000271632,ENSG00000196143,ENSG00000277128,ENSG00000286614,ENSG00000212612,ENSG00000275563,ENSG00000257672,ENSG00000257115,ENSG00000257959,ENSG00000257171,ENSG00000257558,ENSG00000277529,ENSG00000278143,ENSG00000257853,ENSG00000257891,ENSG00000222036,ENSG00000129566,ENSG00000200225,ENSG00000185271,ENSG00000259162,ENSG00000092094,ENSG00000258515,ENSG00000258456,ENSG00000258863
chr14	20415798	20416105	14:20415798-20416105	ENSG00000258436,ENSG00000258573,ENSG00000173464,ENSG00000278184,ENSG00000258027,ENSG00000278301,ENSG00000277156,ENSG00000285990,ENSG00000277252,ENSG00000286614,ENSG00000225210,ENSG00000212612,ENSG00000275563,ENSG00000257672,ENSG00000257115,ENSG00000257959,ENSG00000239200,ENSG00000257635,ENSG00000277529,ENSG00000277367,ENSG00000278143,ENSG00000257853,ENSG00000257891,ENSG00000222036,ENSG00000258324,ENSG00000257751,ENSG00000257846,ENSG00000259069,ENSG00000257884,ENSG00000129566,ENSG00000200225,ENSG00000185271,ENSG00000259162,ENSG00000092094,ENSG00000258515,ENSG00000182545,ENSG00000258456,ENSG00000258863
chr14	20454417	20455685	14:20454417-20455685	ENSG00000185271,ENSG00000259162,ENSG00000092094,ENSG00000258515,ENSG00000100823,ENSG00000165782
chr14	20461037	20462099	14:20461037-20462099	ENSG00000258781,ENSG00000277128,ENSG00000185271,ENSG00000259162,ENSG00000092094,ENSG00000258515,ENSG00000100823,ENSG00000165782,ENSG00000198805
chr14	20469141	20469778	14:20469141-20469778	ENSG00000277128,ENSG00000257356,ENSG00000257731,ENSG00000258076,ENSG00000257558,ENSG00000185271,ENSG00000259162,ENSG00000092094,ENSG00000258515,ENSG00000100823,ENSG00000165782,ENSG00000198805,ENSG00000182545,ENSG00000258456,ENSG00000258863
chr14	20472872	20473142	14:20472872-20473142	ENSG00000277128,ENSG00000185271,ENSG00000259162,ENSG00000258515,ENSG00000198805,ENSG00000258908,ENSG00000182545,ENSG00000258456,ENSG00000258863
chr14	20476696	20477086	14:20476696-20477086	ENSG00000258573,ENSG00000277128,ENSG00000257635,ENSG00000185271,ENSG00000259162,ENSG00000198805,ENSG00000258908,ENSG00000182545,ENSG00000258456,ENSG00000258863
chr14	20477470	20477948	14:20477470-20477948	ENSG00000258436,ENSG00000258573,ENSG00000277128,ENSG00000257635,ENSG00000185271,ENSG00000259162,ENSG00000258515,ENSG00000198805,ENSG00000258908,ENSG00000182545,ENSG00000258456,ENSG00000258863
chr14	20482369	20482845	14:20482369-20482845	ENSG00000258436,ENSG00000258573,ENSG00000278184,ENSG00000258027,ENSG00000277156,ENSG00000285990,ENSG00000277252,ENSG00000271632,ENSG00000277128,ENSG00000286614,ENSG00000212612,ENSG00000275563,ENSG00000257672,ENSG00000257115,ENSG00000257959,ENSG00000257731,ENSG00000258076,ENSG00000257558,ENSG00000239200,ENSG00000277529,ENSG00000278143,ENSG00000257853,ENSG00000257891,ENSG00000222036,ENSG00000258324,ENSG00000176312,ENSG00000228304,ENSG00000176290,ENSG00000185271,ENSG00000259162,ENSG00000258515,ENSG00000198805,ENSG00000258908,ENSG00000182545,ENSG00000258456,ENSG00000258863
chr14	20482949	20483169	14:20482949-20483169	ENSG00000271632,ENSG00000257558,ENSG00000258908,ENSG00000182545,ENSG00000258456,ENSG00000258863
chr14	20486729	20487123	14:20486729-20487123	ENSG00000258436,ENSG00000258573,ENSG00000278301,ENSG00000196143,ENSG00000258233,ENSG00000215398,ENSG00000257731,ENSG00000258076,ENSG00000257558,ENSG00000185271,ENSG00000259162,ENSG00000258908,ENSG00000182545,ENSG00000258456,ENSG00000258863
chr14	20567212	20567548	14:20567212-20567548	ENSG00000258436,ENSG00000258573,ENSG00000173464,ENSG00000188655,ENSG00000257731,ENSG00000258076,ENSG00000257558,ENSG00000277367,ENSG00000176294,ENSG00000182545,ENSG00000258456,ENSG00000258863
chr14	20568415	20568711	14:20568415-20568711	ENSG00000258436,ENSG00000258573,ENSG00000173464,ENSG00000188655,ENSG00000257356,ENSG00000257731,ENSG00000258076,ENSG00000257558,ENSG00000257635,ENSG00000277367,ENSG00000258080,ENSG00000176294,ENSG00000182545,ENSG00000258456,ENSG00000258863
chr14	20609365	20609634	14:20609365-20609634	ENSG00000258436,ENSG00000258573,ENSG00000173464,ENSG00000259060,ENSG00000222489,ENSG00000258456,ENSG00000258863
chr14	20610012	20610270	14:20610012-20610270	ENSG00000259171,ENSG00000258818,ENSG00000214274,ENSG00000239327,ENSG00000258436,ENSG00000258573,ENSG00000173464,ENSG00000259060,ENSG00000228294,ENSG00000257356,ENSG00000257635,ENSG00000257493,ENSG00000257395
chr14	20613151	20613942	14:20613151-20613942	ENSG00000259171,ENSG00000258818,ENSG00000214274,ENSG00000199461,ENSG00000181803,ENSG00000239327,ENSG00000258436,ENSG00000258573,ENSG00000173464,ENSG00000259060,ENSG00000278184,ENSG00000228294,ENSG00000271632,ENSG00000257672,ENSG00000257115,ENSG00000257959,ENSG00000257356,ENSG00000257731,ENSG00000258076,ENSG00000257635,ENSG00000277529,ENSG00000258324,ENSG00000257493,ENSG00000259069,ENSG00000257884,ENSG00000257395,ENSG00000165762,ENSG00000222489,ENSG00000258456,ENSG00000258863
chr14	20624692	20624991	14:20624692-20624991	ENSG00000181803,ENSG00000239327,ENSG00000258436,ENSG00000258573,ENSG00000173464,ENSG00000187537,ENSG00000271632,ENSG00000258233,ENSG00000239200,ENSG00000257751,ENSG00000257846,ENSG00000259069,ENSG00000257884,ENSG00000258456,ENSG00000258863
chr14	20625214	20625635	14:20625214-20625635	ENSG00000259171,ENSG00000258818,ENSG00000214274,ENSG00000199461,ENSG00000181803,ENSG00000239327,ENSG00000258436,ENSG00000258573,ENSG00000173464,ENSG00000259060,ENSG00000278184,ENSG00000258027,ENSG00000228294,ENSG00000277156,ENSG00000257310,ENSG00000285990,ENSG00000277252,ENSG00000196143,ENSG00000286614,ENSG00000212612,ENSG00000275563,ENSG00000258233,ENSG00000257672,ENSG00000257115,ENSG00000257959,ENSG00000257731,ENSG00000258076,ENSG00000257558,ENSG00000277529,ENSG00000278143,ENSG00000257853,ENSG00000257891,ENSG00000222036,ENSG00000258324,ENSG00000259069,ENSG00000257884,ENSG00000258438,ENSG00000182652,ENSG00000258564,ENSG00000176281,ENSG00000169488,ENSG00000258768,ENSG00000258456,ENSG00000258863
chr14	20632911	20633334	14:20632911-20633334	ENSG00000259171,ENSG00000258818,ENSG00000214274,ENSG00000199461,ENSG00000181803,ENSG00000239327,ENSG00000258436,ENSG00000258573,ENSG00000173464,ENSG00000259060,ENSG00000278184,ENSG00000258027,ENSG00000277156,ENSG00000285990,ENSG00000277252,ENSG00000196143,ENSG00000278594,ENSG00000277710,ENSG00000286614,ENSG00000212612,ENSG00000275563,ENSG00000257672,ENSG00000257115,ENSG00000257959,ENSG00000257731,ENSG00000258076,ENSG00000257558,ENSG00000239200,ENSG00000257635,ENSG00000277529,ENSG00000278143,ENSG00000257853,ENSG00000257891,ENSG00000222036,ENSG00000258324,ENSG00000257493,ENSG00000257395,ENSG00000258438,ENSG00000182652,ENSG00000176312,ENSG00000176299,ENSG00000155249,ENSG00000169488
chr14	20663053	20663317	14:20663053-20663317	ENSG00000259171,ENSG00000258818,ENSG00000214274,ENSG00000199461,ENSG00000181803,ENSG00000258436,ENSG00000258573,ENSG00000278184,ENSG00000258027,ENSG00000228294,ENSG00000277156,ENSG00000285990,ENSG00000277252,ENSG00000278594,ENSG00000277710,ENSG00000286614,ENSG00000274369,ENSG00000212612,ENSG00000275563,ENSG00000257504,ENSG00000257672,ENSG00000257115,ENSG00000258367,ENSG00000257721,ENSG00000257959,ENSG00000206906,ENSG00000257644,ENSG00000239200,ENSG00000277529,ENSG00000278143,ENSG00000257853,ENSG00000257891,ENSG00000222036,ENSG00000258324,ENSG00000182652,ENSG00000176299,ENSG00000169488
chr14	20683156	20683412	14:20683156-20683412	ENSG00000259171,ENSG00000258818,ENSG00000214274,ENSG00000199461
chr14	20683924	20684657	14:20683924-20684657	ENSG00000259171,ENSG00000258818,ENSG00000214274,ENSG00000199461,ENSG00000239200
chr14	20691041	20691350	14:20691041-20691350	ENSG00000136315,ENSG00000258963,ENSG00000259144,ENSG00000259171,ENSG00000258818,ENSG00000214274,ENSG00000199461,ENSG00000181803,ENSG00000258436,ENSG00000258573,ENSG00000173464,ENSG00000259060,ENSG00000278184,ENSG00000258027,ENSG00000278301,ENSG00000277156,ENSG00000285990,ENSG00000277252,ENSG00000271632,ENSG00000286614,ENSG00000212612,ENSG00000275563,ENSG00000257672,ENSG00000257115,ENSG00000257959,ENSG00000239200,ENSG00000277529,ENSG00000278143,ENSG00000257853,ENSG00000257891,ENSG00000222036,ENSG00000258324,ENSG00000257751,ENSG00000257846,ENSG00000258438,ENSG00000182652,ENSG00000176312,ENSG00000176299,ENSG00000176281,ENSG00000258456,ENSG00000258863
chr14	20697761	20698091	14:20697761-20698091	ENSG00000165799,ENSG00000206150,ENSG00000255472,ENSG00000179636,ENSG00000136315,ENSG00000258772,ENSG00000258918,ENSG00000169397,ENSG00000259130,ENSG00000258810,ENSG00000169413,ENSG00000181552,ENSG00000181562,ENSG00000258963,ENSG00000259144,ENSG00000258451,ENSG00000259171,ENSG00000258818,ENSG00000214274,ENSG00000199461,ENSG00000181803,ENSG00000258436,ENSG00000258573,ENSG00000278184,ENSG00000258027,ENSG00000187537,ENSG00000274827,ENSG00000277156,ENSG00000285990,ENSG00000258781,ENSG00000277252,ENSG00000278594,ENSG00000277710,ENSG00000277128,ENSG00000286614,ENSG00000225210,ENSG00000274369,ENSG00000212612,ENSG00000275563,ENSG00000257672,ENSG00000257115,ENSG00000257959,ENSG00000257356,ENSG00000257558,ENSG00000239200,ENSG00000277529,ENSG00000278143,ENSG00000257853,ENSG00000257891,ENSG00000222036,ENSG00000258324,ENSG00000259069,ENSG00000257884,ENSG00000258080,ENSG00000258438,ENSG00000182652,ENSG00000176312,ENSG00000176299,ENSG00000258564,ENSG00000228304,ENSG00000176290,ENSG00000258822,ENSG00000258768,ENSG00000258456,ENSG00000258863
chr14	20711758	20711999	14:20711758-20711999	ENSG00000169397,ENSG00000258810,ENSG00000169413,ENSG00000181552,ENSG00000181562,ENSG00000258963,ENSG00000259144,ENSG00000258451,ENSG00000271632,ENSG00000278594,ENSG00000277710,ENSG00000257731,ENSG00000258076,ENSG00000257751,ENSG00000257846,ENSG00000176294
chr14	20758037	20758344	14:20758037-20758344	ENSG00000136315,ENSG00000169397,ENSG00000258810,ENSG00000169413,ENSG00000181552,ENSG00000181562,ENSG00000258963,ENSG00000259144,ENSG00000257432,ENSG00000278184,ENSG00000258027,ENSG00000274827,ENSG00000277156,ENSG00000257310,ENSG00000285990,ENSG00000277252,ENSG00000278594,ENSG00000277710,ENSG00000277128,ENSG00000286614,ENSG00000212612,ENSG00000275563,ENSG00000258233,ENSG00000257672,ENSG00000257115,ENSG00000257959,ENSG00000239200,ENSG00000257224,ENSG00000277529,ENSG00000278143,ENSG00000257853,ENSG00000257891,ENSG00000222036,ENSG00000258324,ENSG00000257142,ENSG00000182652,ENSG00000176299,ENSG00000258564,ENSG00000228304,ENSG00000176290
chr14	20799213	20800258	14:20799213-20800258	ENSG00000136315,ENSG00000258772,ENSG00000129538,ENSG00000258810,ENSG00000169413,ENSG00000181552,ENSG00000181562,ENSG00000258963,ENSG00000259144,ENSG00000278184,ENSG00000258027,ENSG00000278301,ENSG00000274827,ENSG00000277156,ENSG00000285990,ENSG00000277252,ENSG00000286614,ENSG00000212612,ENSG00000275563,ENSG00000257672,ENSG00000257115,ENSG00000257959,ENSG00000257731,ENSG00000258076,ENSG00000239200,ENSG00000257224,ENSG00000277529,ENSG00000278143,ENSG00000257853,ENSG00000257891,ENSG00000222036,ENSG00000258324,ENSG00000257751,ENSG00000257846,ENSG00000257142,ENSG00000258438,ENSG00000176312,ENSG00000176299,ENSG00000258564,ENSG00000258541,ENSG00000259016,ENSG00000176281,ENSG00000155249
chr14	20820502	20820762	14:20820502-20820762	ENSG00000136315,ENSG00000258772,ENSG00000169397,ENSG00000129538,ENSG00000258810,ENSG00000169413,ENSG00000181552,ENSG00000181562,ENSG00000258963,ENSG00000259144,ENSG00000278184,ENSG00000274827,ENSG00000228294,ENSG00000212612,ENSG00000275563,ENSG00000257672,ENSG00000257115,ENSG00000257825,ENSG00000257959,ENSG00000257356,ENSG00000239200,ENSG00000277529,ENSG00000278143,ENSG00000257853,ENSG00000257891,ENSG00000222036,ENSG00000258324,ENSG00000257493,ENSG00000257751,ENSG00000257846,ENSG00000257395,ENSG00000258438,ENSG00000176312,ENSG00000176299
chr14	20855608	20856029	14:20855608-20856029	ENSG00000256081,ENSG00000259102,ENSG00000200102,ENSG00000258722,ENSG00000178107,ENSG00000173431,ENSG00000165799,ENSG00000206150,ENSG00000255472,ENSG00000258604,ENSG00000179636,ENSG00000284122,ENSG00000165795,ENSG00000136315,ENSG00000258772,ENSG00000258918,ENSG00000169397,ENSG00000258642,ENSG00000259130,ENSG00000258810,ENSG00000169413,ENSG00000181552,ENSG00000181562,ENSG00000258963,ENSG00000259144,ENSG00000278184,ENSG00000258027,ENSG00000277156,ENSG00000285990,ENSG00000258781,ENSG00000277252,ENSG00000286614,ENSG00000225210,ENSG00000212612,ENSG00000275563,ENSG00000257672,ENSG00000257115,ENSG00000257959,ENSG00000239200,ENSG00000257635,ENSG00000277529,ENSG00000278143,ENSG00000257853,ENSG00000257891,ENSG00000222036,ENSG00000258324,ENSG00000257142,ENSG00000258438,ENSG00000182652,ENSG00000176312,ENSG00000258564,ENSG00000228304,ENSG00000176290,ENSG00000165762,ENSG00000258541,ENSG00000259016,ENSG00000176281,ENSG00000155249,ENSG00000258822,ENSG00000258768
chr14	20873728	20873957	14:20873728-20873957	ENSG00000136315,ENSG00000258772,ENSG00000258918,ENSG00000169397,ENSG00000258642,ENSG00000259130,ENSG00000258963,ENSG00000271632,ENSG00000257731,ENSG00000258076
chr14	20961189	20961572	14:20961189-20961572	ENSG00000256081,ENSG00000259102,ENSG00000169327,ENSG00000200102,ENSG00000258722,ENSG00000173431,ENSG00000165799,ENSG00000206150,ENSG00000255472,ENSG00000258604,ENSG00000179636,ENSG00000284122,ENSG00000165795,ENSG00000165792,ENSG00000258599,ENSG00000243817,ENSG00000169385,ENSG00000136315,ENSG00000258772,ENSG00000258918,ENSG00000169397,ENSG00000278184,ENSG00000258027,ENSG00000277156,ENSG00000285990,ENSG00000277252,ENSG00000196143,ENSG00000277128,ENSG00000286614,ENSG00000258314,ENSG00000212612,ENSG00000275563,ENSG00000257672,ENSG00000257115,ENSG00000257959,ENSG00000257731,ENSG00000258076,ENSG00000257558,ENSG00000239200,ENSG00000257635,ENSG00000277529,ENSG00000278143,ENSG00000257853,ENSG00000257891,ENSG00000222036,ENSG00000258324,ENSG00000257493,ENSG00000259069,ENSG00000257884,ENSG00000257395,ENSG00000258080,ENSG00000176312,ENSG00000228304,ENSG00000258541,ENSG00000259016,ENSG00000155249,ENSG00000258822
chr14	20970923	20971789	14:20970923-20971789	ENSG00000259102,ENSG00000169327,ENSG00000200102,ENSG00000258722,ENSG00000173431,ENSG00000165799,ENSG00000206150,ENSG00000255472,ENSG00000258604,ENSG00000179636,ENSG00000284122,ENSG00000165795,ENSG00000165792,ENSG00000258599,ENSG00000243817,ENSG00000136315,ENSG00000258772,ENSG00000258918,ENSG00000169397,ENSG00000196143,ENSG00000225210,ENSG00000274369,ENSG00000257672,ENSG00000257115,ENSG00000257959,ENSG00000277529
chr14	20989600	20990587	14:20989600-20990587	ENSG00000259102,ENSG00000169327,ENSG00000200102,ENSG00000258722,ENSG00000173431,ENSG00000165799,ENSG00000206150,ENSG00000255472,ENSG00000258604,ENSG00000179636,ENSG00000284122,ENSG00000165795,ENSG00000165794,ENSG00000258471,ENSG00000165792,ENSG00000258599,ENSG00000196143,ENSG00000257731,ENSG00000258076
chr14	21014707	21015234	14:21014707-21015234	ENSG00000200102,ENSG00000258722,ENSG00000178107,ENSG00000165801,ENSG00000173431,ENSG00000165799,ENSG00000206150,ENSG00000255472,ENSG00000258604,ENSG00000179636,ENSG00000284122,ENSG00000165795,ENSG00000258471
chr14	21092483	21092847	14:21092483-21092847	ENSG00000259102,ENSG00000169327,ENSG00000200102,ENSG00000258722,ENSG00000178107,ENSG00000232070,ENSG00000165804,ENSG00000165801,ENSG00000173431,ENSG00000165799,ENSG00000206150,ENSG00000255472,ENSG00000258604,ENSG00000179636,ENSG00000284122,ENSG00000165795,ENSG00000258471,ENSG00000244306
chr14	21098532	21098872	14:21098532-21098872	ENSG00000200102,ENSG00000258722,ENSG00000178107,ENSG00000232070,ENSG00000165804,ENSG00000165801,ENSG00000173431,ENSG00000206150,ENSG00000255472,ENSG00000258604,ENSG00000179636,ENSG00000284122,ENSG00000165795,ENSG00000228294
chr14	21103508	21104777	14:21103508-21104777	ENSG00000259102,ENSG00000200102,ENSG00000258722,ENSG00000178107,ENSG00000232070,ENSG00000165804,ENSG00000165801,ENSG00000173431,ENSG00000165799,ENSG00000206150,ENSG00000255472,ENSG00000258604,ENSG00000179636,ENSG00000284122,ENSG00000165795
chr14	21191947	21192282	14:21191947-21192282	ENSG00000258870,ENSG00000241035,ENSG00000200785,ENSG00000258441,ENSG00000258906,ENSG00000259102,ENSG00000169327,ENSG00000200102,ENSG00000258722,ENSG00000173431,ENSG00000228294,ENSG00000257310,ENSG00000196143,ENSG00000278594,ENSG00000277710,ENSG00000277128,ENSG00000277529,ENSG00000259069,ENSG00000257884
chr14	21249128	21249331	14:21249128-21249331	ENSG00000258870,ENSG00000241035,ENSG00000200785,ENSG00000092199,ENSG00000258441,ENSG00000277367
chr14	21269298	21270032	14:21269298-21270032	ENSG00000241035,ENSG00000200785,ENSG00000092199,ENSG00000258441,ENSG00000259102,ENSG00000169327
chr14	21308607	21309085	14:21308607-21309085	ENSG00000276240,ENSG00000256553,ENSG00000255582,ENSG00000256385,ENSG00000273586,ENSG00000256081,ENSG00000169208,ENSG00000256737,ENSG00000258870,ENSG00000241035,ENSG00000200785,ENSG00000199436,ENSG00000092200,ENSG00000092199,ENSG00000258441,ENSG00000258906,ENSG00000259102,ENSG00000169327,ENSG00000278184,ENSG00000258027,ENSG00000274827,ENSG00000277156,ENSG00000285990,ENSG00000277252,ENSG00000271632,ENSG00000196143,ENSG00000277128,ENSG00000286614,ENSG00000212612,ENSG00000275563,ENSG00000278143,ENSG00000257853,ENSG00000257891,ENSG00000222036,ENSG00000258324,ENSG00000257751,ENSG00000257846
chr14	21375295	21375585	14:21375295-21375585	ENSG00000274475,ENSG00000258870,ENSG00000241035,ENSG00000200785,ENSG00000199436,ENSG00000260830,ENSG00000092201,ENSG00000258441,ENSG00000259069,ENSG00000257884
chr14	21383439	21383696	14:21383439-21383696	ENSG00000258870,ENSG00000241035,ENSG00000200785,ENSG00000199436,ENSG00000260830,ENSG00000092201
chr14	21383902	21384746	14:21383902-21384746	ENSG00000256737,ENSG00000274475,ENSG00000258870,ENSG00000241035,ENSG00000200785,ENSG00000199436,ENSG00000100888,ENSG00000260830,ENSG00000092201,ENSG00000092199,ENSG00000258441,ENSG00000169327
chr14	21436951	21437740	14:21436951-21437740	ENSG00000255569,ENSG00000273586,ENSG00000256081,ENSG00000169208,ENSG00000256737,ENSG00000092203,ENSG00000129472,ENSG00000274475,ENSG00000258870,ENSG00000241035,ENSG00000200785,ENSG00000199436,ENSG00000100888
chr14	21455688	21456594	14:21455688-21456594	ENSG00000256553,ENSG00000255582,ENSG00000255569,ENSG00000256385,ENSG00000273586,ENSG00000256081,ENSG00000169208,ENSG00000256737,ENSG00000092203,ENSG00000129472,ENSG00000274475,ENSG00000258870,ENSG00000241035,ENSG00000200785,ENSG00000199436,ENSG00000100888,ENSG00000196143,ENSG00000176294
chr14	21476437	21477400	14:21476437-21477400	ENSG00000273586,ENSG00000256081,ENSG00000169208,ENSG00000256737,ENSG00000092203,ENSG00000129472,ENSG00000274475,ENSG00000258870,ENSG00000241035,ENSG00000200785,ENSG00000100888,ENSG00000257432,ENSG00000277128
chr14	21504928	21505287	14:21504928-21505287	ENSG00000255582,ENSG00000256385,ENSG00000273586,ENSG00000256081,ENSG00000169208,ENSG00000256737,ENSG00000165819,ENSG00000092203,ENSG00000257751,ENSG00000257846
chr14	21510872	21511698	14:21510872-21511698	ENSG00000221977,ENSG00000255664,ENSG00000255582,ENSG00000255569,ENSG00000256385,ENSG00000273586,ENSG00000256081,ENSG00000169208,ENSG00000256737,ENSG00000257096,ENSG00000165821,ENSG00000165819,ENSG00000092203,ENSG00000129472,ENSG00000274475,ENSG00000258870,ENSG00000196143
chr14	21526103	21526580	14:21526103-21526580	ENSG00000276240,ENSG00000256553,ENSG00000255582,ENSG00000255569,ENSG00000256385,ENSG00000273586,ENSG00000256081,ENSG00000169208,ENSG00000256737,ENSG00000257096,ENSG00000165821,ENSG00000165819,ENSG00000225210
chr14	21711412	21711612	14:21711412-21711612	ENSG00000240954,ENSG00000211779,ENSG00000211778,ENSG00000211777,ENSG00000248358,ENSG00000211776,ENSG00000256350,ENSG00000276240,ENSG00000221977,ENSG00000255664,ENSG00000256553,ENSG00000255582,ENSG00000255569,ENSG00000256385,ENSG00000273586,ENSG00000256081,ENSG00000169208,ENSG00000274649
chr14	21768240	21768440	14:21768240-21768440	ENSG00000211783,ENSG00000211781,ENSG00000211780,ENSG00000240954,ENSG00000211779,ENSG00000211778,ENSG00000211777,ENSG00000256350,ENSG00000276240,ENSG00000221977,ENSG00000255664,ENSG00000256553,ENSG00000255582,ENSG00000255569,ENSG00000256385,ENSG00000273586,ENSG00000256081,ENSG00000169208,ENSG00000258453
chr14	21797024	21797233	14:21797024-21797233	ENSG00000258705,ENSG00000211799,ENSG00000211798,ENSG00000211797,ENSG00000211796,ENSG00000211794,ENSG00000258557,ENSG00000211783,ENSG00000211782,ENSG00000211781,ENSG00000240954,ENSG00000211779,ENSG00000211778,ENSG00000276240,ENSG00000221977,ENSG00000255664,ENSG00000256553,ENSG00000255582,ENSG00000255569,ENSG00000256385,ENSG00000273586,ENSG00000256081,ENSG00000169208,ENSG00000187537,ENSG00000228294,ENSG00000244306,ENSG00000259069,ENSG00000257884,ENSG00000176312
chr14	21821048	21821392	14:21821048-21821392	ENSG00000211809,ENSG00000211808,ENSG00000211805,ENSG00000211800,ENSG00000258705,ENSG00000211799,ENSG00000211798,ENSG00000211797,ENSG00000211796,ENSG00000211795,ENSG00000211794,ENSG00000258557,ENSG00000258482,ENSG00000211793,ENSG00000211790,ENSG00000211789,ENSG00000211785,ENSG00000256474,ENSG00000211784,ENSG00000211783,ENSG00000211781,ENSG00000240954,ENSG00000211779,ENSG00000211778,ENSG00000211777,ENSG00000256350,ENSG00000276240,ENSG00000221977,ENSG00000255664,ENSG00000256553,ENSG00000255582,ENSG00000255569,ENSG00000256385,ENSG00000273586,ENSG00000256081,ENSG00000169208,ENSG00000244306,ENSG00000182652,ENSG00000176299
chr14	21825187	21825508	14:21825187-21825508	ENSG00000258835,ENSG00000211808,ENSG00000211807,ENSG00000211800,ENSG00000258705,ENSG00000211799,ENSG00000211798,ENSG00000211797,ENSG00000211796,ENSG00000211795,ENSG00000211794,ENSG00000258557,ENSG00000258482,ENSG00000211793,ENSG00000211790,ENSG00000211789,ENSG00000211785,ENSG00000256474,ENSG00000211784,ENSG00000211783,ENSG00000211781,ENSG00000240954,ENSG00000211779,ENSG00000211778,ENSG00000211777,ENSG00000256350,ENSG00000276240,ENSG00000221977,ENSG00000255664,ENSG00000256553,ENSG00000255582,ENSG00000255569,ENSG00000256385,ENSG00000273586,ENSG00000256081,ENSG00000169208,ENSG00000182652,ENSG00000258564,ENSG00000228304
chr14	21846319	21846613	14:21846319-21846613	ENSG00000258835,ENSG00000211809,ENSG00000211800,ENSG00000258705,ENSG00000211799,ENSG00000211798,ENSG00000211797,ENSG00000211796,ENSG00000211795,ENSG00000211794,ENSG00000258557,ENSG00000258482,ENSG00000211793,ENSG00000256379,ENSG00000211790,ENSG00000211789,ENSG00000211788,ENSG00000211787,ENSG00000211786,ENSG00000211785,ENSG00000211783,ENSG00000211781,ENSG00000240954,ENSG00000211779,ENSG00000211778,ENSG00000276240,ENSG00000221977,ENSG00000255664,ENSG00000256553,ENSG00000255582,ENSG00000255569,ENSG00000256385,ENSG00000273586,ENSG00000273639
chr14	21852123	21852423	14:21852123-21852423	ENSG00000211809,ENSG00000211808,ENSG00000211807,ENSG00000211800,ENSG00000258705,ENSG00000211799,ENSG00000211798,ENSG00000211797,ENSG00000211796,ENSG00000211795,ENSG00000211794,ENSG00000258557,ENSG00000258482,ENSG00000211793,ENSG00000211792,ENSG00000256379,ENSG00000211790,ENSG00000211789,ENSG00000211788,ENSG00000211787,ENSG00000211786,ENSG00000211785,ENSG00000211783,ENSG00000211781,ENSG00000240954,ENSG00000211779,ENSG00000211778,ENSG00000276240,ENSG00000221977,ENSG00000255664,ENSG00000256553,ENSG00000255582,ENSG00000255569,ENSG00000256385,ENSG00000273586,ENSG00000256081,ENSG00000258080,ENSG00000176312
chr14	21868511	21868739	14:21868511-21868739	ENSG00000211805,ENSG00000211800,ENSG00000258705,ENSG00000211799,ENSG00000211798,ENSG00000211797,ENSG00000211796,ENSG00000211795,ENSG00000211794,ENSG00000258557,ENSG00000258482,ENSG00000211793,ENSG00000211792,ENSG00000256379,ENSG00000211790,ENSG00000211789,ENSG00000211788,ENSG00000276240,ENSG00000256553,ENSG00000255582,ENSG00000255569,ENSG00000274827,ENSG00000176294
chr14	21913879	21914164	14:21913879-21914164	ENSG00000211810,ENSG00000258835,ENSG00000211809,ENSG00000211808,ENSG00000211807,ENSG00000211806,ENSG00000211805,ENSG00000211804,ENSG00000211803,ENSG00000211801,ENSG00000211800,ENSG00000258705,ENSG00000211799,ENSG00000211798,ENSG00000211797,ENSG00000211796,ENSG00000211795,ENSG00000211794,ENSG00000258557,ENSG00000258482,ENSG00000211793,ENSG00000211792,ENSG00000211791,ENSG00000256379,ENSG00000211790,ENSG00000211789,ENSG00000221977,ENSG00000255664,ENSG00000256553,ENSG00000255569,ENSG00000256385,ENSG00000273586
chr14	22070465	22070688	14:22070465-22070688	ENSG00000249048,ENSG00000259092,ENSG00000211810,ENSG00000258835,ENSG00000211809,ENSG00000211808,ENSG00000211807,ENSG00000211806,ENSG00000211805,ENSG00000211804,ENSG00000211803,ENSG00000211802,ENSG00000276428,ENSG00000211801,ENSG00000211800,ENSG00000258705,ENSG00000211799,ENSG00000211798,ENSG00000211797,ENSG00000211796,ENSG00000211795,ENSG00000211794,ENSG00000258557,ENSG00000258482,ENSG00000211793
chr14	22207862	22208303	14:22207862-22208303	ENSG00000259068,ENSG00000211815,ENSG00000211814,ENSG00000211813,ENSG00000211812,ENSG00000258812,ENSG00000258905,ENSG00000249048,ENSG00000259092,ENSG00000211810,ENSG00000258835,ENSG00000211809,ENSG00000211808,ENSG00000211807,ENSG00000211806,ENSG00000211805,ENSG00000211804,ENSG00000211803,ENSG00000211801,ENSG00000211800,ENSG00000258705,ENSG00000211799,ENSG00000211798,ENSG00000211797,ENSG00000211796,ENSG00000211795,ENSG00000211794,ENSG00000258557,ENSG00000211816,ENSG00000211818,ENSG00000211820,ENSG00000256221,ENSG00000259042,ENSG00000223997,ENSG00000237235,ENSG00000228985,ENSG00000211825,ENSG00000211829,ENSG00000250688,ENSG00000211836,ENSG00000211837,ENSG00000211838,ENSG00000248366,ENSG00000211839,ENSG00000211840,ENSG00000211850,ENSG00000211851,ENSG00000278661
chr14	22282917	22283250	14:22282917-22283250	ENSG00000259068,ENSG00000211815,ENSG00000211814,ENSG00000251002,ENSG00000258812,ENSG00000258905,ENSG00000249048,ENSG00000259092,ENSG00000211810,ENSG00000258835,ENSG00000211809,ENSG00000211808,ENSG00000211807,ENSG00000211806,ENSG00000211805,ENSG00000211804,ENSG00000211803,ENSG00000211801,ENSG00000211800,ENSG00000258705,ENSG00000211799,ENSG00000211798,ENSG00000211797,ENSG00000211796,ENSG00000211794,ENSG00000258557,ENSG00000211816,ENSG00000211817,ENSG00000211818,ENSG00000211819,ENSG00000211820,ENSG00000256221,ENSG00000259042,ENSG00000211821,ENSG00000223997,ENSG00000237235,ENSG00000228985,ENSG00000211825,ENSG00000211826,ENSG00000211827,ENSG00000211828,ENSG00000211829,ENSG00000256590,ENSG00000211831,ENSG00000249446,ENSG00000211832,ENSG00000211833,ENSG00000211834,ENSG00000211835,ENSG00000250688,ENSG00000211836,ENSG00000211837,ENSG00000211838,ENSG00000248366,ENSG00000211839,ENSG00000211840,ENSG00000211841,ENSG00000211842,ENSG00000211843,ENSG00000211844,ENSG00000211845,ENSG00000211846,ENSG00000211847,ENSG00000211848,ENSG00000211849,ENSG00000211850,ENSG00000211851,ENSG00000278661,ENSG00000276699,ENSG00000211854,ENSG00000211855,ENSG00000211856,ENSG00000211857,ENSG00000211858,ENSG00000211859,ENSG00000211860,ENSG00000211861,ENSG00000211862,ENSG00000211863,ENSG00000211864,ENSG00000211865,ENSG00000211866,ENSG00000211867,ENSG00000211868,ENSG00000211869,ENSG00000211870,ENSG00000211871,ENSG00000211872,ENSG00000211873,ENSG00000211875,ENSG00000211876,ENSG00000211877,ENSG00000211878,ENSG00000211879,ENSG00000211880,ENSG00000211881,ENSG00000211882,ENSG00000211883
chr14	22314253	22314498	14:22314253-22314498	ENSG00000259068,ENSG00000211815,ENSG00000211814,ENSG00000251002,ENSG00000258905,ENSG00000249048,ENSG00000259092,ENSG00000211810,ENSG00000258835,ENSG00000211809,ENSG00000211808,ENSG00000211807,ENSG00000211806,ENSG00000211818,ENSG00000211819,ENSG00000211820,ENSG00000256221,ENSG00000259042,ENSG00000211821,ENSG00000223997,ENSG00000237235,ENSG00000228985,ENSG00000211825,ENSG00000211826,ENSG00000211827,ENSG00000211828,ENSG00000211829,ENSG00000256590,ENSG00000211831,ENSG00000249446,ENSG00000211832,ENSG00000211833,ENSG00000211834,ENSG00000211835,ENSG00000250688,ENSG00000211836,ENSG00000211837,ENSG00000211838,ENSG00000248366,ENSG00000211839,ENSG00000211840,ENSG00000211841,ENSG00000211842,ENSG00000211843,ENSG00000211844,ENSG00000211845,ENSG00000211846,ENSG00000211847,ENSG00000211848,ENSG00000211849,ENSG00000211850,ENSG00000211851,ENSG00000278661,ENSG00000276699,ENSG00000211854,ENSG00000211855,ENSG00000211856,ENSG00000211857,ENSG00000211858,ENSG00000211859,ENSG00000211860,ENSG00000211861,ENSG00000211862,ENSG00000211863,ENSG00000211864,ENSG00000211865,ENSG00000211870,ENSG00000211871,ENSG00000211872,ENSG00000211873
chr14	22387530	22387730	14:22387530-22387730	ENSG00000251002,ENSG00000211820,ENSG00000256221,ENSG00000259042,ENSG00000211821,ENSG00000223997,ENSG00000237235,ENSG00000228985,ENSG00000211825,ENSG00000211826,ENSG00000211827,ENSG00000211828,ENSG00000211829,ENSG00000256590,ENSG00000211831,ENSG00000249446,ENSG00000211832,ENSG00000211833,ENSG00000211834,ENSG00000211835,ENSG00000250688,ENSG00000211836,ENSG00000211837,ENSG00000211838,ENSG00000248366,ENSG00000211839,ENSG00000211840,ENSG00000211841,ENSG00000211842,ENSG00000211843,ENSG00000211844,ENSG00000211845,ENSG00000211846,ENSG00000211847,ENSG00000211848,ENSG00000211849,ENSG00000211850,ENSG00000211851,ENSG00000278661,ENSG00000276699,ENSG00000211854,ENSG00000211855,ENSG00000211856,ENSG00000211857,ENSG00000211858,ENSG00000211859,ENSG00000211860,ENSG00000211861,ENSG00000211862,ENSG00000211863,ENSG00000211864,ENSG00000211865,ENSG00000211866,ENSG00000211867,ENSG00000211868,ENSG00000211869,ENSG00000211870,ENSG00000211871,ENSG00000211872,ENSG00000211873,ENSG00000211875,ENSG00000211876,ENSG00000211877,ENSG00000211878,ENSG00000211879,ENSG00000211880,ENSG00000211881,ENSG00000211882,ENSG00000211883,ENSG00000211884,ENSG00000211885,ENSG00000211886,ENSG00000211887
chr14	22556996	22557498	14:22556996-22557498	ENSG00000251002,ENSG00000259042,ENSG00000211821,ENSG00000223997,ENSG00000237235,ENSG00000228985,ENSG00000211825,ENSG00000211826,ENSG00000211827,ENSG00000211828,ENSG00000211829,ENSG00000256590,ENSG00000211831,ENSG00000249446,ENSG00000211832,ENSG00000211833,ENSG00000211834,ENSG00000211835,ENSG00000250688,ENSG00000211836,ENSG00000211837,ENSG00000211838,ENSG00000248366,ENSG00000211839,ENSG00000211840,ENSG00000211841,ENSG00000211842,ENSG00000211843,ENSG00000211844,ENSG00000211845,ENSG00000211846,ENSG00000211847,ENSG00000211848,ENSG00000211849,ENSG00000211850,ENSG00000211851,ENSG00000278661,ENSG00000276699,ENSG00000211854,ENSG00000211855,ENSG00000211856,ENSG00000211857,ENSG00000211858,ENSG00000211859,ENSG00000211860,ENSG00000211861,ENSG00000211862,ENSG00000211863,ENSG00000211864,ENSG00000211865,ENSG00000211866,ENSG00000211867,ENSG00000211868,ENSG00000211869,ENSG00000211870,ENSG00000211871,ENSG00000211872,ENSG00000211873,ENSG00000211875,ENSG00000211876,ENSG00000211877,ENSG00000211878,ENSG00000211879,ENSG00000211880,ENSG00000211881,ENSG00000211882,ENSG00000211883,ENSG00000211884,ENSG00000211885,ENSG00000211886,ENSG00000211887,ENSG00000211888,ENSG00000277734,ENSG00000259054,ENSG00000259003
chr14	22560819	22561302	14:22560819-22561302	ENSG00000251002,ENSG00000259042,ENSG00000211821,ENSG00000223997,ENSG00000237235,ENSG00000228985,ENSG00000211825,ENSG00000211826,ENSG00000211827,ENSG00000211828,ENSG00000211829,ENSG00000256590,ENSG00000211831,ENSG00000249446,ENSG00000211832,ENSG00000211833,ENSG00000211834,ENSG00000211835,ENSG00000250688,ENSG00000211836,ENSG00000211837,ENSG00000211838,ENSG00000248366,ENSG00000211839,ENSG00000211840,ENSG00000211841,ENSG00000211842,ENSG00000211843,ENSG00000211844,ENSG00000211845,ENSG00000211846,ENSG00000211847,ENSG00000211848,ENSG00000211849,ENSG00000211850,ENSG00000211851,ENSG00000278661,ENSG00000276699,ENSG00000211854,ENSG00000211855,ENSG00000211856,ENSG00000211857,ENSG00000211858,ENSG00000211859,ENSG00000211860,ENSG00000211861,ENSG00000211862,ENSG00000211863,ENSG00000211864,ENSG00000211865,ENSG00000211866,ENSG00000211867,ENSG00000211868,ENSG00000211869,ENSG00000211870,ENSG00000211871,ENSG00000211872,ENSG00000211873,ENSG00000211875,ENSG00000211876,ENSG00000211877,ENSG00000211878,ENSG00000211879,ENSG00000211880,ENSG00000211881,ENSG00000211882,ENSG00000211883,ENSG00000211884,ENSG00000211885,ENSG00000211886,ENSG00000211887,ENSG00000211888,ENSG00000277734,ENSG00000259054,ENSG00000259003,ENSG00000242061
chr14	22570267	22570727	14:22570267-22570727	ENSG00000259042,ENSG00000211821,ENSG00000223997,ENSG00000237235,ENSG00000228985,ENSG00000211825,ENSG00000211826,ENSG00000211827,ENSG00000211828,ENSG00000211829,ENSG00000256590,ENSG00000211831,ENSG00000249446,ENSG00000211832,ENSG00000211833,ENSG00000211834,ENSG00000211835,ENSG00000250688,ENSG00000211836,ENSG00000211837,ENSG00000211838,ENSG00000248366,ENSG00000211839,ENSG00000211840,ENSG00000211841,ENSG00000211842,ENSG00000211843,ENSG00000211844,ENSG00000211845,ENSG00000211846,ENSG00000211847,ENSG00000211848,ENSG00000211849,ENSG00000211850,ENSG00000211851,ENSG00000278661,ENSG00000276699,ENSG00000211854,ENSG00000211855,ENSG00000211856,ENSG00000211857,ENSG00000211858,ENSG00000211859,ENSG00000211860,ENSG00000211861,ENSG00000211862,ENSG00000211863,ENSG00000211864,ENSG00000211865,ENSG00000211866,ENSG00000211867,ENSG00000211868,ENSG00000211869,ENSG00000211870,ENSG00000211871,ENSG00000211872,ENSG00000211873,ENSG00000211875,ENSG00000211876,ENSG00000211877,ENSG00000211878,ENSG00000211879,ENSG00000211880,ENSG00000211881,ENSG00000211882,ENSG00000211883,ENSG00000211884,ENSG00000211885,ENSG00000211886,ENSG00000211887,ENSG00000211888,ENSG00000277734,ENSG00000259054,ENSG00000259003,ENSG00000129562,ENSG00000242061,ENSG00000258823,ENSG00000212302,ENSG00000212335
chr14	22588082	22588338	14:22588082-22588338	ENSG00000129562
chr14	22589004	22589985	14:22589004-22589985	ENSG00000259042,ENSG00000211821,ENSG00000223997,ENSG00000237235,ENSG00000228985,ENSG00000211825,ENSG00000211829,ENSG00000250688,ENSG00000211836,ENSG00000211837,ENSG00000211838,ENSG00000248366,ENSG00000211839,ENSG00000211840,ENSG00000211841,ENSG00000211842,ENSG00000211843,ENSG00000211844,ENSG00000211845,ENSG00000211846,ENSG00000211847,ENSG00000211848,ENSG00000211849,ENSG00000211850,ENSG00000211851,ENSG00000278661,ENSG00000276699,ENSG00000211854,ENSG00000211855,ENSG00000211856,ENSG00000211857,ENSG00000211858,ENSG00000211859,ENSG00000211860,ENSG00000211861,ENSG00000211862,ENSG00000211863,ENSG00000211864,ENSG00000211865,ENSG00000211866,ENSG00000211867,ENSG00000211868,ENSG00000211869,ENSG00000211870,ENSG00000211871,ENSG00000211872,ENSG00000211873,ENSG00000211875,ENSG00000211876,ENSG00000211877,ENSG00000211878,ENSG00000211879,ENSG00000211880,ENSG00000211881,ENSG00000211882,ENSG00000211883,ENSG00000211884,ENSG00000211885,ENSG00000211886,ENSG00000211887,ENSG00000211888,ENSG00000277734,ENSG00000129562,ENSG00000275552,ENSG00000100439,ENSG00000212302
chr14	22598065	22598571	14:22598065-22598571	ENSG00000211821,ENSG00000223997,ENSG00000237235,ENSG00000211826,ENSG00000211827,ENSG00000211828,ENSG00000211850,ENSG00000211851,ENSG00000278661,ENSG00000276699,ENSG00000211854,ENSG00000211855,ENSG00000211856,ENSG00000211857,ENSG00000211858,ENSG00000211859,ENSG00000211860,ENSG00000211861,ENSG00000211862,ENSG00000211863,ENSG00000211864,ENSG00000211865,ENSG00000211866,ENSG00000211867,ENSG00000211868,ENSG00000211869,ENSG00000211870,ENSG00000211871,ENSG00000211872,ENSG00000211873,ENSG00000211875,ENSG00000211876,ENSG00000211877,ENSG00000211878,ENSG00000211879,ENSG00000211880,ENSG00000211881,ENSG00000211882,ENSG00000211883,ENSG00000211884,ENSG00000211885,ENSG00000211886,ENSG00000211887,ENSG00000129562,ENSG00000275552,ENSG00000100439,ENSG00000242061
chr14	22598857	22599170	14:22598857-22599170	ENSG00000211821,ENSG00000223997,ENSG00000237235,ENSG00000211826,ENSG00000211827,ENSG00000211828,ENSG00000211850,ENSG00000211851,ENSG00000278661,ENSG00000211858,ENSG00000211859,ENSG00000211860,ENSG00000211861,ENSG00000211862,ENSG00000211863,ENSG00000211864,ENSG00000211865,ENSG00000211866,ENSG00000211867,ENSG00000211868,ENSG00000211869,ENSG00000211870,ENSG00000211871,ENSG00000211872,ENSG00000211873,ENSG00000211875,ENSG00000211876,ENSG00000211877,ENSG00000211878,ENSG00000211879,ENSG00000211880,ENSG00000211881,ENSG00000211882,ENSG00000211883,ENSG00000211884,ENSG00000211885,ENSG00000211886,ENSG00000211887,ENSG00000129562,ENSG00000275552,ENSG00000100439,ENSG00000242061
chr14	22644066	22644266	14:22644066-22644266	ENSG00000276699,ENSG00000211854,ENSG00000211855,ENSG00000211856,ENSG00000211857,ENSG00000211861,ENSG00000211862,ENSG00000211863,ENSG00000211864,ENSG00000211865,ENSG00000211870,ENSG00000211871,ENSG00000211872,ENSG00000211873,ENSG00000211880,ENSG00000211881,ENSG00000211882,ENSG00000211883,ENSG00000211884,ENSG00000211885,ENSG00000211886,ENSG00000211887,ENSG00000255804,ENSG00000242061
chr14	22653083	22653318	14:22653083-22653318	ENSG00000259042,ENSG00000211821,ENSG00000223997,ENSG00000237235,ENSG00000211841,ENSG00000211842,ENSG00000211843,ENSG00000211844,ENSG00000211845,ENSG00000211858,ENSG00000211859,ENSG00000211860,ENSG00000211861,ENSG00000211862,ENSG00000211863,ENSG00000211864,ENSG00000211865,ENSG00000211870,ENSG00000211871,ENSG00000211872,ENSG00000211873,ENSG00000211875,ENSG00000211876,ENSG00000211877,ENSG00000211878,ENSG00000211879,ENSG00000211880,ENSG00000211881,ENSG00000211882,ENSG00000211883,ENSG00000211884,ENSG00000211885,ENSG00000211886,ENSG00000211887,ENSG00000211888,ENSG00000277734,ENSG00000255804,ENSG00000242061,ENSG00000235213,ENSG00000258823,ENSG00000212302
chr14	22713017	22713593	14:22713017-22713593	ENSG00000259042,ENSG00000211821,ENSG00000223997,ENSG00000237235,ENSG00000228985,ENSG00000211825,ENSG00000211826,ENSG00000211827,ENSG00000211828,ENSG00000211829,ENSG00000250688,ENSG00000211836,ENSG00000211837,ENSG00000211838,ENSG00000248366,ENSG00000211839,ENSG00000211840,ENSG00000211841,ENSG00000211842,ENSG00000211843,ENSG00000211844,ENSG00000211845,ENSG00000211846,ENSG00000211847,ENSG00000211848,ENSG00000211849,ENSG00000211850,ENSG00000211851,ENSG00000278661,ENSG00000276699,ENSG00000211854,ENSG00000211855,ENSG00000211856,ENSG00000211857,ENSG00000211858,ENSG00000211859,ENSG00000211860,ENSG00000211861,ENSG00000211862,ENSG00000211863,ENSG00000211864,ENSG00000211865,ENSG00000211866,ENSG00000211867,ENSG00000211868,ENSG00000211869,ENSG00000211870,ENSG00000211871,ENSG00000211872,ENSG00000211873,ENSG00000211875,ENSG00000211876,ENSG00000211877,ENSG00000211878,ENSG00000211879,ENSG00000211880,ENSG00000211881,ENSG00000211882,ENSG00000211883,ENSG00000211884,ENSG00000211885,ENSG00000211886,ENSG00000211887,ENSG00000211888,ENSG00000277734,ENSG00000242061,ENSG00000258458,ENSG00000235213,ENSG00000258823,ENSG00000212302,ENSG00000155463
chr14	22766452	22767353	14:22766452-22767353	ENSG00000242061,ENSG00000258458,ENSG00000258823,ENSG00000212302,ENSG00000155463,ENSG00000155465
chr14	22822836	22823128	14:22822836-22823128	ENSG00000155465,ENSG00000172590,ENSG00000157227,ENSG00000212335
chr14	22829666	22830332	14:22829666-22830332	ENSG00000211870,ENSG00000211871,ENSG00000211872,ENSG00000211873,ENSG00000211880,ENSG00000211881,ENSG00000211882,ENSG00000211883,ENSG00000212302,ENSG00000155465,ENSG00000172590,ENSG00000157227,ENSG00000212335,ENSG00000199716
chr14	22837146	22837454	14:22837146-22837454	ENSG00000155465,ENSG00000172590,ENSG00000157227,ENSG00000212335
chr14	22853058	22853764	14:22853058-22853764	ENSG00000155465,ENSG00000172590,ENSG00000157227,ENSG00000212335,ENSG00000199716
chr14	22870964	22872257	14:22870964-22872257	ENSG00000199716,ENSG00000197324,ENSG00000139890,ENSG00000100461
chr14	22872383	22872899	14:22872383-22872899	ENSG00000199716,ENSG00000197324
chr14	22886570	22887175	14:22886570-22887175	ENSG00000199716,ENSG00000197324,ENSG00000139890,ENSG00000100461
chr14	22887289	22887622	14:22887289-22887622	ENSG00000199716,ENSG00000197324,ENSG00000139890,ENSG00000100461
chr14	22897302	22897773	14:22897302-22897773	ENSG00000199716,ENSG00000197324,ENSG00000139890,ENSG00000100461
chr14	22900200	22900538	14:22900200-22900538	ENSG00000197324,ENSG00000100461
chr14	22918848	22919769	14:22918848-22919769	ENSG00000100461,ENSG00000237054,ENSG00000100462,ENSG00000257285
chr14	22929241	22929892	14:22929241-22929892	ENSG00000100461,ENSG00000237054,ENSG00000100462,ENSG00000257285
chr14	22956450	22957541	14:22956450-22957541	ENSG00000092036,ENSG00000284118,ENSG00000100813
chr14	22982495	22982952	14:22982495-22982952	ENSG00000259132,ENSG00000129474,ENSG00000258457,ENSG00000100804,ENSG00000222028,ENSG00000139880,ENSG00000100813
chr14	22983341	22983546	14:22983341-22983546	ENSG00000259132,ENSG00000129474,ENSG00000258457,ENSG00000222028,ENSG00000139880,ENSG00000100813
chr14	22986624	22986906	14:22986624-22986906	ENSG00000259132,ENSG00000129474,ENSG00000258457,ENSG00000100804,ENSG00000222028,ENSG00000139880,ENSG00000100813
chr14	22994769	22995036	14:22994769-22995036	ENSG00000259132,ENSG00000129474,ENSG00000258457,ENSG00000100804,ENSG00000279656,ENSG00000222028,ENSG00000139880,ENSG00000100813
chr14	22998674	22998989	14:22998674-22998989	ENSG00000100802,ENSG00000280129,ENSG00000100804,ENSG00000279656,ENSG00000222028,ENSG00000139880,ENSG00000100813
chr14	22999918	23000167	14:22999918-23000167	ENSG00000100802,ENSG00000280129,ENSG00000100804,ENSG00000279656,ENSG00000222028,ENSG00000139880,ENSG00000100813
chr14	23006697	23007448	14:23006697-23007448	ENSG00000100802,ENSG00000280129,ENSG00000100804,ENSG00000279656,ENSG00000222028,ENSG00000139880,ENSG00000100813,ENSG00000179933
chr14	23010094	23010332	14:23010094-23010332	ENSG00000100802,ENSG00000280129,ENSG00000100804,ENSG00000279656,ENSG00000222028
chr14	23016760	23017029	14:23016760-23017029	ENSG00000100802,ENSG00000100804,ENSG00000279656,ENSG00000222028
chr14	23034431	23035461	14:23034431-23035461	-
chr14	23056191	23056615	14:23056191-23056615	-
chr14	23057435	23057736	14:23057435-23057736	-
chr14	23058078	23058400	14:23058078-23058400	-
chr14	23068879	23069209	14:23068879-23069209	-
chr14	23071278	23071838	14:23071278-23071838	-
chr14	23078687	23079063	14:23078687-23079063	-
chr14	23094496	23095615	14:23094496-23095615	-
chr14	23097827	23098198	14:23097827-23098198	-
chr14	23112626	23113208	14:23112626-23113208	ENSG00000222028,ENSG00000100813,ENSG00000179933,ENSG00000283654,ENSG00000092067,ENSG00000092068,ENSG00000202229,ENSG00000215277,ENSG00000252347
chr14	23120663	23121147	14:23120663-23121147	ENSG00000100813,ENSG00000179933,ENSG00000283654,ENSG00000092067,ENSG00000092068,ENSG00000202229,ENSG00000215277,ENSG00000252347
chr14	23237706	23238120	14:23237706-23238120	ENSG00000100813,ENSG00000179933,ENSG00000092068,ENSG00000202229,ENSG00000215277,ENSG00000240131,ENSG00000252347,ENSG00000092096,ENSG00000100842,ENSG00000259018,ENSG00000166090,ENSG00000259043,ENSG00000270618,ENSG00000222931,ENSG00000258887,ENSG00000285727
chr14	23285620	23285823	14:23285620-23285823	ENSG00000215271,ENSG00000270433
chr14	23285916	23286681	14:23285916-23286681	ENSG00000100813,ENSG00000179933,ENSG00000092068,ENSG00000202229,ENSG00000215277,ENSG00000252347,ENSG00000215271,ENSG00000270433,ENSG00000235194,ENSG00000129473,ENSG00000258643,ENSG00000100836,ENSG00000092096,ENSG00000100842,ENSG00000259018,ENSG00000166090
chr14	23294942	23295439	14:23294942-23295439	ENSG00000215277,ENSG00000252347,ENSG00000215271,ENSG00000270433,ENSG00000235194,ENSG00000129473,ENSG00000258643,ENSG00000092096,ENSG00000100842,ENSG00000259018,ENSG00000166090
chr14	23301260	23302218	14:23301260-23302218	ENSG00000252347,ENSG00000215271,ENSG00000235194,ENSG00000129473,ENSG00000258643,ENSG00000100836
chr14	23302369	23302577	14:23302369-23302577	ENSG00000235194,ENSG00000129473,ENSG00000258643
chr14	23306602	23307053	14:23306602-23307053	ENSG00000235194,ENSG00000129473,ENSG00000258643
chr14	23320812	23321654	14:23320812-23321654	ENSG00000252347,ENSG00000235194,ENSG00000129473,ENSG00000258643,ENSG00000100836,ENSG00000092096,ENSG00000100842,ENSG00000259018,ENSG00000166090,ENSG00000166091
chr14	23328082	23328368	14:23328082-23328368	ENSG00000252347,ENSG00000100836,ENSG00000092096,ENSG00000100842,ENSG00000259018,ENSG00000166090,ENSG00000166091,ENSG00000197616
chr14	23379986	23380426	14:23379986-23380426	ENSG00000252347,ENSG00000092096,ENSG00000100842,ENSG00000259018,ENSG00000166090,ENSG00000166091,ENSG00000197616,ENSG00000199157,ENSG00000258444,ENSG00000215991
chr14	23437742	23437942	14:23437742-23437942	ENSG00000259018,ENSG00000092054,ENSG00000258444,ENSG00000215991
chr14	23438090	23438399	14:23438090-23438399	ENSG00000092096,ENSG00000100842,ENSG00000259018,ENSG00000166090,ENSG00000197616,ENSG00000092054,ENSG00000258444,ENSG00000215991,ENSG00000157306,ENSG00000259043
chr14	23454439	23454909	14:23454439-23454909	ENSG00000252347,ENSG00000092096,ENSG00000100842,ENSG00000259018,ENSG00000166090,ENSG00000197616,ENSG00000092054,ENSG00000258444,ENSG00000215991,ENSG00000129460,ENSG00000157306,ENSG00000274002,ENSG00000100867,ENSG00000258464,ENSG00000259043,ENSG00000270618,ENSG00000222931,ENSG00000258887,ENSG00000285727
chr14	23469118	23469881	14:23469118-23469881	ENSG00000092096,ENSG00000100842,ENSG00000259018,ENSG00000166090,ENSG00000258444,ENSG00000215991,ENSG00000129460,ENSG00000157306
chr14	23539647	23539933	14:23539647-23539933	ENSG00000157306,ENSG00000136367,ENSG00000273618,ENSG00000259431,ENSG00000274002,ENSG00000259043
chr14	23551701	23551908	14:23551701-23551908	ENSG00000157306,ENSG00000136367,ENSG00000259431
chr14	23555797	23556525	14:23555797-23556525	ENSG00000129460,ENSG00000157306,ENSG00000136367,ENSG00000259431,ENSG00000213983,ENSG00000258727,ENSG00000092051,ENSG00000274002
chr14	23567478	23567976	14:23567478-23567976	ENSG00000157306,ENSG00000136367,ENSG00000259431,ENSG00000213983,ENSG00000258727,ENSG00000092051,ENSG00000274002
chr14	23569851	23570078	14:23569851-23570078	ENSG00000259431,ENSG00000213983,ENSG00000258727,ENSG00000092051
chr14	23589015	23589359	14:23589015-23589359	ENSG00000157306,ENSG00000092051,ENSG00000274002,ENSG00000100867,ENSG00000258464,ENSG00000259043,ENSG00000270618,ENSG00000222931,ENSG00000258887,ENSG00000285727,ENSG00000259334
chr14	23929826	23930103	14:23929826-23930103	ENSG00000274002,ENSG00000100867,ENSG00000258464,ENSG00000259043,ENSG00000270618,ENSG00000222931,ENSG00000258887,ENSG00000285727,ENSG00000259334,ENSG00000157326
chr14	23953516	23954373	14:23953516-23954373	ENSG00000274002,ENSG00000100867,ENSG00000258464,ENSG00000259043,ENSG00000270618,ENSG00000222931,ENSG00000258887,ENSG00000285727,ENSG00000259334,ENSG00000215256,ENSG00000157326
chr14	23969579	23970126	14:23969579-23970126	ENSG00000100867,ENSG00000258464,ENSG00000259043,ENSG00000270618,ENSG00000222931,ENSG00000258887,ENSG00000285727,ENSG00000157326,ENSG00000187630,ENSG00000285467,ENSG00000286931
chr14	23988589	23989104	14:23988589-23989104	ENSG00000259043,ENSG00000270618,ENSG00000222931,ENSG00000258887,ENSG00000285727,ENSG00000215256,ENSG00000187630,ENSG00000285467,ENSG00000225766,ENSG00000100884
chr14	24006684	24007241	14:24006684-24007241	ENSG00000274002,ENSG00000100867,ENSG00000259043,ENSG00000270618,ENSG00000222931,ENSG00000258887,ENSG00000285727,ENSG00000157326,ENSG00000285467,ENSG00000286931,ENSG00000225766
chr14	24013963	24014350	14:24013963-24014350	ENSG00000258887,ENSG00000157326,ENSG00000187630,ENSG00000285467,ENSG00000286931,ENSG00000225766,ENSG00000100889
chr14	24036176	24036992	14:24036176-24036992	ENSG00000258464,ENSG00000285467,ENSG00000225766
chr14	24051836	24052189	14:24051836-24052189	ENSG00000215256,ENSG00000225766,ENSG00000186648,ENSG00000100884
chr14	24052422	24052681	14:24052422-24052681	ENSG00000215256,ENSG00000225766,ENSG00000186648,ENSG00000100884
chr14	24058310	24058622	14:24058310-24058622	ENSG00000215256,ENSG00000186648,ENSG00000100884,ENSG00000100889
chr14	24080926	24081450	14:24080926-24081450	ENSG00000186648,ENSG00000100884,ENSG00000129535,ENSG00000100889
chr14	24090643	24090843	14:24090643-24090843	ENSG00000129535,ENSG00000100889
chr14	24093822	24094732	14:24093822-24094732	ENSG00000186648,ENSG00000100884,ENSG00000129535,ENSG00000100889
chr14	24095429	24095812	14:24095429-24095812	ENSG00000129535,ENSG00000100889
chr14	24108824	24109142	14:24108824-24109142	ENSG00000100884,ENSG00000129535,ENSG00000100889,ENSG00000100897
chr14	24113868	24115379	14:24113868-24115379	ENSG00000129535,ENSG00000100897,ENSG00000139914
chr14	24123322	24123914	14:24123322-24123914	ENSG00000129535,ENSG00000100897,ENSG00000259371,ENSG00000139914,ENSG00000092010,ENSG00000259321
chr14	24135749	24136539	14:24135749-24136539	ENSG00000100897,ENSG00000259371,ENSG00000139914,ENSG00000092010,ENSG00000100908,ENSG00000259321,ENSG00000100911,ENSG00000283856,ENSG00000092098,ENSG00000259529
chr14	24141368	24142075	14:24141368-24142075	ENSG00000100897,ENSG00000139914,ENSG00000092010,ENSG00000100908,ENSG00000259321,ENSG00000100911,ENSG00000283856,ENSG00000092098,ENSG00000259529,ENSG00000199804
chr14	24146482	24147670	14:24146482-24147670	ENSG00000139914,ENSG00000092010,ENSG00000100908,ENSG00000259321,ENSG00000100911,ENSG00000283856,ENSG00000092098,ENSG00000259529,ENSG00000199804,ENSG00000213928
chr14	24160874	24161421	14:24160874-24161421	ENSG00000100911,ENSG00000092098,ENSG00000259529,ENSG00000199804,ENSG00000213928,ENSG00000100918,ENSG00000196497,ENSG00000287765
chr14	24161497	24161771	14:24161497-24161771	ENSG00000092098,ENSG00000199804,ENSG00000213928,ENSG00000100918
chr14	24171580	24172196	14:24171580-24172196	ENSG00000213928,ENSG00000100918,ENSG00000196497,ENSG00000287765
chr14	24188675	24189110	14:24188675-24189110	ENSG00000213928,ENSG00000100918,ENSG00000196497,ENSG00000259522,ENSG00000287765,ENSG00000100926,ENSG00000254692,ENSG00000276698,ENSG00000278784,ENSG00000139908,ENSG00000254505
chr14	24195162	24196049	14:24195162-24196049	ENSG00000196497,ENSG00000259522,ENSG00000287765,ENSG00000100926,ENSG00000254692,ENSG00000276698,ENSG00000278784,ENSG00000139908,ENSG00000254505,ENSG00000260669,ENSG00000213920
chr14	24212966	24213785	14:24212966-24213785	ENSG00000100926,ENSG00000254692,ENSG00000276698,ENSG00000278784,ENSG00000139908,ENSG00000254505,ENSG00000260669,ENSG00000213920,ENSG00000255526,ENSG00000129559
chr14	24215529	24215738	14:24215529-24215738	ENSG00000254692,ENSG00000254505,ENSG00000260669,ENSG00000213920,ENSG00000129559
chr14	24215904	24216271	14:24215904-24216271	ENSG00000100926,ENSG00000254692,ENSG00000276698,ENSG00000278784,ENSG00000139908,ENSG00000254505,ENSG00000260669,ENSG00000213920,ENSG00000255526,ENSG00000129559,ENSG00000100938,ENSG00000092330
chr14	24232026	24232954	14:24232026-24232954	ENSG00000254692,ENSG00000254505,ENSG00000260669,ENSG00000213920,ENSG00000255526,ENSG00000129559,ENSG00000100938,ENSG00000092330
chr14	24242155	24243222	14:24242155-24243222	ENSG00000260669,ENSG00000213920,ENSG00000255526,ENSG00000129559,ENSG00000100938,ENSG00000092330,ENSG00000100949,ENSG00000288044,ENSG00000286825,ENSG00000157379,ENSG00000196943
chr14	24256147	24256912	14:24256147-24256912	ENSG00000092330,ENSG00000092295,ENSG00000100949,ENSG00000288044,ENSG00000286825
chr14	24271131	24271832	14:24271131-24271832	ENSG00000092330,ENSG00000092295,ENSG00000100949,ENSG00000288044,ENSG00000286825,ENSG00000157379,ENSG00000196943
chr14	24274315	24274671	14:24274315-24274671	ENSG00000092330,ENSG00000092295,ENSG00000100949,ENSG00000288044,ENSG00000286825,ENSG00000196943
chr14	24285706	24286141	14:24285706-24286141	ENSG00000100949,ENSG00000288044,ENSG00000286825,ENSG00000157379,ENSG00000196943
chr14	24296892	24297108	14:24296892-24297108	ENSG00000092330,ENSG00000157379,ENSG00000196943
chr14	24299442	24300216	14:24299442-24300216	ENSG00000260669,ENSG00000213920,ENSG00000092330,ENSG00000100949,ENSG00000288044,ENSG00000286825,ENSG00000157379,ENSG00000196943,ENSG00000136305,ENSG00000213906,ENSG00000213903
chr14	24310164	24311281	14:24310164-24311281	ENSG00000196943,ENSG00000136305,ENSG00000213906,ENSG00000213903,ENSG00000129467,ENSG00000283290
chr14	24328023	24328223	14:24328023-24328223	ENSG00000136305,ENSG00000213906,ENSG00000213903,ENSG00000129467,ENSG00000283290
chr14	24332208	24332489	14:24332208-24332489	ENSG00000129467,ENSG00000258973,ENSG00000129465,ENSG00000283290,ENSG00000139899,ENSG00000100441
chr14	24333665	24333940	14:24333665-24333940	ENSG00000136305,ENSG00000213906,ENSG00000213903,ENSG00000129467,ENSG00000258973,ENSG00000129465,ENSG00000283290,ENSG00000139899,ENSG00000100441
chr14	24339608	24340146	14:24339608-24340146	ENSG00000129467,ENSG00000258973,ENSG00000129465,ENSG00000283290
chr14	24365643	24365984	14:24365643-24365984	ENSG00000283290,ENSG00000100968,ENSG00000205978,ENSG00000139899,ENSG00000100441
chr14	24366736	24367234	14:24366736-24367234	ENSG00000283290,ENSG00000100968,ENSG00000205978,ENSG00000139899,ENSG00000100441
chr14	24412224	24412447	14:24412224-24412447	ENSG00000283290,ENSG00000205978
chr14	24429693	24430740	14:24429693-24430740	ENSG00000129467,ENSG00000258973,ENSG00000129465,ENSG00000283290,ENSG00000100968,ENSG00000205978,ENSG00000139899,ENSG00000100441,ENSG00000100445,ENSG00000258744
chr14	24431735	24432074	14:24431735-24432074	ENSG00000283290,ENSG00000100968,ENSG00000205978,ENSG00000139899,ENSG00000100441,ENSG00000100445,ENSG00000258744
chr14	24434104	24434419	14:24434104-24434419	ENSG00000283290,ENSG00000100968,ENSG00000139899,ENSG00000100441,ENSG00000100445,ENSG00000258744
chr14	24436818	24437041	14:24436818-24437041	ENSG00000283290,ENSG00000139899,ENSG00000100441,ENSG00000100445,ENSG00000258744
chr14	24442120	24443112	14:24442120-24443112	ENSG00000283290,ENSG00000139899,ENSG00000100441,ENSG00000100445,ENSG00000258744,ENSG00000092009
chr14	24605440	24605717	14:24605440-24605717	ENSG00000270618,ENSG00000092009,ENSG00000100448,ENSG00000258657,ENSG00000100450,ENSG00000100453,ENSG00000257179,ENSG00000258275,ENSG00000257976
chr14	24665376	24666098	14:24665376-24666098	ENSG00000092009,ENSG00000100448,ENSG00000258657,ENSG00000100453,ENSG00000288100,ENSG00000287481,ENSG00000257179,ENSG00000258275,ENSG00000257976,ENSG00000212270,ENSG00000279521
chr14	24678923	24679461	14:24678923-24679461	ENSG00000258887,ENSG00000092009,ENSG00000100448,ENSG00000258657,ENSG00000100450,ENSG00000100453,ENSG00000168952,ENSG00000288100,ENSG00000287481,ENSG00000258098,ENSG00000257179,ENSG00000258275,ENSG00000257976,ENSG00000279521,ENSG00000139910
chr14	24687923	24688441	14:24687923-24688441	ENSG00000259043,ENSG00000270618,ENSG00000222931,ENSG00000258887,ENSG00000092009,ENSG00000100448,ENSG00000258657,ENSG00000100453,ENSG00000168952,ENSG00000288100,ENSG00000287481,ENSG00000258098,ENSG00000257179,ENSG00000258275,ENSG00000257976,ENSG00000212270,ENSG00000279521,ENSG00000285633,ENSG00000257845,ENSG00000286479,ENSG00000257612
chr14	24710455	24710806	14:24710455-24710806	ENSG00000092009,ENSG00000100448,ENSG00000100453,ENSG00000168952,ENSG00000288100,ENSG00000287481,ENSG00000258098,ENSG00000257179,ENSG00000258275,ENSG00000257976,ENSG00000212270,ENSG00000279521,ENSG00000285633
chr14	24985030	24985230	14:24985030-24985230	ENSG00000168952,ENSG00000288100,ENSG00000287481,ENSG00000257179,ENSG00000258275,ENSG00000257976
chr14	25132882	25133090	14:25132882-25133090	ENSG00000168952,ENSG00000288100,ENSG00000287481,ENSG00000258098,ENSG00000257179,ENSG00000258275,ENSG00000257976,ENSG00000279521
chr14	26102040	26102240	14:26102040-26102240	ENSG00000257179,ENSG00000258275,ENSG00000257976,ENSG00000257986,ENSG00000212270,ENSG00000279521,ENSG00000285633,ENSG00000257503,ENSG00000139910,ENSG00000262119,ENSG00000257842,ENSG00000258081,ENSG00000257845,ENSG00000257185,ENSG00000286479,ENSG00000257612,ENSG00000265165,ENSG00000258932,ENSG00000258548,ENSG00000264657
chr14	26281446	26281953	14:26281446-26281953	ENSG00000257179,ENSG00000258275,ENSG00000257976,ENSG00000257986,ENSG00000212270,ENSG00000279521,ENSG00000285633,ENSG00000257503,ENSG00000139910,ENSG00000262119,ENSG00000257842,ENSG00000258081,ENSG00000257845,ENSG00000257185,ENSG00000286479,ENSG00000257612,ENSG00000265165,ENSG00000258932,ENSG00000258548,ENSG00000264657,ENSG00000257869,ENSG00000240179,ENSG00000258175,ENSG00000257662,ENSG00000258282,ENSG00000257126,ENSG00000186960,ENSG00000176165
chr14	28057304	28057738	14:28057304-28057738	ENSG00000212270,ENSG00000279521,ENSG00000285633,ENSG00000139910,ENSG00000262119,ENSG00000257842,ENSG00000258081,ENSG00000257845,ENSG00000257185,ENSG00000286479,ENSG00000257612,ENSG00000265165,ENSG00000258932,ENSG00000258548,ENSG00000264657,ENSG00000197358,ENSG00000257869,ENSG00000240179,ENSG00000258175,ENSG00000257662,ENSG00000258282,ENSG00000257126,ENSG00000186960,ENSG00000176165,ENSG00000257056,ENSG00000257748,ENSG00000258038,ENSG00000258065,ENSG00000257523,ENSG00000207164,ENSG00000258028,ENSG00000252065,ENSG00000257522,ENSG00000258107,ENSG00000286040,ENSG00000212518
chr14	28102871	28103240	14:28102871-28103240	ENSG00000212270,ENSG00000279521,ENSG00000285633,ENSG00000139910,ENSG00000262119,ENSG00000257842,ENSG00000258081,ENSG00000257845,ENSG00000257185,ENSG00000286479,ENSG00000257612,ENSG00000265165,ENSG00000258932,ENSG00000258548,ENSG00000264657,ENSG00000197358,ENSG00000257869,ENSG00000240179,ENSG00000258175,ENSG00000257662,ENSG00000258282,ENSG00000257126,ENSG00000186960,ENSG00000176165,ENSG00000257056,ENSG00000257748,ENSG00000258038,ENSG00000258065,ENSG00000257523,ENSG00000207164,ENSG00000258028,ENSG00000252065,ENSG00000257522,ENSG00000258107
chr14	29548904	29549234	14:29548904-29549234	ENSG00000258932,ENSG00000258548,ENSG00000264657,ENSG00000197358,ENSG00000257869,ENSG00000240179,ENSG00000258175,ENSG00000257662,ENSG00000258282,ENSG00000257126,ENSG00000186960,ENSG00000176165,ENSG00000257056,ENSG00000257748,ENSG00000258038,ENSG00000258065,ENSG00000257523,ENSG00000207164,ENSG00000258028,ENSG00000252065,ENSG00000257522,ENSG00000258107,ENSG00000286040,ENSG00000212518,ENSG00000287142,ENSG00000257904,ENSG00000248975,ENSG00000240201,ENSG00000279032,ENSG00000257636,ENSG00000278587
chr14	29645120	29645612	14:29645120-29645612	ENSG00000240179,ENSG00000258175,ENSG00000257662,ENSG00000258282,ENSG00000257126,ENSG00000186960,ENSG00000176165,ENSG00000257056,ENSG00000257748,ENSG00000258038,ENSG00000258065,ENSG00000257523,ENSG00000207164,ENSG00000258028,ENSG00000252065,ENSG00000257522,ENSG00000258107,ENSG00000286040,ENSG00000212518,ENSG00000184304,ENSG00000257120,ENSG00000287142,ENSG00000257904,ENSG00000248975,ENSG00000240201,ENSG00000279032,ENSG00000278587
chr14	29650520	29651049	14:29650520-29651049	ENSG00000240179,ENSG00000258175,ENSG00000257662,ENSG00000258282,ENSG00000257126,ENSG00000186960,ENSG00000176165,ENSG00000257056,ENSG00000257748,ENSG00000258038,ENSG00000258065,ENSG00000257523,ENSG00000207164,ENSG00000258028,ENSG00000252065,ENSG00000257522,ENSG00000258107,ENSG00000286040,ENSG00000212518,ENSG00000184304,ENSG00000257120,ENSG00000287142,ENSG00000257904,ENSG00000248975,ENSG00000240201,ENSG00000279032,ENSG00000257636,ENSG00000278587,ENSG00000243855
chr14	29805686	29806048	14:29805686-29806048	ENSG00000240179,ENSG00000258175,ENSG00000257662,ENSG00000258282,ENSG00000257126,ENSG00000186960,ENSG00000176165,ENSG00000257056,ENSG00000257748,ENSG00000258038,ENSG00000258065,ENSG00000257523,ENSG00000207164,ENSG00000258028,ENSG00000252065,ENSG00000257522,ENSG00000258107,ENSG00000286040,ENSG00000212518,ENSG00000252686,ENSG00000287142,ENSG00000257904,ENSG00000248975,ENSG00000240201,ENSG00000279032,ENSG00000278587
chr14	30270721	30271017	14:30270721-30271017	ENSG00000240179,ENSG00000258175,ENSG00000257662,ENSG00000258282,ENSG00000257126,ENSG00000186960,ENSG00000176165,ENSG00000257056,ENSG00000257748,ENSG00000258038,ENSG00000258065,ENSG00000257523,ENSG00000207164,ENSG00000258028,ENSG00000252065,ENSG00000257522,ENSG00000258107,ENSG00000286040,ENSG00000212518,ENSG00000287142,ENSG00000257904,ENSG00000248975,ENSG00000240201,ENSG00000279032,ENSG00000257636,ENSG00000278587
chr14	30558727	30559554	14:30558727-30559554	ENSG00000186960,ENSG00000279032,ENSG00000257636,ENSG00000278587,ENSG00000258350,ENSG00000092140,ENSG00000092108
chr14	30610884	30611391	14:30610884-30611391	ENSG00000279032,ENSG00000257636,ENSG00000278587,ENSG00000258350,ENSG00000092140,ENSG00000092108
chr14	30621470	30621746	14:30621470-30621746	ENSG00000092108
chr14	30621896	30622667	14:30621896-30622667	ENSG00000257636,ENSG00000092108
chr14	30651927	30652479	14:30651927-30652479	ENSG00000279032,ENSG00000257636,ENSG00000278587,ENSG00000258350,ENSG00000092108,ENSG00000258648,ENSG00000258558,ENSG00000243855,ENSG00000240513,ENSG00000213867
chr14	30669628	30669953	14:30669628-30669953	ENSG00000257636,ENSG00000278587,ENSG00000258350,ENSG00000092108,ENSG00000258648,ENSG00000258558,ENSG00000243855,ENSG00000240513,ENSG00000213867
chr14	30690601	30690856	14:30690601-30690856	ENSG00000092108,ENSG00000258648,ENSG00000258558,ENSG00000243855,ENSG00000240513,ENSG00000213867
chr14	30874239	30875388	14:30874239-30875388	ENSG00000258558,ENSG00000243855,ENSG00000240513,ENSG00000213867,ENSG00000100473,ENSG00000258525
chr14	30884970	30885256	14:30884970-30885256	ENSG00000258558,ENSG00000243855,ENSG00000240513,ENSG00000213867,ENSG00000100473,ENSG00000258525
chr14	30980047	30980539	14:30980047-30980539	ENSG00000283016,ENSG00000207440,ENSG00000258640,ENSG00000100478,ENSG00000258968,ENSG00000258558,ENSG00000243855,ENSG00000240513,ENSG00000213867,ENSG00000196792,ENSG00000258886,ENSG00000207952
chr14	31020326	31020547	14:31020326-31020547	ENSG00000100478,ENSG00000258968,ENSG00000196792,ENSG00000207952
chr14	31025501	31025828	14:31025501-31025828	ENSG00000100478,ENSG00000258968,ENSG00000196792,ENSG00000207952
chr14	31026216	31027172	14:31026216-31027172	ENSG00000100478,ENSG00000258968,ENSG00000196792,ENSG00000207952
chr14	31038493	31039333	14:31038493-31039333	ENSG00000258640,ENSG00000100478,ENSG00000258968,ENSG00000258558,ENSG00000243855,ENSG00000240513,ENSG00000213867,ENSG00000196792,ENSG00000258886,ENSG00000207952
chr14	31047636	31047867	14:31047636-31047867	ENSG00000258640,ENSG00000100478,ENSG00000258558,ENSG00000243855,ENSG00000213867,ENSG00000196792,ENSG00000258886,ENSG00000207952
chr14	31048581	31048944	14:31048581-31048944	ENSG00000258640,ENSG00000100478,ENSG00000258968,ENSG00000258558,ENSG00000243855,ENSG00000240513,ENSG00000213867,ENSG00000196792,ENSG00000258886,ENSG00000207952
chr14	31054641	31055041	14:31054641-31055041	ENSG00000258640,ENSG00000100478,ENSG00000258968,ENSG00000258558,ENSG00000240513,ENSG00000213867,ENSG00000196792,ENSG00000258886,ENSG00000207952
chr14	31059543	31059996	14:31059543-31059996	ENSG00000258640,ENSG00000100478,ENSG00000258968,ENSG00000258558,ENSG00000243855,ENSG00000240513,ENSG00000213867,ENSG00000196792,ENSG00000258886,ENSG00000207952
chr14	31080258	31080934	14:31080258-31080934	ENSG00000207440,ENSG00000258640,ENSG00000100478,ENSG00000258968,ENSG00000258558,ENSG00000243855,ENSG00000240513,ENSG00000213867,ENSG00000196792,ENSG00000258886,ENSG00000207952
chr14	31082053	31082315	14:31082053-31082315	ENSG00000258640,ENSG00000258886,ENSG00000207952
chr14	31151346	31151733	14:31151346-31151733	ENSG00000283016,ENSG00000207440,ENSG00000258640
chr14	31165781	31166149	14:31165781-31166149	ENSG00000283016,ENSG00000207440,ENSG00000258640,ENSG00000092148,ENSG00000258558,ENSG00000243855,ENSG00000213867,ENSG00000258886
chr14	31197157	31197512	14:31197157-31197512	ENSG00000283016,ENSG00000207440,ENSG00000258640,ENSG00000092148
chr14	31205760	31205977	14:31205760-31205977	ENSG00000283016,ENSG00000092148
chr14	31206105	31206314	14:31206105-31206314	ENSG00000283016,ENSG00000092148
chr14	31206757	31206962	14:31206757-31206962	ENSG00000283016,ENSG00000092148
chr14	31207467	31208458	14:31207467-31208458	ENSG00000283016,ENSG00000199291,ENSG00000207440,ENSG00000092148
chr14	31229626	31230212	14:31229626-31230212	ENSG00000223087,ENSG00000283016,ENSG00000199291,ENSG00000257831,ENSG00000202402,ENSG00000207440,ENSG00000258640,ENSG00000092148,ENSG00000258558,ENSG00000243855,ENSG00000240513,ENSG00000213867
chr14	31232114	31232416	14:31232114-31232416	ENSG00000283016,ENSG00000199291,ENSG00000202402,ENSG00000258558,ENSG00000213867
chr14	31243825	31244118	14:31243825-31244118	ENSG00000283016,ENSG00000199291,ENSG00000257831,ENSG00000202402
chr14	31265726	31266025	14:31265726-31266025	ENSG00000283016,ENSG00000199291,ENSG00000258640,ENSG00000258558,ENSG00000240513,ENSG00000213867
chr14	31286768	31287026	14:31286768-31287026	ENSG00000283016,ENSG00000129493,ENSG00000199291,ENSG00000258558,ENSG00000243855,ENSG00000213867
chr14	31356036	31356385	14:31356036-31356385	ENSG00000283016,ENSG00000129493,ENSG00000207440,ENSG00000258640,ENSG00000092148,ENSG00000258886
chr14	31420351	31421053	14:31420351-31421053	ENSG00000207412,ENSG00000223087,ENSG00000214943,ENSG00000129480,ENSG00000250365,ENSG00000203546,ENSG00000129493,ENSG00000240513
chr14	31450060	31450299	14:31450060-31450299	ENSG00000207412,ENSG00000223087,ENSG00000214943,ENSG00000239323,ENSG00000129480,ENSG00000203546
chr14	31456927	31457716	14:31456927-31457716	ENSG00000258386,ENSG00000275002,ENSG00000258474,ENSG00000207412,ENSG00000223087,ENSG00000214943,ENSG00000239323,ENSG00000129480,ENSG00000250365,ENSG00000203546,ENSG00000129493,ENSG00000243855
chr14	31561133	31561773	14:31561133-31561773	ENSG00000258386,ENSG00000275002,ENSG00000258474,ENSG00000257472,ENSG00000207412,ENSG00000223087,ENSG00000257155,ENSG00000258196,ENSG00000151413,ENSG00000214943
chr14	32076179	32077422	14:32076179-32077422	ENSG00000258619,ENSG00000202337,ENSG00000201654,ENSG00000286527,ENSG00000285608,ENSG00000100852,ENSG00000258655,ENSG00000258386,ENSG00000275002,ENSG00000258474,ENSG00000257472
chr14	32078121	32078360	14:32078121-32078360	ENSG00000285608,ENSG00000100852,ENSG00000258655,ENSG00000258386,ENSG00000258474
chr14	32201107	32201455	14:32201107-32201455	ENSG00000258619,ENSG00000202337,ENSG00000201654,ENSG00000286527,ENSG00000285608,ENSG00000100852,ENSG00000258655,ENSG00000258386,ENSG00000275002,ENSG00000258474,ENSG00000257472,ENSG00000207412,ENSG00000223087
chr14	32203048	32203760	14:32203048-32203760	ENSG00000206588,ENSG00000259045,ENSG00000258619,ENSG00000202337,ENSG00000201654,ENSG00000286527,ENSG00000285608,ENSG00000100852,ENSG00000258655,ENSG00000258386,ENSG00000275002,ENSG00000258474,ENSG00000257472,ENSG00000207412,ENSG00000223087
chr14	32252134	32252412	14:32252134-32252412	ENSG00000259045,ENSG00000278746,ENSG00000258580,ENSG00000259086,ENSG00000258619,ENSG00000285608,ENSG00000100852,ENSG00000258655,ENSG00000258386,ENSG00000275002,ENSG00000258474,ENSG00000257472,ENSG00000207412,ENSG00000223087,ENSG00000214943
chr14	32254989	32255193	14:32254989-32255193	ENSG00000259045,ENSG00000278746,ENSG00000258580,ENSG00000259086,ENSG00000258619,ENSG00000285608,ENSG00000258386,ENSG00000275002,ENSG00000258474,ENSG00000257472,ENSG00000207412,ENSG00000223087,ENSG00000214943
chr14	32259688	32260014	14:32259688-32260014	ENSG00000280281,ENSG00000259045,ENSG00000278746,ENSG00000258580,ENSG00000259086,ENSG00000258619,ENSG00000285608,ENSG00000100852,ENSG00000258655,ENSG00000258386,ENSG00000275002,ENSG00000258474,ENSG00000257472,ENSG00000207412,ENSG00000223087,ENSG00000214943
chr14	32331173	32331605	14:32331173-32331605	ENSG00000280281,ENSG00000259045,ENSG00000278746,ENSG00000258580,ENSG00000151320,ENSG00000259086,ENSG00000285608,ENSG00000258386,ENSG00000275002,ENSG00000258474,ENSG00000207412,ENSG00000223087,ENSG00000214943
chr14	32336538	32337072	14:32336538-32337072	ENSG00000287153,ENSG00000151322,ENSG00000280281,ENSG00000259045,ENSG00000278746,ENSG00000258580,ENSG00000151320,ENSG00000259086,ENSG00000285608,ENSG00000258386,ENSG00000275002,ENSG00000258474,ENSG00000257472,ENSG00000207412,ENSG00000223087,ENSG00000214943,ENSG00000279032
chr14	32345354	32345559	14:32345354-32345559	ENSG00000280281,ENSG00000259045,ENSG00000278746,ENSG00000258580,ENSG00000259086,ENSG00000258386,ENSG00000275002,ENSG00000258474,ENSG00000207412,ENSG00000223087
chr14	32382780	32383017	14:32382780-32383017	ENSG00000151322,ENSG00000280281,ENSG00000259045,ENSG00000278746,ENSG00000258580,ENSG00000259086,ENSG00000285608,ENSG00000258386,ENSG00000275002,ENSG00000258474,ENSG00000257472,ENSG00000207412,ENSG00000223087,ENSG00000214943
chr14	32576145	32576345	14:32576145-32576345	ENSG00000287777,ENSG00000287153,ENSG00000151322,ENSG00000280281,ENSG00000259045,ENSG00000278746
chr14	33443746	33443959	14:33443746-33443959	ENSG00000287777,ENSG00000287153,ENSG00000151322,ENSG00000280281
chr14	33811887	33812087	14:33811887-33812087	ENSG00000287777,ENSG00000287153,ENSG00000151322,ENSG00000280281
chr14	33862531	33862734	14:33862531-33862734	ENSG00000287777,ENSG00000287153,ENSG00000151322,ENSG00000280281
chr14	33916787	33917031	14:33916787-33917031	ENSG00000206588,ENSG00000258897,ENSG00000287777,ENSG00000287153,ENSG00000151322,ENSG00000280281
chr14	33917256	33917476	14:33917256-33917476	ENSG00000206588,ENSG00000258897,ENSG00000287777,ENSG00000151322,ENSG00000280281
chr14	33938311	33938652	14:33938311-33938652	ENSG00000223593,ENSG00000258897,ENSG00000129521,ENSG00000287777,ENSG00000287153,ENSG00000151322,ENSG00000280281
chr14	33940495	33940930	14:33940495-33940930	ENSG00000258897,ENSG00000129521,ENSG00000287777,ENSG00000151322
chr14	33950803	33951327	14:33950803-33951327	ENSG00000223593,ENSG00000258897,ENSG00000129521,ENSG00000287777,ENSG00000287153,ENSG00000151322,ENSG00000280281
chr14	34060055	34060633	14:34060055-34060633	ENSG00000240463,ENSG00000259135,ENSG00000206588,ENSG00000206596,ENSG00000259002,ENSG00000279423,ENSG00000237450,ENSG00000223593,ENSG00000258897,ENSG00000287777,ENSG00000287153,ENSG00000151322,ENSG00000280281
chr14	34228059	34228324	14:34228059-34228324	ENSG00000129521,ENSG00000287777
chr14	34297935	34298250	14:34297935-34298250	ENSG00000279434,ENSG00000259135,ENSG00000206588,ENSG00000206596,ENSG00000259002,ENSG00000279423,ENSG00000237450,ENSG00000223593,ENSG00000287777,ENSG00000287153,ENSG00000151322,ENSG00000280281
chr14	34301202	34301405	14:34301202-34301405	ENSG00000223593,ENSG00000287777,ENSG00000287153,ENSG00000151322
chr14	34324406	34324606	14:34324406-34324606	ENSG00000206596,ENSG00000259002,ENSG00000279423,ENSG00000129518,ENSG00000237450,ENSG00000223593
chr14	34331701	34331901	14:34331701-34331901	ENSG00000240463,ENSG00000259135,ENSG00000206588,ENSG00000206596,ENSG00000259002,ENSG00000279423,ENSG00000129518,ENSG00000237450,ENSG00000223593
chr14	34462053	34462686	14:34462053-34462686	ENSG00000240463,ENSG00000259135,ENSG00000206588,ENSG00000206596,ENSG00000259002,ENSG00000279423,ENSG00000129518,ENSG00000237450,ENSG00000165389,ENSG00000223593,ENSG00000129521,ENSG00000287777,ENSG00000287153
chr14	34539325	34540008	14:34539325-34540008	-
chr14	34554191	34554936	14:34554191-34554936	-
chr14	34629444	34630518	14:34629444-34630518	ENSG00000279434,ENSG00000226677,ENSG00000243824,ENSG00000241582,ENSG00000240463,ENSG00000129515,ENSG00000259135,ENSG00000206588,ENSG00000206596,ENSG00000259002,ENSG00000279423,ENSG00000129518
chr14	34653122	34653632	14:34653122-34653632	ENSG00000279434,ENSG00000226677,ENSG00000258493,ENSG00000243824,ENSG00000241582,ENSG00000253003,ENSG00000275978,ENSG00000240463,ENSG00000129515,ENSG00000259135
chr14	34672695	34672909	14:34672695-34672909	ENSG00000226677,ENSG00000243824,ENSG00000241582,ENSG00000253003
chr14	34714318	34715059	14:34714318-34715059	ENSG00000279434,ENSG00000226677,ENSG00000258493,ENSG00000243824,ENSG00000165410,ENSG00000241582,ENSG00000253003,ENSG00000240463,ENSG00000259135,ENSG00000206596,ENSG00000259002,ENSG00000279423
chr14	34776697	34776938	14:34776697-34776938	ENSG00000279434,ENSG00000226677,ENSG00000258493,ENSG00000198604,ENSG00000243824
chr14	34842963	34843465	14:34842963-34843465	ENSG00000256243,ENSG00000279434,ENSG00000100883,ENSG00000226677,ENSG00000258493,ENSG00000258704,ENSG00000258738,ENSG00000251726,ENSG00000198604,ENSG00000243824,ENSG00000241582,ENSG00000240463,ENSG00000206596
chr14	34856879	34857093	14:34856879-34857093	ENSG00000279434,ENSG00000226677,ENSG00000258493,ENSG00000258738,ENSG00000251726,ENSG00000198604,ENSG00000243824
chr14	34865988	34866188	14:34865988-34866188	ENSG00000226677,ENSG00000258493,ENSG00000258738,ENSG00000198604
chr14	34873221	34873934	14:34873221-34873934	ENSG00000279434,ENSG00000100883,ENSG00000226677,ENSG00000258493,ENSG00000258704,ENSG00000258738,ENSG00000198604,ENSG00000243824,ENSG00000206596
chr14	34874114	34874566	14:34874114-34874566	ENSG00000226677,ENSG00000258493,ENSG00000258738,ENSG00000198604
chr14	34875212	34875566	14:34875212-34875566	ENSG00000226677,ENSG00000258493,ENSG00000258738,ENSG00000198604
chr14	34982210	34983340	14:34982210-34983340	ENSG00000279434,ENSG00000100883,ENSG00000226677,ENSG00000258493,ENSG00000258704
chr14	35045988	35047027	14:35045988-35047027	ENSG00000259090,ENSG00000258790,ENSG00000100890,ENSG00000279434,ENSG00000092020,ENSG00000151327,ENSG00000100883,ENSG00000226677,ENSG00000258704
chr14	35050733	35050952	14:35050733-35050952	ENSG00000279434,ENSG00000151327
chr14	35121714	35122906	14:35121714-35122906	ENSG00000259090,ENSG00000241052,ENSG00000258790,ENSG00000100890,ENSG00000279434,ENSG00000092020
chr14	35291914	35292808	14:35291914-35292808	ENSG00000100906,ENSG00000240023,ENSG00000100902,ENSG00000240392,ENSG00000256243,ENSG00000282308,ENSG00000282625,ENSG00000259090,ENSG00000241052,ENSG00000258790,ENSG00000100890,ENSG00000092020
chr14	35294327	35294578	14:35294327-35294578	ENSG00000100902,ENSG00000240392,ENSG00000256243,ENSG00000282308,ENSG00000282625
chr14	35306580	35306883	14:35306580-35306883	ENSG00000100902,ENSG00000240392,ENSG00000256243,ENSG00000282308,ENSG00000282625,ENSG00000259090,ENSG00000241052
chr14	35341604	35341975	14:35341604-35341975	ENSG00000100906,ENSG00000240023,ENSG00000258860,ENSG00000100902,ENSG00000240392,ENSG00000256243,ENSG00000282308,ENSG00000282625,ENSG00000259090,ENSG00000241052
chr14	35365570	35365963	14:35365570-35365963	ENSG00000240023,ENSG00000258860,ENSG00000240392,ENSG00000256243,ENSG00000282308,ENSG00000282625,ENSG00000259090
chr14	35367583	35368065	14:35367583-35368065	ENSG00000100906,ENSG00000240023,ENSG00000258860,ENSG00000240392,ENSG00000256243,ENSG00000282308,ENSG00000282625,ENSG00000259090,ENSG00000241052,ENSG00000279434
chr14	35403595	35404316	14:35403595-35404316	ENSG00000100906,ENSG00000240023,ENSG00000100902,ENSG00000240392,ENSG00000256243,ENSG00000282308,ENSG00000282625,ENSG00000259090,ENSG00000241052,ENSG00000258790,ENSG00000100890,ENSG00000092020
chr14	35404518	35404952	14:35404518-35404952	ENSG00000100906,ENSG00000240023,ENSG00000100902,ENSG00000240392,ENSG00000256243,ENSG00000282308,ENSG00000282625,ENSG00000259090,ENSG00000241052,ENSG00000258790,ENSG00000100890,ENSG00000092020
chr14	35422403	35422727	14:35422403-35422727	ENSG00000259105,ENSG00000259017,ENSG00000259022,ENSG00000240392,ENSG00000256243,ENSG00000282308,ENSG00000282625,ENSG00000259090,ENSG00000241052,ENSG00000279434
chr14	35438887	35439159	14:35438887-35439159	ENSG00000258783,ENSG00000259105,ENSG00000259017,ENSG00000259022,ENSG00000240392,ENSG00000256243,ENSG00000282308,ENSG00000282625,ENSG00000259090,ENSG00000241052,ENSG00000279434
chr14	35533886	35534189	14:35533886-35534189	ENSG00000257614,ENSG00000253059,ENSG00000168348,ENSG00000258783,ENSG00000259105
chr14	35535266	35535544	14:35535266-35535544	ENSG00000253059,ENSG00000174373,ENSG00000168348,ENSG00000258783,ENSG00000259105,ENSG00000259090
chr14	35687382	35687582	14:35687382-35687582	ENSG00000257957,ENSG00000253059,ENSG00000174373,ENSG00000259105,ENSG00000241052
chr14	35808613	35809516	14:35808613-35809516	ENSG00000257614,ENSG00000258342,ENSG00000257307,ENSG00000257272,ENSG00000100916,ENSG00000258300,ENSG00000258938,ENSG00000257957,ENSG00000253059,ENSG00000174373
chr14	35814445	35814747	14:35814445-35814747	ENSG00000257614,ENSG00000258342,ENSG00000257307,ENSG00000257272,ENSG00000100916,ENSG00000258300,ENSG00000258938,ENSG00000257957,ENSG00000253059,ENSG00000174373
chr14	35826026	35827014	14:35826026-35827014	ENSG00000257614,ENSG00000258342,ENSG00000257307,ENSG00000257272,ENSG00000100916,ENSG00000258300,ENSG00000258938,ENSG00000257957,ENSG00000253059,ENSG00000174373
chr14	36069565	36069834	14:36069565-36069834	ENSG00000201395,ENSG00000243730,ENSG00000238540,ENSG00000252312,ENSG00000258844,ENSG00000259104,ENSG00000257585,ENSG00000257826,ENSG00000257720,ENSG00000257614,ENSG00000258342,ENSG00000257307,ENSG00000257272
chr14	36320094	36320922	14:36320094-36320922	ENSG00000201395,ENSG00000136327,ENSG00000243730,ENSG00000253563,ENSG00000229415,ENSG00000238540,ENSG00000283098,ENSG00000151332,ENSG00000252312,ENSG00000258844,ENSG00000259104,ENSG00000257614,ENSG00000258342,ENSG00000257307,ENSG00000257272
chr14	36373987	36374299	14:36373987-36374299	ENSG00000201395,ENSG00000136327,ENSG00000243730,ENSG00000253563,ENSG00000229415,ENSG00000238540,ENSG00000188831,ENSG00000252312,ENSG00000258844,ENSG00000259104,ENSG00000257614,ENSG00000258342,ENSG00000257307,ENSG00000257272
chr14	36525625	36525826	14:36525625-36525826	ENSG00000201395,ENSG00000136327,ENSG00000243730,ENSG00000258467,ENSG00000253563,ENSG00000136352,ENSG00000229415,ENSG00000257520,ENSG00000238540,ENSG00000252312,ENSG00000258844,ENSG00000259104
chr14	36647190	36647413	14:36647190-36647413	ENSG00000198807,ENSG00000258661,ENSG00000201395,ENSG00000136327,ENSG00000243730,ENSG00000253563,ENSG00000229415,ENSG00000252312,ENSG00000259104,ENSG00000257614
chr14	36647801	36648261	14:36647801-36648261	ENSG00000258601,ENSG00000198807,ENSG00000258661,ENSG00000201395,ENSG00000136327,ENSG00000243730,ENSG00000253563,ENSG00000229415,ENSG00000252312,ENSG00000259104,ENSG00000257614
chr14	36655902	36656170	14:36655902-36656170	ENSG00000198807,ENSG00000258661,ENSG00000201395,ENSG00000136327,ENSG00000243730
chr14	36661605	36662006	14:36661605-36662006	ENSG00000258601,ENSG00000198807,ENSG00000258661,ENSG00000201395,ENSG00000136327,ENSG00000243730,ENSG00000253563,ENSG00000229415,ENSG00000258844
chr14	36773130	36773443	14:36773130-36773443	ENSG00000271468,ENSG00000259072,ENSG00000176435,ENSG00000259048,ENSG00000258696,ENSG00000200385,ENSG00000207046,ENSG00000258601,ENSG00000258690,ENSG00000183032,ENSG00000201395,ENSG00000136327,ENSG00000243730,ENSG00000229415,ENSG00000238540,ENSG00000252312,ENSG00000259104,ENSG00000257614,ENSG00000258342
chr14	36942130	36942549	14:36942130-36942549	ENSG00000258649,ENSG00000259048,ENSG00000258696,ENSG00000201431,ENSG00000266327,ENSG00000258601,ENSG00000258690,ENSG00000201395,ENSG00000136327,ENSG00000243730,ENSG00000229415,ENSG00000259104,ENSG00000258342,ENSG00000257307
chr14	36976490	36976839	14:36976490-36976839	ENSG00000259070,ENSG00000271468,ENSG00000259072,ENSG00000176435,ENSG00000139874,ENSG00000258649,ENSG00000259048,ENSG00000258696,ENSG00000259091,ENSG00000200385,ENSG00000207046,ENSG00000266327,ENSG00000258601,ENSG00000258690,ENSG00000201395,ENSG00000136327,ENSG00000243730,ENSG00000253563,ENSG00000229415,ENSG00000238540,ENSG00000252312,ENSG00000258844,ENSG00000259104,ENSG00000257614,ENSG00000258342
chr14	36996263	36996906	14:36996263-36996906	ENSG00000271468,ENSG00000259072,ENSG00000176435,ENSG00000259048,ENSG00000258696,ENSG00000200385,ENSG00000258414,ENSG00000259087,ENSG00000207046,ENSG00000266327,ENSG00000258601,ENSG00000201395,ENSG00000136327,ENSG00000243730,ENSG00000229415,ENSG00000238540,ENSG00000252312,ENSG00000259104,ENSG00000257614,ENSG00000258342
chr14	37024246	37024474	14:37024246-37024474	ENSG00000270713,ENSG00000259072,ENSG00000176435,ENSG00000139874,ENSG00000258649,ENSG00000259048,ENSG00000258696,ENSG00000201431,ENSG00000200385,ENSG00000259087,ENSG00000207046,ENSG00000266327,ENSG00000258601,ENSG00000201395,ENSG00000136327,ENSG00000243730,ENSG00000259104,ENSG00000257614,ENSG00000258342
chr14	37038959	37039286	14:37038959-37039286	ENSG00000259072,ENSG00000176435,ENSG00000139874,ENSG00000258649,ENSG00000259048,ENSG00000258696,ENSG00000207046,ENSG00000258601,ENSG00000252312,ENSG00000259104,ENSG00000257614,ENSG00000258342
chr14	37083580	37083972	14:37083580-37083972	ENSG00000199285,ENSG00000270713,ENSG00000258680,ENSG00000259070,ENSG00000271468,ENSG00000259072,ENSG00000176435,ENSG00000139874,ENSG00000258649,ENSG00000259048,ENSG00000258696,ENSG00000259091,ENSG00000201431,ENSG00000200385,ENSG00000258414,ENSG00000259087,ENSG00000207046,ENSG00000252746,ENSG00000258827,ENSG00000266327,ENSG00000258601,ENSG00000258690,ENSG00000201395,ENSG00000136327,ENSG00000243730,ENSG00000229415,ENSG00000238540,ENSG00000252312,ENSG00000258844,ENSG00000259104,ENSG00000257614,ENSG00000258342,ENSG00000257307,ENSG00000257272
chr14	37094544	37094893	14:37094544-37094893	ENSG00000270713,ENSG00000271468,ENSG00000259072,ENSG00000176435,ENSG00000258649,ENSG00000259048,ENSG00000258696,ENSG00000200385,ENSG00000258414,ENSG00000207046,ENSG00000258827,ENSG00000201395,ENSG00000136327,ENSG00000259104
chr14	37124580	37124991	14:37124580-37124991	ENSG00000259072,ENSG00000258649,ENSG00000258696,ENSG00000200385,ENSG00000258414,ENSG00000207046,ENSG00000252746
chr14	37145535	37145802	14:37145535-37145802	ENSG00000270713,ENSG00000271468,ENSG00000259072,ENSG00000176435,ENSG00000139874,ENSG00000258649,ENSG00000259048,ENSG00000258696,ENSG00000258414,ENSG00000207046,ENSG00000252746,ENSG00000201395,ENSG00000136327,ENSG00000243730,ENSG00000252312
chr14	37153602	37154252	14:37153602-37154252	ENSG00000259072,ENSG00000176435,ENSG00000139874,ENSG00000258649,ENSG00000259048,ENSG00000258696,ENSG00000200385,ENSG00000258414,ENSG00000259087,ENSG00000207046,ENSG00000252746,ENSG00000258708,ENSG00000183032,ENSG00000201395,ENSG00000136327,ENSG00000243730,ENSG00000252312,ENSG00000258844,ENSG00000259104,ENSG00000258342
chr14	37156502	37156727	14:37156502-37156727	ENSG00000258696,ENSG00000252746,ENSG00000258708,ENSG00000183032
chr14	37168631	37169197	14:37168631-37169197	ENSG00000259072,ENSG00000176435,ENSG00000200385,ENSG00000258414,ENSG00000207046,ENSG00000252746,ENSG00000258708,ENSG00000183032
chr14	37171943	37172792	14:37171943-37172792	ENSG00000252746,ENSG00000258708,ENSG00000183032
chr14	37197657	37198468	14:37197657-37198468	ENSG00000271468,ENSG00000259072,ENSG00000139874,ENSG00000258649,ENSG00000259048,ENSG00000258696,ENSG00000258414,ENSG00000259087,ENSG00000207046,ENSG00000151338,ENSG00000252746,ENSG00000258708,ENSG00000183032
chr14	37230650	37230919	14:37230650-37230919	ENSG00000199285,ENSG00000259072,ENSG00000176435,ENSG00000139874,ENSG00000258649,ENSG00000259048,ENSG00000258696,ENSG00000259091,ENSG00000201431,ENSG00000200385,ENSG00000258414,ENSG00000259087,ENSG00000207046,ENSG00000151338,ENSG00000252746
chr14	37232962	37233162	14:37232962-37233162	ENSG00000199285,ENSG00000259072,ENSG00000176435,ENSG00000139874,ENSG00000258649,ENSG00000259048,ENSG00000259091,ENSG00000201431,ENSG00000200385,ENSG00000258414,ENSG00000259087,ENSG00000207046,ENSG00000252746
chr14	37594272	37594654	14:37594272-37594654	ENSG00000139874,ENSG00000258649,ENSG00000259048,ENSG00000200385,ENSG00000139865,ENSG00000129514,ENSG00000258414,ENSG00000259087,ENSG00000207046
chr14	37595018	37595346	14:37595018-37595346	ENSG00000139874,ENSG00000258649,ENSG00000200385,ENSG00000139865,ENSG00000129514,ENSG00000258414,ENSG00000259087,ENSG00000207046
chr14	37874542	37874963	14:37874542-37874963	ENSG00000286123,ENSG00000199285,ENSG00000270713,ENSG00000258680,ENSG00000259070,ENSG00000271468,ENSG00000259072,ENSG00000176435,ENSG00000139874,ENSG00000258649,ENSG00000259048,ENSG00000258696,ENSG00000259091,ENSG00000201431,ENSG00000200385,ENSG00000139865,ENSG00000258414,ENSG00000259087,ENSG00000207046
chr14	38721946	38722175	14:38721946-38722175	ENSG00000251363,ENSG00000286099,ENSG00000286123,ENSG00000199285,ENSG00000270713,ENSG00000258680,ENSG00000259070,ENSG00000258948,ENSG00000271468,ENSG00000259072,ENSG00000176435,ENSG00000139874,ENSG00000258649,ENSG00000259048,ENSG00000258696,ENSG00000259091
chr14	39103033	39103520	14:39103033-39103520	ENSG00000251858,ENSG00000258901,ENSG00000279972,ENSG00000258385,ENSG00000251363,ENSG00000286099,ENSG00000286123,ENSG00000259100,ENSG00000271424,ENSG00000270503,ENSG00000258671,ENSG00000182400,ENSG00000092208,ENSG00000258591,ENSG00000258651,ENSG00000259121,ENSG00000100934,ENSG00000199285,ENSG00000270713,ENSG00000259070,ENSG00000259072,ENSG00000176435,ENSG00000258649
chr14	39114065	39114640	14:39114065-39114640	ENSG00000165379,ENSG00000258636,ENSG00000258901,ENSG00000258385,ENSG00000251363,ENSG00000286099,ENSG00000286123,ENSG00000259100,ENSG00000271424,ENSG00000270503,ENSG00000258671,ENSG00000182400,ENSG00000092208,ENSG00000258591,ENSG00000258651,ENSG00000259121,ENSG00000100934,ENSG00000199285,ENSG00000270713,ENSG00000259070,ENSG00000139874
chr14	39145397	39145901	14:39145397-39145901	ENSG00000165379,ENSG00000251858,ENSG00000258636,ENSG00000258901,ENSG00000279972,ENSG00000258385,ENSG00000251363,ENSG00000286099,ENSG00000286123,ENSG00000259100,ENSG00000271424,ENSG00000150527,ENSG00000270503,ENSG00000258671,ENSG00000100941,ENSG00000259083,ENSG00000241984,ENSG00000285830,ENSG00000182400,ENSG00000092208,ENSG00000259121,ENSG00000199285,ENSG00000270713,ENSG00000258680,ENSG00000259070,ENSG00000271468,ENSG00000259072,ENSG00000176435,ENSG00000139874,ENSG00000258649,ENSG00000259048,ENSG00000258696
chr14	39162887	39163243	14:39162887-39163243	ENSG00000165379,ENSG00000251858,ENSG00000258636,ENSG00000258901,ENSG00000258385,ENSG00000251363,ENSG00000286099,ENSG00000286123,ENSG00000259100,ENSG00000271424,ENSG00000270503,ENSG00000258671,ENSG00000100941,ENSG00000259083,ENSG00000241984,ENSG00000285830,ENSG00000182400,ENSG00000259121,ENSG00000199285,ENSG00000270713,ENSG00000258680,ENSG00000259070,ENSG00000259072,ENSG00000176435,ENSG00000139874,ENSG00000258649
chr14	39169890	39170809	14:39169890-39170809	ENSG00000251363,ENSG00000286099,ENSG00000286123,ENSG00000259100,ENSG00000271424,ENSG00000270503,ENSG00000258671,ENSG00000100941,ENSG00000259083,ENSG00000182400
chr14	39174784	39175556	14:39174784-39175556	ENSG00000165379,ENSG00000258636,ENSG00000258901,ENSG00000279972,ENSG00000258385,ENSG00000251363,ENSG00000286099,ENSG00000286123,ENSG00000259100,ENSG00000271424,ENSG00000258940,ENSG00000150527,ENSG00000270503,ENSG00000258671,ENSG00000100941,ENSG00000259083,ENSG00000182400,ENSG00000259121
chr14	39266719	39267667	14:39266719-39267667	ENSG00000165379,ENSG00000258636,ENSG00000258901,ENSG00000258385,ENSG00000251363,ENSG00000286099,ENSG00000286123,ENSG00000259100,ENSG00000271424,ENSG00000258940,ENSG00000150527,ENSG00000270503,ENSG00000258671,ENSG00000182400
chr14	39431412	39431626	14:39431412-39431626	ENSG00000258526,ENSG00000165355,ENSG00000259100,ENSG00000271424
chr14	39431899	39432809	14:39431899-39432809	ENSG00000258536,ENSG00000165379,ENSG00000251858,ENSG00000258636,ENSG00000258901,ENSG00000279972,ENSG00000258385,ENSG00000251363,ENSG00000286099,ENSG00000286123,ENSG00000258526,ENSG00000165355,ENSG00000259100,ENSG00000271424,ENSG00000150527,ENSG00000270503,ENSG00000258671,ENSG00000199285
chr14	43547614	43547993	14:43547614-43547993	ENSG00000258700,ENSG00000258616,ENSG00000258845,ENSG00000258746,ENSG00000257900,ENSG00000260046,ENSG00000259000,ENSG00000258747,ENSG00000189139,ENSG00000258487,ENSG00000259126,ENSG00000259148,ENSG00000259137,ENSG00000259019,ENSG00000258969,ENSG00000258894,ENSG00000258387,ENSG00000258828,ENSG00000286464,ENSG00000259051,ENSG00000258406,ENSG00000259047,ENSG00000258934,ENSG00000258622,ENSG00000258505,ENSG00000258850,ENSG00000258394,ENSG00000259149,ENSG00000258536,ENSG00000165379,ENSG00000251858,ENSG00000258636,ENSG00000258901,ENSG00000279972,ENSG00000258385
chr14	44662389	44662778	14:44662389-44662778	ENSG00000165496,ENSG00000258700,ENSG00000258616,ENSG00000258845,ENSG00000258746,ENSG00000257900,ENSG00000260046,ENSG00000259000,ENSG00000258747,ENSG00000189139,ENSG00000258487,ENSG00000259126,ENSG00000259148,ENSG00000259137,ENSG00000259019,ENSG00000258969,ENSG00000258894,ENSG00000286464,ENSG00000259051,ENSG00000258406,ENSG00000259047,ENSG00000258934,ENSG00000258622,ENSG00000258505,ENSG00000258850,ENSG00000258394,ENSG00000259149
chr14	44669537	44669906	14:44669537-44669906	ENSG00000139915,ENSG00000165496,ENSG00000258700,ENSG00000258616,ENSG00000258845,ENSG00000258746,ENSG00000257900,ENSG00000260046,ENSG00000258608,ENSG00000259000,ENSG00000258747,ENSG00000189139,ENSG00000258487,ENSG00000259126,ENSG00000259148,ENSG00000259137,ENSG00000259019,ENSG00000258969,ENSG00000258894,ENSG00000258387,ENSG00000286464,ENSG00000259051,ENSG00000258406,ENSG00000259047,ENSG00000258934,ENSG00000258622,ENSG00000258505,ENSG00000258850,ENSG00000258394,ENSG00000259149
chr14	44689607	44689885	14:44689607-44689885	ENSG00000139915,ENSG00000165496,ENSG00000258700,ENSG00000258616,ENSG00000258845,ENSG00000258746,ENSG00000257900,ENSG00000260046,ENSG00000258608,ENSG00000259046,ENSG00000258509,ENSG00000259000,ENSG00000258747,ENSG00000189139,ENSG00000258487,ENSG00000259126,ENSG00000259148,ENSG00000259137,ENSG00000259019,ENSG00000258969,ENSG00000258894,ENSG00000286464,ENSG00000259051,ENSG00000258406,ENSG00000259047,ENSG00000258934,ENSG00000258622,ENSG00000258505,ENSG00000258850,ENSG00000258394,ENSG00000259149
chr14	44783960	44784503	14:44783960-44784503	ENSG00000258700,ENSG00000258616,ENSG00000258845,ENSG00000258746,ENSG00000257900,ENSG00000260046,ENSG00000258608,ENSG00000259000,ENSG00000258998,ENSG00000258747,ENSG00000189139,ENSG00000258487,ENSG00000259126,ENSG00000259148,ENSG00000259137,ENSG00000259019,ENSG00000258969,ENSG00000258387,ENSG00000286464,ENSG00000259051,ENSG00000258406,ENSG00000259047,ENSG00000258934,ENSG00000258622,ENSG00000258505,ENSG00000258850,ENSG00000258394
chr14	44896912	44897932	14:44896912-44897932	ENSG00000258700,ENSG00000258616,ENSG00000258845,ENSG00000258746,ENSG00000257900,ENSG00000260046,ENSG00000258608,ENSG00000198718,ENSG00000179454,ENSG00000258949,ENSG00000179476,ENSG00000259046,ENSG00000258509,ENSG00000258633,ENSG00000259000,ENSG00000259148,ENSG00000259019,ENSG00000258969,ENSG00000258505,ENSG00000258850
chr14	44961184	44961421	14:44961184-44961421	ENSG00000198718,ENSG00000179454
chr14	44961575	44962616	14:44961575-44962616	ENSG00000258616,ENSG00000258746,ENSG00000198718,ENSG00000179454,ENSG00000258949,ENSG00000259000
chr14	45083837	45084462	14:45083837-45084462	ENSG00000258700,ENSG00000258616,ENSG00000258845,ENSG00000258746,ENSG00000257900,ENSG00000260046,ENSG00000258608,ENSG00000187790,ENSG00000100442,ENSG00000239043,ENSG00000212615,ENSG00000185246,ENSG00000249163,ENSG00000278147,ENSG00000198718,ENSG00000179454,ENSG00000258949,ENSG00000259000
chr14	45123481	45123752	14:45123481-45123752	ENSG00000258746,ENSG00000100442,ENSG00000239043,ENSG00000185246
chr14	45134122	45134876	14:45134122-45134876	ENSG00000258616,ENSG00000258845,ENSG00000187790,ENSG00000100442,ENSG00000239043,ENSG00000185246,ENSG00000198718,ENSG00000179454,ENSG00000258949
chr14	45135707	45136292	14:45135707-45136292	ENSG00000187790,ENSG00000100442,ENSG00000239043
chr14	45250902	45251214	14:45250902-45251214	ENSG00000257900,ENSG00000260046,ENSG00000258608,ENSG00000129534
chr14	45252999	45253698	14:45252999-45253698	ENSG00000258700,ENSG00000258616,ENSG00000258845,ENSG00000258746,ENSG00000257900,ENSG00000260046,ENSG00000258608,ENSG00000129534,ENSG00000187790,ENSG00000258949
chr14	45268448	45268903	14:45268448-45268903	ENSG00000165496,ENSG00000258700,ENSG00000258616,ENSG00000258845,ENSG00000258746,ENSG00000257900,ENSG00000260046,ENSG00000258608,ENSG00000199739,ENSG00000129534,ENSG00000187790,ENSG00000239043,ENSG00000258949,ENSG00000259046,ENSG00000258509,ENSG00000259000
chr14	47040700	47040941	14:47040700-47040941	ENSG00000258868,ENSG00000258381,ENSG00000242417,ENSG00000258750,ENSG00000258751,ENSG00000207366,ENSG00000270359,ENSG00000287492,ENSG00000286595,ENSG00000258639,ENSG00000259117,ENSG00000259129,ENSG00000263945,ENSG00000214903,ENSG00000244053,ENSG00000258392,ENSG00000251735,ENSG00000139915,ENSG00000165496,ENSG00000258700,ENSG00000258616,ENSG00000258845,ENSG00000258746,ENSG00000257900,ENSG00000260046
chr14	49461844	49462132	14:49461844-49462132	ENSG00000244270,ENSG00000252424,ENSG00000258401,ENSG00000258868,ENSG00000258381,ENSG00000242417,ENSG00000258750,ENSG00000258751,ENSG00000207366,ENSG00000270359,ENSG00000287492,ENSG00000286595,ENSG00000258639,ENSG00000259117,ENSG00000259129,ENSG00000263945
chr14	49497801	49498080	14:49497801-49498080	ENSG00000244270,ENSG00000252424,ENSG00000258401,ENSG00000258868,ENSG00000258381,ENSG00000242417,ENSG00000258750,ENSG00000258751,ENSG00000207366,ENSG00000270359,ENSG00000287492,ENSG00000286595,ENSG00000258639,ENSG00000259117,ENSG00000259129,ENSG00000263945,ENSG00000214903,ENSG00000139915
chr14	49585842	49586749	14:49585842-49586749	ENSG00000258377,ENSG00000168282,ENSG00000165502,ENSG00000278009,ENSG00000258568,ENSG00000165501,ENSG00000252919,ENSG00000276168,ENSG00000244270,ENSG00000213741,ENSG00000252424,ENSG00000258868,ENSG00000258381,ENSG00000242417,ENSG00000258750,ENSG00000258751,ENSG00000207366,ENSG00000270359,ENSG00000258639,ENSG00000259129
chr14	49586873	49587111	14:49586873-49587111	ENSG00000278009,ENSG00000258568,ENSG00000165501,ENSG00000252919,ENSG00000276168,ENSG00000244270,ENSG00000213741
chr14	49594517	49595009	14:49594517-49595009	ENSG00000278009,ENSG00000258568,ENSG00000165501,ENSG00000252919,ENSG00000276168,ENSG00000244270,ENSG00000213741,ENSG00000252424
chr14	49598527	49599369	14:49598527-49599369	ENSG00000278009,ENSG00000258568,ENSG00000165501,ENSG00000252919,ENSG00000276168,ENSG00000244270,ENSG00000213741
chr14	49614287	49614563	14:49614287-49614563	ENSG00000258400,ENSG00000258377,ENSG00000168282,ENSG00000165502,ENSG00000278009,ENSG00000258568,ENSG00000165501,ENSG00000244270,ENSG00000252424,ENSG00000258868,ENSG00000258381,ENSG00000242417,ENSG00000207366,ENSG00000286595,ENSG00000258639,ENSG00000259129
chr14	49620132	49621327	14:49620132-49621327	ENSG00000252474,ENSG00000277634,ENSG00000258400,ENSG00000258450,ENSG00000165506,ENSG00000258377,ENSG00000168282,ENSG00000165502,ENSG00000278009,ENSG00000258568,ENSG00000165501,ENSG00000244270,ENSG00000213741,ENSG00000258751,ENSG00000207366
chr14	49633552	49635016	14:49633552-49635016	ENSG00000252474,ENSG00000277634,ENSG00000165516,ENSG00000258400,ENSG00000258450,ENSG00000165506,ENSG00000258377,ENSG00000168282,ENSG00000165502,ENSG00000278009,ENSG00000287492
chr14	49677725	49677932	14:49677725-49677932	ENSG00000258400,ENSG00000221114,ENSG00000258462,ENSG00000259155,ENSG00000100479,ENSG00000287492
chr14	49687970	49688446	14:49687970-49688446	ENSG00000258400,ENSG00000197776,ENSG00000221114,ENSG00000258462,ENSG00000259155,ENSG00000100479,ENSG00000165506
chr14	49692918	49693656	14:49692918-49693656	ENSG00000258400,ENSG00000197776,ENSG00000221114,ENSG00000258462,ENSG00000259155,ENSG00000100479,ENSG00000165506
chr14	49767416	49767782	14:49767416-49767782	ENSG00000252474,ENSG00000277634,ENSG00000165516,ENSG00000258400,ENSG00000165506
chr14	49767903	49768306	14:49767903-49768306	ENSG00000252474,ENSG00000277634,ENSG00000165516,ENSG00000258400,ENSG00000165506
chr14	49768623	49769133	14:49768623-49769133	ENSG00000252474,ENSG00000277634,ENSG00000165516,ENSG00000258400,ENSG00000165506
chr14	49852314	49853245	14:49852314-49853245	ENSG00000278002,ENSG00000274012,ENSG00000282885,ENSG00000278771,ENSG00000252474,ENSG00000277634,ENSG00000165525
chr14	49853826	49854123	14:49853826-49854123	ENSG00000278002,ENSG00000274012,ENSG00000282885,ENSG00000278771,ENSG00000252474,ENSG00000277634,ENSG00000165525
chr14	49861680	49861943	14:49861680-49861943	ENSG00000278002,ENSG00000274012,ENSG00000282885,ENSG00000278771,ENSG00000165525
chr14	49862714	49863337	14:49862714-49863337	ENSG00000165527,ENSG00000278002,ENSG00000274012,ENSG00000282885,ENSG00000278771,ENSG00000252474,ENSG00000277634,ENSG00000165525
chr14	49867874	49868596	14:49867874-49868596	ENSG00000274704,ENSG00000251929,ENSG00000165527,ENSG00000278002,ENSG00000274012,ENSG00000282885,ENSG00000278771,ENSG00000252474,ENSG00000277634,ENSG00000165525
chr14	49879691	49880076	14:49879691-49880076	ENSG00000274704,ENSG00000251929,ENSG00000165527,ENSG00000252474,ENSG00000277634,ENSG00000258868,ENSG00000258381,ENSG00000242417
chr14	49882900	49883118	14:49882900-49883118	ENSG00000274704,ENSG00000251929,ENSG00000165527
chr14	49892394	49893716	14:49892394-49893716	ENSG00000278038,ENSG00000274704,ENSG00000251929,ENSG00000165527,ENSG00000278002,ENSG00000274012,ENSG00000282885
chr14	49949456	49949686	14:49949456-49949686	ENSG00000278038,ENSG00000274704,ENSG00000251929,ENSG00000259129
chr14	49970644	49970960	14:49970644-49970960	ENSG00000278038,ENSG00000274704,ENSG00000251929
chr14	50003097	50003742	14:50003097-50003742	ENSG00000278038,ENSG00000214900,ENSG00000274704,ENSG00000251929,ENSG00000165527
chr14	50030141	50030677	14:50030141-50030677	ENSG00000243038,ENSG00000270788,ENSG00000214900,ENSG00000274704,ENSG00000251929
chr14	50038053	50039016	14:50038053-50039016	ENSG00000201358,ENSG00000243038,ENSG00000270788,ENSG00000214900,ENSG00000274704,ENSG00000251929,ENSG00000258868
chr14	50045064	50045529	14:50045064-50045529	ENSG00000243038,ENSG00000270788,ENSG00000214900,ENSG00000274704,ENSG00000259129
chr14	50061102	50061312	14:50061102-50061312	ENSG00000201358,ENSG00000243038,ENSG00000270788,ENSG00000274704
chr14	50062631	50062943	14:50062631-50062943	ENSG00000251792,ENSG00000201358,ENSG00000243038,ENSG00000270788,ENSG00000274704,ENSG00000251929
chr14	50087631	50088053	14:50087631-50088053	ENSG00000251792,ENSG00000201358,ENSG00000214900,ENSG00000274704,ENSG00000251929,ENSG00000252474,ENSG00000277634
chr14	50105069	50105312	14:50105069-50105312	ENSG00000100483,ENSG00000214900,ENSG00000251929,ENSG00000278771,ENSG00000252474,ENSG00000277634,ENSG00000165525
chr14	50116207	50116855	14:50116207-50116855	ENSG00000100483,ENSG00000278002,ENSG00000274012,ENSG00000282885,ENSG00000278771,ENSG00000252474,ENSG00000277634,ENSG00000165525
chr14	50230898	50231227	14:50230898-50231227	ENSG00000100485
chr14	50231410	50232252	14:50231410-50232252	ENSG00000100485
chr14	50246309	50246743	14:50246309-50246743	ENSG00000273675,ENSG00000100485
chr14	50249161	50249441	14:50249161-50249441	ENSG00000100485
chr14	50257843	50258072	14:50257843-50258072	-
chr14	50260621	50260911	14:50260621-50260911	-
chr14	50303628	50304423	14:50303628-50304423	ENSG00000270062,ENSG00000258577,ENSG00000273675,ENSG00000201573,ENSG00000125375,ENSG00000264712,ENSG00000087299
chr14	50311832	50312905	14:50311832-50312905	ENSG00000125375,ENSG00000087299
chr14	50321043	50321624	14:50321043-50321624	ENSG00000198513,ENSG00000273675,ENSG00000201573,ENSG00000012983,ENSG00000259071,ENSG00000125375,ENSG00000087299
chr14	50335883	50336341	14:50335883-50336341	ENSG00000273675,ENSG00000201573,ENSG00000259071,ENSG00000100490,ENSG00000125375,ENSG00000286595
chr14	50342575	50343091	14:50342575-50343091	ENSG00000273675,ENSG00000201573,ENSG00000259071,ENSG00000100490
chr14	50344032	50344481	14:50344032-50344481	ENSG00000273675,ENSG00000201573,ENSG00000259071,ENSG00000100490
chr14	50363686	50364144	14:50363686-50364144	ENSG00000273675,ENSG00000100490
chr14	50365556	50365885	14:50365556-50365885	ENSG00000273675,ENSG00000100490
chr14	50396217	50396531	14:50396217-50396531	ENSG00000273675,ENSG00000201573,ENSG00000258857,ENSG00000100490
chr14	50396610	50397230	14:50396610-50397230	ENSG00000273675,ENSG00000258857,ENSG00000100490
chr14	50447568	50447768	14:50447568-50447768	ENSG00000273675,ENSG00000201573,ENSG00000259113,ENSG00000012983
chr14	50452657	50453414	14:50452657-50453414	ENSG00000273675,ENSG00000201573,ENSG00000259113,ENSG00000012983
chr14	50529749	50530009	14:50529749-50530009	ENSG00000198513,ENSG00000273675,ENSG00000201573,ENSG00000012983
chr14	50531761	50532129	14:50531761-50532129	ENSG00000198513,ENSG00000012983
chr14	50532311	50532906	14:50532311-50532906	ENSG00000258577,ENSG00000198513,ENSG00000273675,ENSG00000201573,ENSG00000012983,ENSG00000125375,ENSG00000087299
chr14	50542941	50543191	14:50542941-50543191	ENSG00000258577,ENSG00000198513
chr14	50560426	50560691	14:50560426-50560691	ENSG00000258577,ENSG00000198513,ENSG00000012983
chr14	50619652	50619891	14:50619652-50619891	ENSG00000270062,ENSG00000258491,ENSG00000243103,ENSG00000258577,ENSG00000198513
chr14	50650338	50650857	14:50650338-50650857	ENSG00000287990,ENSG00000270062,ENSG00000258491,ENSG00000269906,ENSG00000243103,ENSG00000151748,ENSG00000258577,ENSG00000198513,ENSG00000242417,ENSG00000286595
chr14	50660173	50660398	14:50660173-50660398	ENSG00000270062,ENSG00000258491,ENSG00000269906,ENSG00000243103,ENSG00000151748
chr14	50667268	50668706	14:50667268-50668706	ENSG00000270062,ENSG00000258491,ENSG00000269906,ENSG00000243103,ENSG00000151748
chr14	50768784	50769110	14:50768784-50769110	ENSG00000270062,ENSG00000100503,ENSG00000258491
chr14	50773703	50773911	14:50773703-50773911	ENSG00000270062,ENSG00000100503,ENSG00000258491,ENSG00000258577
chr14	50777943	50778216	14:50777943-50778216	ENSG00000258687,ENSG00000270062,ENSG00000100503,ENSG00000258491,ENSG00000243103,ENSG00000258577
chr14	50821567	50821969	14:50821567-50821969	ENSG00000131969,ENSG00000258687,ENSG00000252945,ENSG00000285747,ENSG00000258843,ENSG00000270062,ENSG00000100503
chr14	50823471	50823750	14:50823471-50823750	ENSG00000258687,ENSG00000252945,ENSG00000285747,ENSG00000258843,ENSG00000100503
chr14	50830976	50831450	14:50830976-50831450	ENSG00000131969,ENSG00000258687,ENSG00000252945,ENSG00000285747,ENSG00000258843,ENSG00000100503
chr14	50859815	50860368	14:50859815-50860368	ENSG00000258745,ENSG00000131969,ENSG00000258687,ENSG00000252945,ENSG00000285747,ENSG00000270062,ENSG00000100503,ENSG00000258491,ENSG00000258577
chr14	50860559	50860829	14:50860559-50860829	ENSG00000131969,ENSG00000258687,ENSG00000252945
chr14	50926870	50927359	14:50926870-50927359	ENSG00000258849,ENSG00000252400,ENSG00000258537,ENSG00000258893,ENSG00000287990,ENSG00000258745,ENSG00000131969,ENSG00000100504
chr14	50943903	50944665	14:50943903-50944665	ENSG00000258535,ENSG00000258550,ENSG00000252400,ENSG00000287990,ENSG00000258745,ENSG00000131969,ENSG00000100504
chr14	50955574	50956068	14:50955574-50956068	ENSG00000259157,ENSG00000258849,ENSG00000258550,ENSG00000258423,ENSG00000259111,ENSG00000252400,ENSG00000258893,ENSG00000287990,ENSG00000258711,ENSG00000258745,ENSG00000100504
chr14	51094983	51095378	14:51094983-51095378	ENSG00000259157,ENSG00000258849,ENSG00000258535,ENSG00000258550,ENSG00000258423,ENSG00000259111,ENSG00000207004,ENSG00000252400,ENSG00000258537,ENSG00000258893,ENSG00000258808,ENSG00000258942,ENSG00000259055,ENSG00000287990,ENSG00000100505
chr14	51239866	51240849	14:51239866-51240849	ENSG00000258440,ENSG00000258928,ENSG00000259157,ENSG00000258849,ENSG00000258535,ENSG00000258550,ENSG00000258423,ENSG00000259111,ENSG00000207004,ENSG00000251756,ENSG00000252400,ENSG00000258537,ENSG00000258893,ENSG00000258808,ENSG00000258942,ENSG00000258479,ENSG00000201820,ENSG00000201376,ENSG00000139921,ENSG00000287990
chr14	51319431	51319665	14:51319431-51319665	ENSG00000259157,ENSG00000258849,ENSG00000258535,ENSG00000258550,ENSG00000258423,ENSG00000259111,ENSG00000207004,ENSG00000251756,ENSG00000277050,ENSG00000252400,ENSG00000258537,ENSG00000258893,ENSG00000258808,ENSG00000258942,ENSG00000258479,ENSG00000258955
chr14	51651366	51652447	14:51651366-51652447	ENSG00000258440,ENSG00000258981,ENSG00000258694,ENSG00000258928,ENSG00000259157,ENSG00000258849,ENSG00000258535,ENSG00000258550,ENSG00000258423,ENSG00000259111,ENSG00000207004,ENSG00000251756,ENSG00000273888,ENSG00000277050,ENSG00000252400,ENSG00000139926,ENSG00000258537,ENSG00000258893,ENSG00000258808,ENSG00000258942,ENSG00000258479,ENSG00000258955
chr14	51846933	51847402	14:51846933-51847402	ENSG00000258928,ENSG00000186469,ENSG00000259157,ENSG00000258535,ENSG00000258550,ENSG00000258423
chr14	51862358	51862828	14:51862358-51862828	ENSG00000168229,ENSG00000258440,ENSG00000258981,ENSG00000258694,ENSG00000259007,ENSG00000258928,ENSG00000186469,ENSG00000259157,ENSG00000258849,ENSG00000258535,ENSG00000258550,ENSG00000258423,ENSG00000259111,ENSG00000207004,ENSG00000252400,ENSG00000258537,ENSG00000258942
chr14	51979124	51979440	14:51979124-51979440	ENSG00000168229,ENSG00000258440,ENSG00000258981,ENSG00000258694,ENSG00000087302,ENSG00000258854,ENSG00000259007,ENSG00000258928,ENSG00000259157,ENSG00000258849,ENSG00000258535,ENSG00000258550,ENSG00000258423,ENSG00000259111,ENSG00000207004,ENSG00000251756,ENSG00000252400,ENSG00000258537,ENSG00000258893,ENSG00000258808,ENSG00000258942
chr14	51989110	51990085	14:51989110-51990085	ENSG00000261208,ENSG00000168229,ENSG00000258440,ENSG00000258981,ENSG00000258694,ENSG00000087303,ENSG00000087302,ENSG00000258854,ENSG00000259007,ENSG00000258928,ENSG00000259157,ENSG00000258849,ENSG00000258535,ENSG00000258550,ENSG00000258423,ENSG00000259111,ENSG00000207004,ENSG00000251756,ENSG00000277050,ENSG00000252400,ENSG00000258537,ENSG00000258893,ENSG00000258808,ENSG00000258942
chr14	52069004	52069414	14:52069004-52069414	ENSG00000168229,ENSG00000258440,ENSG00000258981,ENSG00000258694,ENSG00000087303,ENSG00000258928
chr14	52313996	52314365	14:52313996-52314365	ENSG00000271075,ENSG00000258757,ENSG00000125384,ENSG00000261208,ENSG00000168229,ENSG00000258440,ENSG00000258981,ENSG00000258694
chr14	52466271	52466533	14:52466271-52466533	ENSG00000258757,ENSG00000087301,ENSG00000261208,ENSG00000168229,ENSG00000258440
chr14	52552303	52553013	14:52552303-52553013	ENSG00000235269,ENSG00000226132,ENSG00000225680,ENSG00000288045,ENSG00000271075,ENSG00000259049,ENSG00000258757,ENSG00000180998,ENSG00000087301,ENSG00000261208,ENSG00000168229
chr14	52553873	52554073	14:52553873-52554073	ENSG00000258757,ENSG00000180998,ENSG00000087301
chr14	52694876	52695083	14:52694876-52695083	ENSG00000258757,ENSG00000197930
chr14	52695274	52696075	14:52695274-52696075	ENSG00000288045,ENSG00000073712,ENSG00000259049,ENSG00000100519,ENSG00000258757,ENSG00000197930
chr14	52706764	52707728	14:52706764-52707728	ENSG00000288045,ENSG00000271075,ENSG00000073712,ENSG00000258698,ENSG00000259049,ENSG00000198252,ENSG00000100519,ENSG00000258757,ENSG00000197930
chr14	52729775	52730517	14:52729775-52730517	ENSG00000235269,ENSG00000226132,ENSG00000225680,ENSG00000258985,ENSG00000288045,ENSG00000271075,ENSG00000073712,ENSG00000258698,ENSG00000285664,ENSG00000259049,ENSG00000100522,ENSG00000198252,ENSG00000100519,ENSG00000258757,ENSG00000197930
chr14	52791299	52792018	14:52791299-52792018	ENSG00000258985,ENSG00000258503,ENSG00000288045,ENSG00000271075,ENSG00000073712,ENSG00000258802,ENSG00000258698,ENSG00000285664,ENSG00000259049,ENSG00000100522,ENSG00000258757
chr14	52987547	52987889	14:52987547-52987889	ENSG00000224004,ENSG00000287156,ENSG00000125378,ENSG00000266431,ENSG00000231922,ENSG00000235269,ENSG00000226132,ENSG00000225680,ENSG00000286730,ENSG00000258985,ENSG00000258993,ENSG00000258503,ENSG00000288045,ENSG00000271075,ENSG00000073712,ENSG00000258698,ENSG00000259049,ENSG00000258757
chr14	53054959	53055409	14:53054959-53055409	ENSG00000226132,ENSG00000225680,ENSG00000258985,ENSG00000100523,ENSG00000258993,ENSG00000258503,ENSG00000288045,ENSG00000271075,ENSG00000073712,ENSG00000258698
chr14	53108953	53109413	14:53108953-53109413	ENSG00000224004,ENSG00000287156,ENSG00000125378,ENSG00000266431,ENSG00000231922,ENSG00000235269,ENSG00000226132,ENSG00000225680,ENSG00000286730,ENSG00000258731,ENSG00000258985,ENSG00000100523,ENSG00000258993,ENSG00000258503,ENSG00000288045,ENSG00000271075,ENSG00000073712,ENSG00000258698,ENSG00000258757,ENSG00000258440
chr14	53113994	53114465	14:53113994-53114465	ENSG00000224004,ENSG00000266431,ENSG00000231922,ENSG00000226132,ENSG00000225680,ENSG00000286730,ENSG00000258985,ENSG00000100523,ENSG00000258993,ENSG00000258503,ENSG00000288045,ENSG00000271075,ENSG00000073712,ENSG00000258698
chr14	53148804	53149134	14:53148804-53149134	ENSG00000258731,ENSG00000100523
chr14	53151814	53152298	14:53151814-53152298	ENSG00000258731,ENSG00000100523
chr14	53153011	53153650	14:53153011-53153650	ENSG00000266431,ENSG00000226132,ENSG00000225680,ENSG00000258731,ENSG00000100523,ENSG00000288045,ENSG00000073712
chr14	53180954	53181154	14:53180954-53181154	ENSG00000231922,ENSG00000235269,ENSG00000237356
chr14	53217356	53217939	14:53217356-53217939	ENSG00000224004,ENSG00000287156,ENSG00000125378,ENSG00000266431,ENSG00000231922,ENSG00000226132,ENSG00000225680,ENSG00000237356
chr14	53352126	53352528	14:53352126-53352528	ENSG00000224004,ENSG00000287156,ENSG00000125378,ENSG00000266431,ENSG00000231922,ENSG00000235269,ENSG00000226132,ENSG00000225680,ENSG00000286730
chr14	54396564	54397207	14:54396564-54397207	ENSG00000100526,ENSG00000224004,ENSG00000287156,ENSG00000125378,ENSG00000266431,ENSG00000231922,ENSG00000235269,ENSG00000226132,ENSG00000225680
chr14	54435510	54435855	14:54435510-54435855	ENSG00000258753,ENSG00000100528,ENSG00000224004,ENSG00000287156,ENSG00000125378,ENSG00000266431,ENSG00000235269,ENSG00000226132,ENSG00000225680
chr14	54440917	54441650	14:54440917-54441650	ENSG00000197045,ENSG00000258753,ENSG00000100528,ENSG00000100526,ENSG00000224004,ENSG00000287156,ENSG00000125378,ENSG00000266431,ENSG00000231922,ENSG00000235269,ENSG00000226132,ENSG00000225680
chr14	54488552	54489279	14:54488552-54489279	ENSG00000100532,ENSG00000197045,ENSG00000258753,ENSG00000224004,ENSG00000287156,ENSG00000125378,ENSG00000266431,ENSG00000231922
chr14	54509498	54510444	14:54509498-54510444	ENSG00000285774,ENSG00000100532,ENSG00000197045,ENSG00000258753,ENSG00000224004,ENSG00000287156,ENSG00000125378,ENSG00000266431,ENSG00000231922,ENSG00000235269
chr14	54565844	54566213	14:54565844-54566213	ENSG00000285774,ENSG00000020577
chr14	54774035	54774321	14:54774035-54774321	ENSG00000285774,ENSG00000020577
chr14	54805753	54806146	14:54805753-54806146	ENSG00000252019,ENSG00000285774,ENSG00000020577,ENSG00000231922
chr14	54881820	54882265	14:54881820-54882265	ENSG00000233924,ENSG00000258872,ENSG00000265432,ENSG00000252019,ENSG00000131979,ENSG00000231922,ENSG00000235269
chr14	54901909	54902608	14:54901909-54902608	ENSG00000233924,ENSG00000252019,ENSG00000131979
chr14	54902697	54903438	14:54902697-54903438	ENSG00000233924,ENSG00000258872,ENSG00000265432,ENSG00000252019,ENSG00000131979,ENSG00000287156
chr14	54931028	54931499	14:54931028-54931499	ENSG00000233924,ENSG00000198554,ENSG00000252019,ENSG00000224004,ENSG00000287156,ENSG00000125378,ENSG00000266431,ENSG00000231922,ENSG00000235269,ENSG00000226132,ENSG00000225680
chr14	55026785	55027711	14:55026785-55027711	ENSG00000168175,ENSG00000180008,ENSG00000233924,ENSG00000198554
chr14	55051320	55052278	14:55051320-55052278	ENSG00000168175,ENSG00000180008,ENSG00000233924,ENSG00000198554
chr14	55089594	55089898	14:55089594-55089898	ENSG00000168175,ENSG00000233924
chr14	55098258	55098654	14:55098258-55098654	ENSG00000131981
chr14	55103185	55103590	14:55103185-55103590	ENSG00000131981,ENSG00000168175,ENSG00000233924,ENSG00000224004,ENSG00000287156,ENSG00000231922,ENSG00000235269
chr14	55116334	55116871	14:55116334-55116871	ENSG00000131981
chr14	55120553	55120939	14:55120553-55120939	ENSG00000131981
chr14	55122549	55122981	14:55122549-55122981	ENSG00000131981
chr14	55129036	55129930	14:55129036-55129930	ENSG00000131981
chr14	55141922	55142229	14:55141922-55142229	ENSG00000131981
chr14	55190846	55192060	14:55190846-55192060	ENSG00000271180,ENSG00000258050,ENSG00000126787
chr14	55213186	55213391	14:55213186-55213391	ENSG00000271180,ENSG00000279392
chr14	55220350	55220565	14:55220350-55220565	ENSG00000271180,ENSG00000279392
chr14	55271038	55271632	14:55271038-55271632	ENSG00000278818,ENSG00000239686,ENSG00000178974,ENSG00000258413,ENSG00000271180
chr14	55271898	55272295	14:55271898-55272295	ENSG00000278818,ENSG00000239686,ENSG00000178974,ENSG00000258413
chr14	55301579	55302125	14:55301579-55302125	ENSG00000271484,ENSG00000258469,ENSG00000278818,ENSG00000239686,ENSG00000178974,ENSG00000258413,ENSG00000271180
chr14	55324034	55324272	14:55324034-55324272	ENSG00000278818,ENSG00000239686
chr14	55332610	55333052	14:55332610-55333052	ENSG00000271484,ENSG00000213641,ENSG00000258455,ENSG00000258469,ENSG00000278818,ENSG00000239686,ENSG00000178974,ENSG00000258413,ENSG00000271180,ENSG00000266431
chr14	55334107	55334638	14:55334107-55334638	ENSG00000258455,ENSG00000278818,ENSG00000239686
chr14	55337795	55338021	14:55337795-55338021	ENSG00000258455,ENSG00000278818
chr14	55354491	55354962	14:55354491-55354962	ENSG00000213641,ENSG00000278818,ENSG00000239686,ENSG00000178974,ENSG00000258413,ENSG00000271180
chr14	55370819	55371378	14:55370819-55371378	ENSG00000200818,ENSG00000243801,ENSG00000248550,ENSG00000259868,ENSG00000258791,ENSG00000177350,ENSG00000258784,ENSG00000271484,ENSG00000213641,ENSG00000259318,ENSG00000126775,ENSG00000278818,ENSG00000239686,ENSG00000178974,ENSG00000271180,ENSG00000231922
chr14	55383786	55384185	14:55383786-55384185	ENSG00000213641,ENSG00000259318,ENSG00000126775,ENSG00000271180
chr14	55385441	55385811	14:55385441-55385811	ENSG00000259318,ENSG00000126775
chr14	55385987	55386317	14:55385987-55386317	ENSG00000259318,ENSG00000126775
chr14	55387162	55387536	14:55387162-55387536	ENSG00000259318,ENSG00000126775
chr14	55403145	55403379	14:55403145-55403379	ENSG00000239199,ENSG00000259318,ENSG00000126775
chr14	55411484	55412160	14:55411484-55412160	ENSG00000258791,ENSG00000177350,ENSG00000258784,ENSG00000271484,ENSG00000213641,ENSG00000239199,ENSG00000259318,ENSG00000126775,ENSG00000271180,ENSG00000224004
chr14	55417992	55418323	14:55417992-55418323	ENSG00000271484,ENSG00000213641,ENSG00000239199,ENSG00000126775,ENSG00000271180
chr14	55430173	55430685	14:55430173-55430685	ENSG00000258803,ENSG00000259868,ENSG00000258791,ENSG00000177350,ENSG00000258784,ENSG00000271484,ENSG00000213641,ENSG00000182521,ENSG00000271180
chr14	55446155	55446413	14:55446155-55446413	ENSG00000258791,ENSG00000177350,ENSG00000258784,ENSG00000271484,ENSG00000213641,ENSG00000182521
chr14	55579807	55580944	14:55579807-55580944	ENSG00000126777,ENSG00000271484,ENSG00000213641,ENSG00000186615
chr14	55581433	55581638	14:55581433-55581638	ENSG00000126777,ENSG00000271484,ENSG00000213641,ENSG00000186615
chr14	55593659	55594298	14:55593659-55594298	ENSG00000177350,ENSG00000126777,ENSG00000271484,ENSG00000213641,ENSG00000186615
chr14	55653154	55653354	14:55653154-55653354	ENSG00000200742,ENSG00000126777,ENSG00000271484
chr14	55662803	55663141	14:55662803-55663141	ENSG00000200742,ENSG00000126777,ENSG00000213641
chr14	55667861	55668131	14:55667861-55668131	ENSG00000258791,ENSG00000258784,ENSG00000200742,ENSG00000126777,ENSG00000271484,ENSG00000213641
chr14	56117758	56118662	14:56117758-56118662	ENSG00000259719,ENSG00000275569,ENSG00000259483,ENSG00000139946,ENSG00000277763,ENSG00000259868,ENSG00000258791,ENSG00000177350,ENSG00000258784
chr14	56199097	56199529	14:56199097-56199529	ENSG00000258856,ENSG00000200818,ENSG00000243801,ENSG00000258776,ENSG00000248550,ENSG00000165588,ENSG00000259719,ENSG00000275569,ENSG00000259483,ENSG00000139946,ENSG00000277763,ENSG00000259868,ENSG00000258791,ENSG00000177350,ENSG00000258784
chr14	56220055	56220388	14:56220055-56220388	ENSG00000258856,ENSG00000259719,ENSG00000275569,ENSG00000259483,ENSG00000259868,ENSG00000258791,ENSG00000177350,ENSG00000258784
chr14	56339992	56340409	14:56339992-56340409	ENSG00000200818,ENSG00000243801,ENSG00000259133,ENSG00000258803,ENSG00000259719,ENSG00000275569,ENSG00000259483,ENSG00000259868,ENSG00000258791,ENSG00000177350,ENSG00000258784
chr14	56555984	56556373	14:56555984-56556373	ENSG00000259008,ENSG00000286355,ENSG00000258592,ENSG00000259136,ENSG00000258758,ENSG00000200818,ENSG00000243801,ENSG00000258776,ENSG00000248550,ENSG00000165588,ENSG00000258703,ENSG00000242995,ENSG00000259133,ENSG00000258428,ENSG00000258803
chr14	56579339	56580280	14:56579339-56580280	ENSG00000258592,ENSG00000200818,ENSG00000243801,ENSG00000258776,ENSG00000248550,ENSG00000165588,ENSG00000258703,ENSG00000242995,ENSG00000259133,ENSG00000258428,ENSG00000258803,ENSG00000070269
chr14	56607418	56607668	14:56607418-56607668	ENSG00000200818,ENSG00000243801,ENSG00000258703,ENSG00000242995,ENSG00000259133,ENSG00000258428,ENSG00000258803,ENSG00000070269
chr14	56608600	56609183	14:56608600-56609183	ENSG00000252837,ENSG00000258856,ENSG00000259039,ENSG00000151812,ENSG00000100557,ENSG00000259008,ENSG00000286355,ENSG00000258592,ENSG00000259136,ENSG00000258758,ENSG00000200818,ENSG00000243801,ENSG00000258776,ENSG00000248550,ENSG00000165588,ENSG00000258703,ENSG00000242995,ENSG00000259133,ENSG00000258428,ENSG00000258803,ENSG00000070269,ENSG00000258791,ENSG00000258784
chr14	56660065	56660274	14:56660065-56660274	ENSG00000258856,ENSG00000259008,ENSG00000286355,ENSG00000258592,ENSG00000259136,ENSG00000258758,ENSG00000243388,ENSG00000200818,ENSG00000243801,ENSG00000258776,ENSG00000248550,ENSG00000165588,ENSG00000258703,ENSG00000242995,ENSG00000259133,ENSG00000258428,ENSG00000258803
chr14	57009514	57009958	14:57009514-57009958	ENSG00000259969,ENSG00000252837,ENSG00000258856,ENSG00000259039,ENSG00000151812,ENSG00000258592,ENSG00000259136,ENSG00000258758,ENSG00000243388,ENSG00000286257,ENSG00000200818,ENSG00000243801,ENSG00000258776,ENSG00000248550,ENSG00000165588,ENSG00000258703,ENSG00000242995,ENSG00000259133
chr14	57213140	57213546	14:57213140-57213546	ENSG00000259969,ENSG00000252837,ENSG00000259039,ENSG00000151812,ENSG00000100557,ENSG00000259008,ENSG00000286355,ENSG00000070367,ENSG00000258592,ENSG00000259136,ENSG00000258758,ENSG00000243388,ENSG00000200818,ENSG00000243801,ENSG00000258776,ENSG00000248550,ENSG00000165588,ENSG00000258703,ENSG00000242995,ENSG00000259133,ENSG00000258803
chr14	57268319	57269363	14:57268319-57269363	ENSG00000259008,ENSG00000286355,ENSG00000053770,ENSG00000070367
chr14	57280131	57280470	14:57280131-57280470	ENSG00000259969,ENSG00000252837,ENSG00000258856,ENSG00000259039,ENSG00000151812,ENSG00000100557,ENSG00000259008,ENSG00000286355,ENSG00000053770,ENSG00000070367,ENSG00000258592,ENSG00000200818,ENSG00000243801,ENSG00000258776,ENSG00000248550,ENSG00000165588,ENSG00000258703,ENSG00000258803
chr14	57317291	57317551	14:57317291-57317551	ENSG00000252837,ENSG00000258856,ENSG00000259039,ENSG00000151812,ENSG00000100557,ENSG00000259008,ENSG00000286355,ENSG00000258592,ENSG00000259136,ENSG00000258758,ENSG00000243388,ENSG00000200818,ENSG00000243801,ENSG00000258776,ENSG00000248550,ENSG00000165588,ENSG00000258703,ENSG00000242995,ENSG00000259133,ENSG00000258803
chr14	57390173	57391590	14:57390173-57391590	ENSG00000259969,ENSG00000252837,ENSG00000258856,ENSG00000259039,ENSG00000151812,ENSG00000100557,ENSG00000139977,ENSG00000259008,ENSG00000286355
chr14	58072709	58072928	14:58072709-58072928	ENSG00000258836,ENSG00000259969,ENSG00000252837,ENSG00000258856,ENSG00000259039,ENSG00000151812,ENSG00000100557
chr14	58138154	58138764	14:58138154-58138764	ENSG00000258734,ENSG00000213598,ENSG00000239510,ENSG00000258650,ENSG00000252198,ENSG00000258519,ENSG00000243023,ENSG00000258836,ENSG00000139971,ENSG00000259969,ENSG00000252837,ENSG00000258856,ENSG00000259039,ENSG00000151812,ENSG00000100557
chr14	58151792	58152495	14:58151792-58152495	ENSG00000258734,ENSG00000213598,ENSG00000258583,ENSG00000239510,ENSG00000258650,ENSG00000252198,ENSG00000131966,ENSG00000258519,ENSG00000243023,ENSG00000258836,ENSG00000139971,ENSG00000259969,ENSG00000252837,ENSG00000258856,ENSG00000259039,ENSG00000151812,ENSG00000100557,ENSG00000259008
chr14	58171098	58171492	14:58171098-58171492	ENSG00000213598,ENSG00000239510,ENSG00000258650,ENSG00000252198,ENSG00000258682,ENSG00000131966,ENSG00000258519,ENSG00000243700,ENSG00000258836,ENSG00000259969,ENSG00000252837,ENSG00000258856,ENSG00000259039,ENSG00000151812,ENSG00000100557
chr14	58199553	58200673	14:58199553-58200673	ENSG00000258650,ENSG00000258682,ENSG00000100567,ENSG00000131966,ENSG00000258519
chr14	58239749	58240053	14:58239749-58240053	ENSG00000100567
chr14	58244329	58244992	14:58244329-58244992	ENSG00000032219,ENSG00000257621,ENSG00000258682,ENSG00000100567,ENSG00000131966
chr14	58245073	58245395	14:58245073-58245395	ENSG00000252782,ENSG00000257621,ENSG00000258682,ENSG00000100567
chr14	58281174	58281525	14:58281174-58281525	ENSG00000032219,ENSG00000252782,ENSG00000279636,ENSG00000180189,ENSG00000257621,ENSG00000258682,ENSG00000100567
chr14	58297681	58298724	14:58297681-58298724	ENSG00000032219,ENSG00000252782,ENSG00000279636,ENSG00000180189,ENSG00000257621,ENSG00000258682,ENSG00000100567,ENSG00000139971
chr14	58331033	58331465	14:58331033-58331465	ENSG00000213598,ENSG00000258900,ENSG00000258650,ENSG00000252198,ENSG00000032219,ENSG00000252782,ENSG00000257621,ENSG00000258682
chr14	58353581	58353844	14:58353581-58353844	ENSG00000258650,ENSG00000252198,ENSG00000032219
chr14	58362941	58363149	14:58362941-58363149	ENSG00000258650,ENSG00000252198,ENSG00000032219
chr14	58395587	58396301	14:58395587-58396301	ENSG00000213598,ENSG00000258650,ENSG00000252198,ENSG00000100578,ENSG00000100575,ENSG00000258378,ENSG00000196860,ENSG00000258658
chr14	58414902	58415268	14:58414902-58415268	ENSG00000258650,ENSG00000252198,ENSG00000100578,ENSG00000100575
chr14	58426903	58427293	14:58426903-58427293	ENSG00000258650,ENSG00000252198,ENSG00000100578,ENSG00000100575
chr14	58427398	58428084	14:58427398-58428084	ENSG00000258650,ENSG00000252198,ENSG00000100578,ENSG00000100575
chr14	58501296	58501575	14:58501296-58501575	ENSG00000258734,ENSG00000213598,ENSG00000258583,ENSG00000239510,ENSG00000258900,ENSG00000258650,ENSG00000252198,ENSG00000100578
chr14	58637802	58638147	14:58637802-58638147	ENSG00000258734,ENSG00000213598,ENSG00000258583,ENSG00000165617,ENSG00000239510,ENSG00000258900
chr14	59127184	59127400	14:59127184-59127400	ENSG00000258685,ENSG00000258734,ENSG00000213598,ENSG00000258583,ENSG00000239510,ENSG00000258900
chr14	59181828	59182106	14:59181828-59182106	ENSG00000100592,ENSG00000258996,ENSG00000258685
chr14	59187779	59188919	14:59187779-59188919	ENSG00000100592,ENSG00000258996,ENSG00000258685,ENSG00000258734,ENSG00000213598
chr14	59189452	59189707	14:59189452-59189707	ENSG00000100592,ENSG00000258996,ENSG00000258685
chr14	59189963	59190226	14:59189963-59190226	ENSG00000100592,ENSG00000258685
chr14	59200168	59200598	14:59200168-59200598	ENSG00000100592,ENSG00000258685,ENSG00000258734,ENSG00000213598,ENSG00000258583,ENSG00000239510
chr14	59464425	59465329	14:59464425-59465329	ENSG00000050130,ENSG00000258782,ENSG00000126790,ENSG00000181619,ENSG00000258685,ENSG00000213598,ENSG00000258900,ENSG00000258650
chr14	59483787	59484886	14:59483787-59484886	ENSG00000050130,ENSG00000126790,ENSG00000181619
chr14	59491679	59491927	14:59491679-59491927	ENSG00000050130,ENSG00000258782,ENSG00000126790
chr14	59507201	59507707	14:59507201-59507707	ENSG00000131951,ENSG00000261120,ENSG00000263629,ENSG00000139970,ENSG00000151838,ENSG00000050130,ENSG00000258782,ENSG00000126790,ENSG00000258734,ENSG00000213598,ENSG00000258583,ENSG00000239510
chr14	59576521	59577000	14:59576521-59577000	ENSG00000184302,ENSG00000258692,ENSG00000259169,ENSG00000258427,ENSG00000131951,ENSG00000261120,ENSG00000263629,ENSG00000139970,ENSG00000151838,ENSG00000258782,ENSG00000258734,ENSG00000213598,ENSG00000258583,ENSG00000239510
chr14	59965073	59965366	14:59965073-59965366	ENSG00000244756,ENSG00000258764,ENSG00000184302,ENSG00000258692,ENSG00000131951,ENSG00000261120,ENSG00000263629,ENSG00000139970
chr14	59965840	59966152	14:59965840-59966152	ENSG00000131951,ENSG00000261120,ENSG00000139970
chr14	60091566	60092451	14:60091566-60092451	ENSG00000100612,ENSG00000126773,ENSG00000258553,ENSG00000131951,ENSG00000261120
chr14	60151682	60152156	14:60151682-60152156	ENSG00000244756,ENSG00000258670,ENSG00000184302,ENSG00000258563,ENSG00000258896,ENSG00000100612,ENSG00000126773,ENSG00000258553,ENSG00000131951,ENSG00000261120,ENSG00000263629,ENSG00000139970
chr14	60164435	60164925	14:60164435-60164925	ENSG00000258896,ENSG00000100612
chr14	60165059	60165630	14:60165059-60165630	ENSG00000242135,ENSG00000258563,ENSG00000258896,ENSG00000100612,ENSG00000126773,ENSG00000258553,ENSG00000131951,ENSG00000261120
chr14	60183875	60184661	14:60183875-60184661	ENSG00000242135,ENSG00000258563,ENSG00000100612,ENSG00000131951,ENSG00000261120,ENSG00000263629,ENSG00000139970
chr14	60196311	60196624	14:60196311-60196624	ENSG00000241354,ENSG00000244756,ENSG00000258764,ENSG00000258670,ENSG00000184302,ENSG00000258692,ENSG00000259169,ENSG00000258427,ENSG00000179008,ENSG00000242135,ENSG00000258563,ENSG00000131951,ENSG00000261120,ENSG00000263629,ENSG00000139970
chr14	60247963	60248272	14:60247963-60248272	ENSG00000100614,ENSG00000254718,ENSG00000242135
chr14	60248747	60249551	14:60248747-60249551	ENSG00000100614,ENSG00000254718,ENSG00000242135
chr14	60249662	60250038	14:60249662-60250038	ENSG00000100614,ENSG00000254718,ENSG00000242135
chr14	60265701	60266000	14:60265701-60266000	ENSG00000244756,ENSG00000258764,ENSG00000258670,ENSG00000184302,ENSG00000258692,ENSG00000259169,ENSG00000179008,ENSG00000100614,ENSG00000242135,ENSG00000131951,ENSG00000261120
chr14	60266451	60266664	14:60266451-60266664	ENSG00000244756,ENSG00000258764,ENSG00000258670,ENSG00000184302,ENSG00000258692,ENSG00000259169,ENSG00000179008,ENSG00000100614,ENSG00000242135
chr14	60300069	60300427	14:60300069-60300427	ENSG00000258877,ENSG00000258842,ENSG00000182107,ENSG00000258445,ENSG00000241354,ENSG00000244756,ENSG00000258764,ENSG00000258670,ENSG00000184302,ENSG00000258692,ENSG00000259169,ENSG00000258427,ENSG00000179008,ENSG00000242135,ENSG00000131951,ENSG00000261120,ENSG00000263629
chr14	60310068	60310291	14:60310068-60310291	ENSG00000241354,ENSG00000244756,ENSG00000258764,ENSG00000258670,ENSG00000184302,ENSG00000258692,ENSG00000259169,ENSG00000258427,ENSG00000179008,ENSG00000258556,ENSG00000242135
chr14	60315123	60315592	14:60315123-60315592	ENSG00000270852,ENSG00000259142,ENSG00000241354,ENSG00000244756,ENSG00000258764,ENSG00000258670,ENSG00000184302,ENSG00000258692,ENSG00000259169,ENSG00000258427,ENSG00000179008,ENSG00000258556,ENSG00000242135,ENSG00000131951,ENSG00000261120,ENSG00000263629
chr14	60327824	60328125	14:60327824-60328125	ENSG00000241354,ENSG00000244756,ENSG00000258764,ENSG00000258670,ENSG00000184302,ENSG00000258692,ENSG00000259169,ENSG00000258427,ENSG00000179008,ENSG00000258556
chr14	60331164	60332136	14:60331164-60332136	ENSG00000182107,ENSG00000241354,ENSG00000244756,ENSG00000258764,ENSG00000258670,ENSG00000184302,ENSG00000258692,ENSG00000259169,ENSG00000258427,ENSG00000179008,ENSG00000258556,ENSG00000242135,ENSG00000131951,ENSG00000261120
chr14	60657026	60657339	14:60657026-60657339	ENSG00000258892,ENSG00000258445,ENSG00000100625,ENSG00000126778,ENSG00000258952,ENSG00000241354,ENSG00000244756,ENSG00000258764,ENSG00000258670,ENSG00000184302
chr14	60657422	60657622	14:60657422-60657622	ENSG00000258445,ENSG00000100625,ENSG00000126778,ENSG00000258952,ENSG00000241354
chr14	60734569	60735269	14:60734569-60735269	ENSG00000206870,ENSG00000258656,ENSG00000258892,ENSG00000258445,ENSG00000020426,ENSG00000100625,ENSG00000258952,ENSG00000241354,ENSG00000244756
chr14	60934271	60934642	14:60934271-60934642	ENSG00000258995,ENSG00000258638,ENSG00000270852,ENSG00000259142,ENSG00000258842,ENSG00000206870,ENSG00000258656,ENSG00000258485,ENSG00000258892,ENSG00000258445,ENSG00000100625,ENSG00000258952,ENSG00000241354,ENSG00000244756,ENSG00000258670,ENSG00000184302,ENSG00000258692,ENSG00000259169,ENSG00000179008
chr14	60980752	60981527	14:60980752-60981527	ENSG00000139974,ENSG00000206870,ENSG00000258656,ENSG00000126814,ENSG00000258892,ENSG00000258445,ENSG00000100625,ENSG00000258952,ENSG00000241354
chr14	60982031	60982350	14:60982031-60982350	ENSG00000139974,ENSG00000206870,ENSG00000258656,ENSG00000126814,ENSG00000258892,ENSG00000258445
chr14	60989533	60990102	14:60989533-60990102	ENSG00000139974,ENSG00000206870,ENSG00000258656,ENSG00000126814,ENSG00000258892,ENSG00000258445,ENSG00000258952,ENSG00000241354,ENSG00000184302
chr14	61025333	61025533	14:61025333-61025533	ENSG00000270852,ENSG00000206870,ENSG00000258656,ENSG00000258892,ENSG00000258445,ENSG00000100625,ENSG00000258952,ENSG00000241354,ENSG00000244756
chr14	61252841	61253082	14:61252841-61253082	ENSG00000270852,ENSG00000259142,ENSG00000186369,ENSG00000258903,ENSG00000258842,ENSG00000182107,ENSG00000258892,ENSG00000258445,ENSG00000258952,ENSG00000241354,ENSG00000244756,ENSG00000258764,ENSG00000258670,ENSG00000184302,ENSG00000258692,ENSG00000179008
chr14	61321361	61321604	14:61321361-61321604	ENSG00000247287,ENSG00000182107,ENSG00000027075
chr14	61456697	61456985	14:61456697-61456985	ENSG00000270852,ENSG00000259142,ENSG00000186369,ENSG00000258903,ENSG00000258842,ENSG00000139973,ENSG00000279633,ENSG00000258964,ENSG00000247287,ENSG00000182107,ENSG00000027075
chr14	61461794	61462099	14:61461794-61462099	ENSG00000270852,ENSG00000259142,ENSG00000186369,ENSG00000258903,ENSG00000258842,ENSG00000139973,ENSG00000279633,ENSG00000258964,ENSG00000182107,ENSG00000027075
chr14	61471980	61472328	14:61471980-61472328	ENSG00000258638,ENSG00000270852,ENSG00000259142,ENSG00000186369,ENSG00000258903,ENSG00000258842,ENSG00000139973,ENSG00000279633,ENSG00000258964,ENSG00000100644,ENSG00000258777,ENSG00000258989,ENSG00000182107,ENSG00000027075
chr14	61489058	61489521	14:61489058-61489521	ENSG00000258989,ENSG00000027075
chr14	61537547	61537761	14:61537547-61537761	ENSG00000258926,ENSG00000258989,ENSG00000027075
chr14	61541681	61542032	14:61541681-61542032	ENSG00000258926,ENSG00000258989,ENSG00000027075
chr14	61552853	61553452	14:61552853-61553452	ENSG00000258877,ENSG00000270852,ENSG00000259142,ENSG00000186369,ENSG00000258903,ENSG00000258842,ENSG00000139973,ENSG00000279633,ENSG00000258964,ENSG00000232774,ENSG00000250548,ENSG00000258926,ENSG00000258989,ENSG00000027075
chr14	61559135	61559348	14:61559135-61559348	ENSG00000232774,ENSG00000250548,ENSG00000258926,ENSG00000258989
chr14	61562901	61563159	14:61562901-61563159	ENSG00000232774,ENSG00000250548,ENSG00000258989
chr14	61568751	61568951	14:61568751-61568951	ENSG00000232774,ENSG00000250548,ENSG00000258989
chr14	61695013	61695673	14:61695013-61695673	ENSG00000258842,ENSG00000279633,ENSG00000258964,ENSG00000100644,ENSG00000258777,ENSG00000258989,ENSG00000182107
chr14	61719623	61720033	14:61719623-61720033	ENSG00000270852,ENSG00000259142,ENSG00000186369,ENSG00000258903,ENSG00000258842,ENSG00000139973,ENSG00000279633,ENSG00000258964,ENSG00000100644,ENSG00000258777,ENSG00000258989,ENSG00000182107
chr14	61750933	61751418	14:61750933-61751418	ENSG00000258995,ENSG00000258877,ENSG00000258638,ENSG00000270852,ENSG00000259142,ENSG00000186369,ENSG00000258903,ENSG00000258842,ENSG00000139973,ENSG00000279633,ENSG00000023608,ENSG00000258964,ENSG00000258667,ENSG00000100644,ENSG00000258777,ENSG00000258989,ENSG00000182107
chr14	61762045	61762566	14:61762045-61762566	ENSG00000258877,ENSG00000258638,ENSG00000270852,ENSG00000259142,ENSG00000186369,ENSG00000258903,ENSG00000258842,ENSG00000139973,ENSG00000279633,ENSG00000023608,ENSG00000258964,ENSG00000258667,ENSG00000100644,ENSG00000258777,ENSG00000258989,ENSG00000182107
chr14	61837464	61837933	14:61837464-61837933	ENSG00000258995,ENSG00000258877,ENSG00000258638,ENSG00000270852,ENSG00000259142,ENSG00000186369,ENSG00000258903,ENSG00000258842,ENSG00000258956,ENSG00000139973,ENSG00000279633,ENSG00000258964,ENSG00000182107,ENSG00000027075
chr14	63388852	63389153	14:63388852-63389153	ENSG00000270912,ENSG00000258411,ENSG00000200693,ENSG00000206822,ENSG00000202490,ENSG00000258645,ENSG00000258800,ENSG00000270878,ENSG00000205767,ENSG00000261242,ENSG00000154001,ENSG00000179600,ENSG00000258943,ENSG00000126785,ENSG00000258995,ENSG00000259093,ENSG00000140015,ENSG00000258877,ENSG00000258638,ENSG00000270852
chr14	63438205	63438684	14:63438205-63438684	ENSG00000258411,ENSG00000202490,ENSG00000258645,ENSG00000258800,ENSG00000270878,ENSG00000205767,ENSG00000261242,ENSG00000154001,ENSG00000179600,ENSG00000258943,ENSG00000126785,ENSG00000258995,ENSG00000259093,ENSG00000140015,ENSG00000258877,ENSG00000258638,ENSG00000270852
chr14	63453491	63454144	14:63453491-63454144	ENSG00000270912,ENSG00000258411,ENSG00000206822,ENSG00000202490,ENSG00000258645,ENSG00000258800,ENSG00000270878,ENSG00000205767,ENSG00000261242,ENSG00000252800,ENSG00000154001,ENSG00000179600,ENSG00000258943,ENSG00000126785,ENSG00000258995,ENSG00000259093,ENSG00000140015,ENSG00000258877,ENSG00000258638,ENSG00000270852,ENSG00000259142,ENSG00000258842
chr14	63460665	63461157	14:63460665-63461157	ENSG00000221537,ENSG00000270912,ENSG00000258411,ENSG00000206822,ENSG00000202490,ENSG00000258645,ENSG00000258800,ENSG00000270878,ENSG00000205767,ENSG00000252800,ENSG00000154001,ENSG00000179600,ENSG00000258943,ENSG00000126785,ENSG00000258995,ENSG00000259093,ENSG00000140015,ENSG00000258877,ENSG00000258638,ENSG00000270852,ENSG00000258842
chr14	63473518	63473728	14:63473518-63473728	ENSG00000205767,ENSG00000252800,ENSG00000258943,ENSG00000140015
chr14	63478110	63478315	14:63478110-63478315	ENSG00000258645,ENSG00000258800,ENSG00000270878,ENSG00000205767,ENSG00000252800,ENSG00000179600,ENSG00000258943,ENSG00000126785,ENSG00000140015
chr14	63543062	63543922	14:63543062-63543922	ENSG00000258411,ENSG00000200693,ENSG00000274015,ENSG00000206822,ENSG00000202490,ENSG00000258645,ENSG00000258800,ENSG00000140006,ENSG00000270878,ENSG00000205767,ENSG00000261242,ENSG00000154001,ENSG00000179600,ENSG00000258943,ENSG00000126785,ENSG00000258995,ENSG00000259093,ENSG00000140015,ENSG00000258877,ENSG00000258638,ENSG00000270852,ENSG00000259142
chr14	63633005	63633265	14:63633005-63633265	ENSG00000258411,ENSG00000200693,ENSG00000274015,ENSG00000207172,ENSG00000206822,ENSG00000202490,ENSG00000258645,ENSG00000258800,ENSG00000140006,ENSG00000270878,ENSG00000205767,ENSG00000179600,ENSG00000258943,ENSG00000126785,ENSG00000258995,ENSG00000259093,ENSG00000140015
chr14	63641468	63642615	14:63641468-63642615	ENSG00000258411,ENSG00000252749,ENSG00000200693,ENSG00000274015,ENSG00000207172,ENSG00000206822,ENSG00000202490,ENSG00000258645,ENSG00000258800,ENSG00000140006,ENSG00000270878,ENSG00000205767,ENSG00000179600,ENSG00000258943,ENSG00000126785,ENSG00000259093,ENSG00000140015
chr14	63701443	63701925	14:63701443-63701925	ENSG00000221537,ENSG00000270912,ENSG00000258411,ENSG00000252749,ENSG00000126821,ENSG00000200693,ENSG00000206822,ENSG00000202490,ENSG00000258645,ENSG00000258800,ENSG00000270878,ENSG00000205767,ENSG00000179600,ENSG00000258943,ENSG00000126785,ENSG00000258995,ENSG00000259093,ENSG00000140015,ENSG00000258877,ENSG00000258638
chr14	63713685	63714081	14:63713685-63714081	ENSG00000221537,ENSG00000270912,ENSG00000258411,ENSG00000252749,ENSG00000258778,ENSG00000126821,ENSG00000200693,ENSG00000206822,ENSG00000202490,ENSG00000258645,ENSG00000258800,ENSG00000270878,ENSG00000205767,ENSG00000179600,ENSG00000258943,ENSG00000126785,ENSG00000258995,ENSG00000259093,ENSG00000140015,ENSG00000258877,ENSG00000258638,ENSG00000270852
chr14	63727454	63728404	14:63727454-63728404	ENSG00000270912,ENSG00000258411,ENSG00000252749,ENSG00000258778,ENSG00000126821,ENSG00000200693,ENSG00000274015,ENSG00000206822,ENSG00000202490,ENSG00000258645,ENSG00000258800,ENSG00000140006,ENSG00000270878,ENSG00000205767,ENSG00000179600,ENSG00000258943,ENSG00000126785,ENSG00000258995,ENSG00000259093,ENSG00000140015,ENSG00000258877
chr14	63852792	63853119	14:63852792-63853119	ENSG00000221537,ENSG00000202182,ENSG00000270912,ENSG00000054654
chr14	63853207	63853502	14:63853207-63853502	ENSG00000221537,ENSG00000202182,ENSG00000270912,ENSG00000054654
chr14	64178838	64179149	14:64178838-64179149	ENSG00000221537,ENSG00000270912,ENSG00000054654,ENSG00000258995,ENSG00000140015,ENSG00000258877
chr14	64191972	64192246	14:64191972-64192246	ENSG00000221537,ENSG00000270912,ENSG00000054654
chr14	64220494	64220889	14:64220494-64220889	ENSG00000221537,ENSG00000270912,ENSG00000054654
chr14	64262699	64263014	14:64262699-64263014	ENSG00000271511,ENSG00000221537,ENSG00000140009,ENSG00000270912,ENSG00000140015
chr14	64266286	64266567	14:64266286-64266567	ENSG00000221537,ENSG00000140009,ENSG00000270912,ENSG00000258995
chr14	64279975	64280627	14:64279975-64280627	ENSG00000221537,ENSG00000140009,ENSG00000270912
chr14	64294184	64295174	14:64294184-64295174	ENSG00000221537,ENSG00000140009,ENSG00000270912
chr14	64338213	64339102	14:64338213-64339102	ENSG00000271511,ENSG00000284664,ENSG00000214770,ENSG00000140009
chr14	64344233	64344466	14:64344233-64344466	ENSG00000271511,ENSG00000284664,ENSG00000214770,ENSG00000140009
chr14	64387703	64388469	14:64387703-64388469	ENSG00000100714,ENSG00000271511,ENSG00000284664,ENSG00000234911
chr14	64394488	64395200	14:64394488-64395200	ENSG00000100714,ENSG00000271511,ENSG00000284664,ENSG00000234911
chr14	64407335	64407806	14:64407335-64407806	ENSG00000100714,ENSG00000271511,ENSG00000284664,ENSG00000234911
chr14	64442329	64442723	14:64442329-64442723	ENSG00000272909,ENSG00000258824,ENSG00000100714,ENSG00000271511
chr14	64465130	64465694	14:64465130-64465694	ENSG00000126804,ENSG00000179841,ENSG00000089775,ENSG00000272909,ENSG00000258824,ENSG00000100714,ENSG00000271511,ENSG00000284664,ENSG00000259076,ENSG00000259010
chr14	64503455	64504342	14:64503455-64504342	ENSG00000126804,ENSG00000089775
chr14	64504472	64504870	14:64504472-64504870	ENSG00000126804,ENSG00000089775
chr14	64504978	64505478	14:64504978-64505478	ENSG00000259160,ENSG00000126804,ENSG00000089775
chr14	64511110	64511388	14:64511110-64511388	ENSG00000259160,ENSG00000126804,ENSG00000089775,ENSG00000259076,ENSG00000259010
chr14	64540129	64540835	14:64540129-64540835	ENSG00000165807,ENSG00000126803,ENSG00000259160,ENSG00000259116,ENSG00000126804,ENSG00000089775,ENSG00000259076,ENSG00000259010
chr14	64549763	64550179	14:64549763-64550179	ENSG00000165807,ENSG00000126803,ENSG00000259160,ENSG00000259116,ENSG00000259076,ENSG00000259010
chr14	64636711	64636994	14:64636711-64636994	ENSG00000259160,ENSG00000259076,ENSG00000259010,ENSG00000126822
chr14	64675373	64675793	14:64675373-64675793	ENSG00000259076,ENSG00000259010,ENSG00000126822
chr14	64761653	64761924	14:64761653-64761924	ENSG00000126822,ENSG00000070182
chr14	64762006	64762640	14:64762006-64762640	ENSG00000126822,ENSG00000070182,ENSG00000284269
chr14	64775396	64775818	14:64775396-64775818	ENSG00000259076,ENSG00000259010,ENSG00000126822,ENSG00000070182,ENSG00000284269
chr14	64801834	64802114	14:64801834-64802114	ENSG00000284269
chr14	64812529	64812813	14:64812529-64812813	ENSG00000284269
chr14	64823268	64823821	14:64823268-64823821	ENSG00000070182,ENSG00000284269
chr14	64824517	64824839	14:64824517-64824839	ENSG00000070182,ENSG00000284269
chr14	64831977	64832199	14:64831977-64832199	-
chr14	64841282	64842140	14:64841282-64842140	-
chr14	64845002	64845449	14:64845002-64845449	ENSG00000284269
chr14	64847937	64848207	14:64847937-64848207	-
chr14	64879721	64880296	14:64879721-64880296	ENSG00000070182,ENSG00000252497,ENSG00000176153
chr14	64880385	64880855	14:64880385-64880855	ENSG00000070182,ENSG00000176153
chr14	64885580	64885983	14:64885580-64885983	ENSG00000259076,ENSG00000259010,ENSG00000126822,ENSG00000070182,ENSG00000284269,ENSG00000252497,ENSG00000258289,ENSG00000176153
chr14	64891825	64892151	14:64891825-64892151	ENSG00000259076,ENSG00000126822,ENSG00000070182,ENSG00000284269,ENSG00000252497,ENSG00000258289,ENSG00000125954,ENSG00000176153
chr14	64914018	64914841	14:64914018-64914841	ENSG00000252497,ENSG00000258289,ENSG00000125954,ENSG00000176153
chr14	64927082	64927321	14:64927082-64927321	ENSG00000258289,ENSG00000125954,ENSG00000176153
chr14	64953012	64953281	14:64953012-64953281	ENSG00000176153,ENSG00000139998
chr14	64972100	64972525	14:64972100-64972525	ENSG00000139998
chr14	64986619	64987526	14:64986619-64987526	ENSG00000176153,ENSG00000139998,ENSG00000257365,ENSG00000272158,ENSG00000125952,ENSG00000222985
chr14	64998440	64998640	14:64998440-64998640	ENSG00000257365,ENSG00000272158
chr14	65012478	65012707	14:65012478-65012707	ENSG00000257365,ENSG00000272158,ENSG00000222985
chr14	65043055	65043452	14:65043055-65043452	ENSG00000257365,ENSG00000266531,ENSG00000222985,ENSG00000258980
chr14	65044368	65044995	14:65044368-65044995	ENSG00000257365,ENSG00000266531,ENSG00000259118,ENSG00000222985,ENSG00000258980,ENSG00000224861,ENSG00000258502,ENSG00000200860,ENSG00000287833
chr14	65054863	65055156	14:65054863-65055156	ENSG00000257365,ENSG00000259118,ENSG00000222985
chr14	65081514	65081775	14:65081514-65081775	ENSG00000125952,ENSG00000259118,ENSG00000222985
chr14	65102169	65103187	14:65102169-65103187	ENSG00000125952,ENSG00000259118,ENSG00000222985
chr14	65167085	65167492	14:65167085-65167492	ENSG00000222985,ENSG00000258878,ENSG00000258760,ENSG00000258613,ENSG00000214759,ENSG00000259078,ENSG00000266740,ENSG00000033170,ENSG00000276116,ENSG00000180662,ENSG00000207781,ENSG00000258980,ENSG00000258629,ENSG00000258960,ENSG00000258847,ENSG00000277651,ENSG00000224861,ENSG00000258502,ENSG00000200860,ENSG00000287833,ENSG00000258796,ENSG00000258490
chr14	65222460	65222717	14:65222460-65222717	ENSG00000222985,ENSG00000255002,ENSG00000258878,ENSG00000258760,ENSG00000258613,ENSG00000214759,ENSG00000259078,ENSG00000266740,ENSG00000033170,ENSG00000276116,ENSG00000180662,ENSG00000207781,ENSG00000258980,ENSG00000258629,ENSG00000258502,ENSG00000200860,ENSG00000287833
chr14	65229701	65230286	14:65229701-65230286	ENSG00000222985,ENSG00000255002,ENSG00000258878,ENSG00000258760,ENSG00000258613,ENSG00000214759,ENSG00000259078,ENSG00000266740,ENSG00000180662,ENSG00000207781,ENSG00000258980,ENSG00000258502
chr14	65411673	65412029	14:65411673-65412029	ENSG00000258878,ENSG00000258760,ENSG00000258613,ENSG00000214759,ENSG00000259078,ENSG00000266740,ENSG00000033170,ENSG00000276116,ENSG00000180662,ENSG00000207781,ENSG00000258980
chr14	65412307	65413192	14:65412307-65413192	ENSG00000258760,ENSG00000258613,ENSG00000214759,ENSG00000259078,ENSG00000266740,ENSG00000033170,ENSG00000276116,ENSG00000180662,ENSG00000207781,ENSG00000258980
chr14	65422217	65422426	14:65422217-65422426	ENSG00000258760,ENSG00000258613,ENSG00000214759,ENSG00000259078,ENSG00000266740,ENSG00000033170,ENSG00000276116,ENSG00000180662,ENSG00000207781,ENSG00000258980,ENSG00000287833
chr14	65438404	65438629	14:65438404-65438629	ENSG00000258760,ENSG00000258613,ENSG00000214759,ENSG00000259078,ENSG00000266740,ENSG00000180662,ENSG00000207781,ENSG00000258980,ENSG00000258629,ENSG00000258502,ENSG00000287833
chr14	65776357	65776557	14:65776357-65776557	ENSG00000180662,ENSG00000207781,ENSG00000258980,ENSG00000258629,ENSG00000258960,ENSG00000258847,ENSG00000224861,ENSG00000258502,ENSG00000200860,ENSG00000287833
chr14	65824761	65825034	14:65824761-65825034	ENSG00000258760,ENSG00000258613,ENSG00000214759,ENSG00000259078,ENSG00000266740,ENSG00000180662,ENSG00000207781,ENSG00000258980,ENSG00000258629,ENSG00000258960,ENSG00000224861,ENSG00000258502,ENSG00000200860,ENSG00000287833
chr14	65950217	65950543	14:65950217-65950543	ENSG00000222985,ENSG00000258760,ENSG00000258613,ENSG00000214759,ENSG00000259078,ENSG00000266740,ENSG00000180662,ENSG00000207781,ENSG00000258980,ENSG00000258629,ENSG00000258960,ENSG00000258847,ENSG00000277651,ENSG00000224861,ENSG00000258502,ENSG00000200860,ENSG00000287833,ENSG00000258796,ENSG00000258490
chr14	65961083	65961335	14:65961083-65961335	ENSG00000258980,ENSG00000258629,ENSG00000258960,ENSG00000258847,ENSG00000277651,ENSG00000224861,ENSG00000258502,ENSG00000200860,ENSG00000287833,ENSG00000258796
chr14	66495522	66495839	14:66495522-66495839	ENSG00000200860,ENSG00000258561,ENSG00000287833,ENSG00000196553,ENSG00000171723,ENSG00000258796,ENSG00000258490,ENSG00000258988,ENSG00000286319
chr14	66507575	66508486	14:66507575-66508486	ENSG00000258561,ENSG00000196553,ENSG00000171723,ENSG00000258796,ENSG00000258490,ENSG00000172717,ENSG00000258988,ENSG00000286319
chr14	67240991	67242071	14:67240991-67242071	ENSG00000258796,ENSG00000258490,ENSG00000172717,ENSG00000258988,ENSG00000072415,ENSG00000286319,ENSG00000199755
chr14	67359653	67360687	14:67359653-67360687	ENSG00000172717,ENSG00000258988,ENSG00000286319,ENSG00000100554,ENSG00000199755,ENSG00000134001
chr14	67391290	67391666	14:67391290-67391666	ENSG00000172717,ENSG00000258988,ENSG00000286319,ENSG00000199755,ENSG00000134001,ENSG00000100558
chr14	67410316	67410757	14:67410316-67410757	ENSG00000258490,ENSG00000172717,ENSG00000258988,ENSG00000286319,ENSG00000199755,ENSG00000100558
chr14	67411999	67412362	14:67411999-67412362	ENSG00000199755,ENSG00000100558
chr14	67416117	67416429	14:67416117-67416429	ENSG00000100558
chr14	67418544	67419360	14:67418544-67419360	ENSG00000172717,ENSG00000258988,ENSG00000286319,ENSG00000199755,ENSG00000100558,ENSG00000239820
chr14	67425732	67425956	14:67425732-67425956	ENSG00000265993
chr14	67427198	67427475	14:67427198-67427475	ENSG00000258490,ENSG00000258988,ENSG00000199755,ENSG00000265993,ENSG00000054690,ENSG00000271697
chr14	67436592	67436792	14:67436592-67436792	ENSG00000265993
chr14	67488223	67488437	14:67488223-67488437	ENSG00000198133
chr14	67488581	67489011	14:67488581-67489011	ENSG00000198133
chr14	67514758	67515427	14:67514758-67515427	ENSG00000198133
chr14	67532909	67533265	14:67532909-67533265	ENSG00000198133,ENSG00000054690
chr14	67571335	67571675	14:67571335-67571675	ENSG00000054690
chr14	67584085	67584371	14:67584085-67584371	ENSG00000054690,ENSG00000258618
chr14	67588599	67589004	14:67588599-67589004	ENSG00000054690,ENSG00000100564,ENSG00000258618,ENSG00000239820,ENSG00000271697
chr14	67599606	67600506	14:67599606-67600506	ENSG00000100564,ENSG00000259502,ENSG00000259648,ENSG00000201529,ENSG00000081181,ENSG00000258626,ENSG00000272253,ENSG00000258618,ENSG00000239820,ENSG00000271697
chr14	67618714	67618914	14:67618714-67618914	ENSG00000259502,ENSG00000259648,ENSG00000201529,ENSG00000081181
chr14	67619420	67620180	14:67619420-67620180	ENSG00000100564,ENSG00000259502,ENSG00000259648,ENSG00000201529,ENSG00000081181,ENSG00000258626,ENSG00000272253,ENSG00000139988,ENSG00000241542,ENSG00000258618,ENSG00000239820,ENSG00000271697
chr14	67636149	67636913	14:67636149-67636913	ENSG00000201529,ENSG00000081181,ENSG00000286861,ENSG00000100568,ENSG00000258626,ENSG00000272253,ENSG00000258618,ENSG00000258759,ENSG00000239820,ENSG00000271697
chr14	67641997	67642341	14:67641997-67642341	ENSG00000081181,ENSG00000286861,ENSG00000258626,ENSG00000272253,ENSG00000239820,ENSG00000271697
chr14	67665952	67666259	14:67665952-67666259	ENSG00000259648,ENSG00000201529,ENSG00000081181,ENSG00000100568,ENSG00000258626,ENSG00000272253,ENSG00000258618,ENSG00000239820,ENSG00000271697
chr14	67667169	67667490	14:67667169-67667490	ENSG00000259648,ENSG00000201529,ENSG00000081181,ENSG00000100568,ENSG00000258626,ENSG00000272253,ENSG00000271697
chr14	67674117	67675273	14:67674117-67675273	ENSG00000100568,ENSG00000258626,ENSG00000272253,ENSG00000072042,ENSG00000258618,ENSG00000239820,ENSG00000271697
chr14	67679198	67679568	14:67679198-67679568	ENSG00000100568
chr14	67679984	67680664	14:67679984-67680664	ENSG00000100568,ENSG00000258626,ENSG00000272253,ENSG00000258466,ENSG00000072042,ENSG00000139988,ENSG00000258618,ENSG00000258759,ENSG00000239820,ENSG00000271697
chr14	67694685	67695292	14:67694685-67695292	ENSG00000272253,ENSG00000258466,ENSG00000072042,ENSG00000139988,ENSG00000241542,ENSG00000258618,ENSG00000239820,ENSG00000271697
chr14	67695535	67695992	14:67695535-67695992	ENSG00000258466,ENSG00000072042,ENSG00000139988,ENSG00000241542,ENSG00000258618,ENSG00000258759,ENSG00000239820,ENSG00000271697
chr14	67704485	67704809	14:67704485-67704809	ENSG00000201529,ENSG00000081181,ENSG00000072042,ENSG00000139988,ENSG00000241542,ENSG00000258618,ENSG00000239820,ENSG00000271697
chr14	67816310	67817047	14:67816310-67817047	ENSG00000182185,ENSG00000258759,ENSG00000239820,ENSG00000271697,ENSG00000072121
chr14	67819573	67820086	14:67819573-67820086	ENSG00000182185,ENSG00000258759,ENSG00000239820,ENSG00000271697,ENSG00000072121
chr14	67837087	67837309	14:67837087-67837309	ENSG00000182185,ENSG00000258759
chr14	67943900	67944104	14:67943900-67944104	ENSG00000243546,ENSG00000244677,ENSG00000258837,ENSG00000274666
chr14	68157481	68157691	14:68157481-68157691	ENSG00000244677,ENSG00000258837,ENSG00000274666
chr14	68210669	68211379	14:68210669-68211379	ENSG00000240210,ENSG00000243546,ENSG00000244677,ENSG00000258837,ENSG00000274666
chr14	68217799	68218543	14:68217799-68218543	ENSG00000242293,ENSG00000258967,ENSG00000258565,ENSG00000258477,ENSG00000240210,ENSG00000243546,ENSG00000244677,ENSG00000258837,ENSG00000274666
chr14	68245741	68246121	14:68245741-68246121	ENSG00000185650,ENSG00000207089,ENSG00000287913,ENSG00000287167,ENSG00000242941,ENSG00000258623,ENSG00000287385,ENSG00000258477,ENSG00000240210,ENSG00000243546,ENSG00000244677,ENSG00000258837,ENSG00000274666
chr14	68262584	68262943	14:68262584-68262943	ENSG00000207089,ENSG00000287913,ENSG00000287167,ENSG00000242941,ENSG00000258623,ENSG00000287385,ENSG00000258477,ENSG00000240210,ENSG00000243546,ENSG00000258837,ENSG00000274666
chr14	68278440	68278861	14:68278440-68278861	ENSG00000258623,ENSG00000258477,ENSG00000240210,ENSG00000243546,ENSG00000258837,ENSG00000274666
chr14	68295184	68295977	14:68295184-68295977	ENSG00000207089,ENSG00000287913,ENSG00000287167,ENSG00000242941,ENSG00000258623,ENSG00000287385,ENSG00000258477,ENSG00000240210,ENSG00000243546,ENSG00000258837,ENSG00000274666
chr14	68363485	68363751	14:68363485-68363751	ENSG00000258477,ENSG00000240210
chr14	68466482	68466730	14:68466482-68466730	ENSG00000258477,ENSG00000182185
chr14	68476242	68476534	14:68476242-68476534	ENSG00000287167,ENSG00000242941,ENSG00000258623,ENSG00000258477,ENSG00000182185
chr14	68483673	68484344	14:68483673-68484344	ENSG00000287913,ENSG00000287167,ENSG00000242941,ENSG00000258623,ENSG00000287385,ENSG00000258477,ENSG00000240210,ENSG00000182185
chr14	68545062	68545283	14:68545062-68545283	ENSG00000287167,ENSG00000242941,ENSG00000258623,ENSG00000287385,ENSG00000258477,ENSG00000182185
chr14	68620270	68620470	14:68620270-68620470	ENSG00000287167,ENSG00000242941,ENSG00000258623,ENSG00000259038,ENSG00000287385
chr14	68758355	68758629	14:68758355-68758629	ENSG00000207089,ENSG00000287913,ENSG00000287167,ENSG00000242941,ENSG00000258623
chr14	68762992	68763350	14:68762992-68763350	ENSG00000207089,ENSG00000287913,ENSG00000287167,ENSG00000242941,ENSG00000258623,ENSG00000258477
chr14	68780892	68781546	14:68780892-68781546	ENSG00000185650,ENSG00000207089,ENSG00000287913,ENSG00000287167,ENSG00000242941,ENSG00000258623,ENSG00000287385,ENSG00000258477,ENSG00000240210
chr14	68788928	68789254	14:68788928-68789254	ENSG00000185650,ENSG00000207089,ENSG00000287913,ENSG00000287167,ENSG00000242941,ENSG00000258623,ENSG00000287385
chr14	68793037	68793634	14:68793037-68793634	ENSG00000185650,ENSG00000287913,ENSG00000287167,ENSG00000242941,ENSG00000258623
chr14	68795894	68796286	14:68795894-68796286	ENSG00000185650
chr14	68797280	68797624	14:68797280-68797624	ENSG00000185650,ENSG00000258623
chr14	68816300	68817025	14:68816300-68817025	ENSG00000270975,ENSG00000185650,ENSG00000207089,ENSG00000287913,ENSG00000287167,ENSG00000242941,ENSG00000258623,ENSG00000258477,ENSG00000243546,ENSG00000244677,ENSG00000258837,ENSG00000274666
chr14	68824880	68825097	14:68824880-68825097	ENSG00000258565,ENSG00000258837
chr14	68843989	68844190	14:68843989-68844190	ENSG00000258967,ENSG00000258565,ENSG00000270975
chr14	68911633	68911949	14:68911633-68911949	ENSG00000259165,ENSG00000242293,ENSG00000259062,ENSG00000258531,ENSG00000258967,ENSG00000072110,ENSG00000258565,ENSG00000270975
chr14	68979065	68979564	14:68979065-68979564	ENSG00000242293,ENSG00000259062,ENSG00000258531,ENSG00000072110
chr14	69069115	69069381	14:69069115-69069381	ENSG00000259165,ENSG00000242293,ENSG00000259062,ENSG00000258531,ENSG00000258967,ENSG00000258565,ENSG00000270975
chr14	69101373	69101733	14:69101373-69101733	ENSG00000259165,ENSG00000242293,ENSG00000259062,ENSG00000258531,ENSG00000258967,ENSG00000072110,ENSG00000258565,ENSG00000270975
chr14	69107449	69107771	14:69107449-69107771	ENSG00000259165,ENSG00000242293,ENSG00000258531,ENSG00000258967,ENSG00000258565,ENSG00000270975
chr14	69129286	69129575	14:69129286-69129575	ENSG00000280073,ENSG00000100626,ENSG00000258520,ENSG00000206768,ENSG00000139990,ENSG00000242293,ENSG00000258967,ENSG00000258565,ENSG00000270975
chr14	69133096	69133778	14:69133096-69133778	ENSG00000175985,ENSG00000286424,ENSG00000280073,ENSG00000100626,ENSG00000258520,ENSG00000081177,ENSG00000258957,ENSG00000276063,ENSG00000206768,ENSG00000139990,ENSG00000242293,ENSG00000258967,ENSG00000258565,ENSG00000270975
chr14	69151458	69151943	14:69151458-69151943	ENSG00000100626,ENSG00000258520,ENSG00000081177,ENSG00000258957,ENSG00000276063,ENSG00000206768,ENSG00000139990
chr14	69152917	69153432	14:69152917-69153432	ENSG00000280073,ENSG00000100626,ENSG00000258520,ENSG00000081177,ENSG00000258957,ENSG00000276063,ENSG00000206768,ENSG00000139990
chr14	69191297	69192143	14:69191297-69192143	ENSG00000100626,ENSG00000258520,ENSG00000081177,ENSG00000258957,ENSG00000276063,ENSG00000139990
chr14	69398131	69398971	14:69398131-69398971	ENSG00000175985,ENSG00000286424,ENSG00000029364,ENSG00000100632,ENSG00000280073,ENSG00000100626,ENSG00000258520
chr14	69460178	69460387	14:69460178-69460387	ENSG00000175985,ENSG00000286424,ENSG00000029364,ENSG00000280073,ENSG00000100626,ENSG00000258520
chr14	69580002	69580463	14:69580002-69580463	ENSG00000242071,ENSG00000221060,ENSG00000100652,ENSG00000287310,ENSG00000267909,ENSG00000244237,ENSG00000175985,ENSG00000286424
chr14	69585041	69585302	14:69585041-69585302	ENSG00000221060,ENSG00000100652,ENSG00000287310,ENSG00000267909,ENSG00000244237,ENSG00000175985,ENSG00000286424
chr14	69603610	69603913	14:69603610-69603913	ENSG00000221060,ENSG00000100652,ENSG00000100647,ENSG00000267909,ENSG00000244237
chr14	69611270	69611943	14:69611270-69611943	ENSG00000273797,ENSG00000100647,ENSG00000267909,ENSG00000244237
chr14	69615603	69615885	14:69615603-69615885	ENSG00000273797,ENSG00000100647
chr14	69625314	69625723	14:69625314-69625723	ENSG00000273797,ENSG00000100647,ENSG00000244237
chr14	69626111	69626431	14:69626111-69626431	ENSG00000273797,ENSG00000100647,ENSG00000244237
chr14	69638760	69639160	14:69638760-69639160	ENSG00000242071,ENSG00000100652,ENSG00000273797,ENSG00000100647,ENSG00000267909,ENSG00000244237,ENSG00000280073
chr14	69643549	69643763	14:69643549-69643763	-
chr14	69652514	69652742	14:69652514-69652742	ENSG00000100647
chr14	69664902	69665409	14:69664902-69665409	ENSG00000100647,ENSG00000267909,ENSG00000244237
chr14	69682627	69682909	14:69682627-69682909	ENSG00000242071,ENSG00000100647,ENSG00000244237
chr14	69694427	69694791	14:69694427-69694791	ENSG00000244237
chr14	69696854	69697251	14:69696854-69697251	ENSG00000242071,ENSG00000267909,ENSG00000244237
chr14	69701801	69702438	14:69701801-69702438	ENSG00000274397,ENSG00000252263,ENSG00000242071,ENSG00000198732,ENSG00000221060,ENSG00000100652,ENSG00000273797,ENSG00000100647,ENSG00000267909,ENSG00000244237,ENSG00000175985,ENSG00000286424,ENSG00000100626,ENSG00000258520
chr14	69711044	69711384	14:69711044-69711384	ENSG00000267909,ENSG00000244237
chr14	69726760	69727348	14:69726760-69727348	ENSG00000242071,ENSG00000198732,ENSG00000221060,ENSG00000100652,ENSG00000100650,ENSG00000100647,ENSG00000287310,ENSG00000267909,ENSG00000244237,ENSG00000175985,ENSG00000286424
chr14	69754215	69754852	14:69754215-69754852	ENSG00000198732,ENSG00000221060,ENSG00000100652,ENSG00000100650,ENSG00000267909,ENSG00000244237,ENSG00000175985,ENSG00000286424
chr14	69766798	69767290	14:69766798-69767290	ENSG00000221060,ENSG00000100652,ENSG00000100650
chr14	69767562	69768044	14:69767562-69768044	ENSG00000221060,ENSG00000100652,ENSG00000100650
chr14	69818730	69818930	14:69818730-69818930	ENSG00000242071,ENSG00000198732,ENSG00000221060,ENSG00000100652
chr14	70084237	70084596	14:70084237-70084596	ENSG00000274397,ENSG00000134007,ENSG00000252263,ENSG00000259158,ENSG00000257759,ENSG00000139985,ENSG00000100678,ENSG00000242071,ENSG00000198732
chr14	70186922	70187181	14:70186922-70187181	ENSG00000259158,ENSG00000258422,ENSG00000100678,ENSG00000242071
chr14	70188874	70189074	14:70188874-70189074	ENSG00000258422,ENSG00000100678
chr14	70237651	70238351	14:70237651-70238351	ENSG00000258930,ENSG00000274397,ENSG00000134007,ENSG00000252263,ENSG00000259158,ENSG00000257759,ENSG00000139985,ENSG00000213463,ENSG00000258644,ENSG00000259033,ENSG00000235812,ENSG00000270610,ENSG00000274330,ENSG00000258422,ENSG00000242071,ENSG00000198732,ENSG00000221060
chr14	70254653	70254986	14:70254653-70254986	ENSG00000274397,ENSG00000134007,ENSG00000252263,ENSG00000259158,ENSG00000257759,ENSG00000139985,ENSG00000259033,ENSG00000235812,ENSG00000242071
chr14	70255144	70255729	14:70255144-70255729	ENSG00000274397,ENSG00000134007,ENSG00000252263,ENSG00000259158,ENSG00000257759,ENSG00000139985,ENSG00000213463,ENSG00000258644,ENSG00000259033,ENSG00000235812,ENSG00000242071,ENSG00000198732
chr14	70257636	70257836	14:70257636-70257836	ENSG00000134007,ENSG00000259158,ENSG00000259033,ENSG00000235812
chr14	70359388	70359964	14:70359388-70359964	ENSG00000258571,ENSG00000258966,ENSG00000258930,ENSG00000133985,ENSG00000245466,ENSG00000258951,ENSG00000259115,ENSG00000274397,ENSG00000134007,ENSG00000252263,ENSG00000259158,ENSG00000257759,ENSG00000139985,ENSG00000213463,ENSG00000222640,ENSG00000258644,ENSG00000133983,ENSG00000242071,ENSG00000198732
chr14	70600506	70601027	14:70600506-70601027	ENSG00000258571,ENSG00000258966,ENSG00000258930,ENSG00000258431,ENSG00000133985,ENSG00000240837,ENSG00000245466,ENSG00000258951,ENSG00000259115,ENSG00000133997,ENSG00000274397,ENSG00000134007,ENSG00000252263,ENSG00000259158,ENSG00000257759,ENSG00000139985,ENSG00000213463,ENSG00000258644
chr14	70698388	70698618	14:70698388-70698618	ENSG00000258966,ENSG00000258930,ENSG00000258431,ENSG00000258689,ENSG00000133985,ENSG00000240837,ENSG00000245466,ENSG00000258951,ENSG00000259115,ENSG00000274397,ENSG00000134007,ENSG00000252263,ENSG00000259158,ENSG00000257759,ENSG00000139985
chr14	70809369	70810008	14:70809369-70810008	ENSG00000258571,ENSG00000258966,ENSG00000258930,ENSG00000287643,ENSG00000258431,ENSG00000259153,ENSG00000006432,ENSG00000133985,ENSG00000245466,ENSG00000258951,ENSG00000259115,ENSG00000274397,ENSG00000134007,ENSG00000252263,ENSG00000259158,ENSG00000257759
chr14	70817680	70818068	14:70817680-70818068	ENSG00000258571,ENSG00000258966,ENSG00000258930,ENSG00000287643,ENSG00000100731,ENSG00000258431,ENSG00000275630,ENSG00000259153,ENSG00000006432,ENSG00000133985,ENSG00000240837,ENSG00000245466,ENSG00000258951,ENSG00000259115,ENSG00000274397,ENSG00000134007,ENSG00000252263,ENSG00000259158,ENSG00000257759,ENSG00000139985,ENSG00000213463,ENSG00000258644
chr14	70907176	70907843	14:70907176-70907843	ENSG00000258571,ENSG00000258966,ENSG00000258930,ENSG00000287643,ENSG00000100731,ENSG00000274818,ENSG00000258431,ENSG00000133985,ENSG00000245466,ENSG00000259115,ENSG00000274397,ENSG00000134007
chr14	70972415	70972706	14:70972415-70972706	ENSG00000258571,ENSG00000258966,ENSG00000258930,ENSG00000287643,ENSG00000100731,ENSG00000274818,ENSG00000258431
chr14	71320080	71320650	14:71320080-71320650	ENSG00000285518,ENSG00000285612,ENSG00000242330,ENSG00000207444,ENSG00000259079,ENSG00000197555,ENSG00000259146,ENSG00000269945,ENSG00000258517,ENSG00000259907,ENSG00000286423,ENSG00000269927,ENSG00000258571,ENSG00000258966,ENSG00000258930
chr14	71320957	71321212	14:71320957-71321212	ENSG00000285518,ENSG00000285612,ENSG00000207444,ENSG00000197555,ENSG00000259146,ENSG00000269945,ENSG00000258517,ENSG00000259907,ENSG00000286423,ENSG00000269927
chr14	71339746	71340068	14:71339746-71340068	ENSG00000285518,ENSG00000285612,ENSG00000242330,ENSG00000207444,ENSG00000259079,ENSG00000197555,ENSG00000259146,ENSG00000269945,ENSG00000258517,ENSG00000259907,ENSG00000286423,ENSG00000269927,ENSG00000258571,ENSG00000258966,ENSG00000258930
chr14	71355939	71356241	14:71355939-71356241	ENSG00000285518,ENSG00000285612,ENSG00000242330,ENSG00000207444,ENSG00000259079,ENSG00000259146,ENSG00000269945,ENSG00000258517,ENSG00000259907,ENSG00000286423,ENSG00000269927,ENSG00000258571,ENSG00000258966
chr14	71361352	71361732	14:71361352-71361732	ENSG00000266869,ENSG00000285518,ENSG00000285612,ENSG00000242330,ENSG00000207444,ENSG00000259079,ENSG00000197555,ENSG00000259146,ENSG00000269945,ENSG00000258517,ENSG00000259907,ENSG00000286423,ENSG00000269927,ENSG00000258571,ENSG00000258966,ENSG00000258930
chr14	71418998	71419198	14:71418998-71419198	ENSG00000285518,ENSG00000285612,ENSG00000242330,ENSG00000207444,ENSG00000197555,ENSG00000269945,ENSG00000258517,ENSG00000259907,ENSG00000286423,ENSG00000269927,ENSG00000258571
chr14	71461665	71462051	14:71461665-71462051	ENSG00000266869,ENSG00000285518,ENSG00000285612,ENSG00000242330,ENSG00000207444,ENSG00000197555,ENSG00000269945,ENSG00000258517,ENSG00000259907,ENSG00000286423,ENSG00000269927,ENSG00000258571,ENSG00000258966,ENSG00000258930,ENSG00000257759
chr14	71932283	71932579	14:71932283-71932579	ENSG00000182732,ENSG00000266869
chr14	71932955	71933155	14:71932955-71933155	ENSG00000182732,ENSG00000266869
chr14	71933369	71933587	14:71933369-71933587	ENSG00000182732,ENSG00000266869
chr14	71938294	71938784	14:71938294-71938784	ENSG00000182732,ENSG00000266869,ENSG00000258517,ENSG00000259907
chr14	71961267	71961571	14:71961267-71961571	ENSG00000182732,ENSG00000266869
chr14	71994877	71995154	14:71994877-71995154	ENSG00000266869,ENSG00000259907,ENSG00000258571
chr14	72024043	72024331	14:72024043-72024331	ENSG00000200298,ENSG00000266869
chr14	72027779	72028055	14:72027779-72028055	ENSG00000200298,ENSG00000266869
chr14	72049508	72049708	14:72049508-72049708	ENSG00000266869
chr14	72479560	72479769	14:72479560-72479769	-
chr14	72480406	72480874	14:72480406-72480874	ENSG00000285936,ENSG00000258871,ENSG00000286333,ENSG00000266869,ENSG00000269945,ENSG00000259907,ENSG00000258930
chr14	72516901	72517147	14:72516901-72517147	ENSG00000285936,ENSG00000258871,ENSG00000273830,ENSG00000286333
chr14	72582537	72582946	14:72582537-72582946	ENSG00000285936,ENSG00000258871,ENSG00000286333
chr14	72724094	72724540	14:72724094-72724540	ENSG00000285936,ENSG00000205683,ENSG00000258871,ENSG00000286333
chr14	72741463	72741693	14:72741463-72741693	ENSG00000285936,ENSG00000205683
chr14	72742007	72742498	14:72742007-72742498	ENSG00000285936,ENSG00000205683,ENSG00000258871,ENSG00000286333
chr14	72774053	72774338	14:72774053-72774338	ENSG00000285936
chr14	72776821	72777213	14:72776821-72777213	ENSG00000285936,ENSG00000286333
chr14	72823300	72823656	14:72823300-72823656	ENSG00000285936,ENSG00000258871,ENSG00000286333
chr14	72855988	72856289	14:72855988-72856289	ENSG00000206751,ENSG00000285936,ENSG00000286333
chr14	72858122	72858679	14:72858122-72858679	ENSG00000206751,ENSG00000285936,ENSG00000286333
chr14	72869604	72870092	14:72869604-72870092	ENSG00000206751,ENSG00000285936,ENSG00000258871,ENSG00000286333
chr14	72893997	72894436	14:72893997-72894436	ENSG00000285936,ENSG00000205683,ENSG00000258871,ENSG00000273830,ENSG00000286333
chr14	72894816	72895163	14:72894816-72895163	ENSG00000205683
chr14	72904929	72905300	14:72904929-72905300	ENSG00000176043,ENSG00000119599,ENSG00000285936,ENSG00000258871,ENSG00000273830,ENSG00000286333
chr14	72926076	72926949	14:72926076-72926949	ENSG00000176043,ENSG00000119599,ENSG00000286333
chr14	72957192	72957484	14:72957192-72957484	ENSG00000239544,ENSG00000259015,ENSG00000119599
chr14	72995747	72995947	14:72995747-72995947	ENSG00000259109,ENSG00000241487,ENSG00000165861
chr14	73003569	73004096	14:73003569-73004096	ENSG00000259109,ENSG00000258448,ENSG00000241487,ENSG00000165861
chr14	73004685	73005028	14:73004685-73005028	ENSG00000258448,ENSG00000241487,ENSG00000165861
chr14	73026741	73027497	14:73026741-73027497	ENSG00000259109,ENSG00000258448,ENSG00000119707,ENSG00000258813,ENSG00000241487,ENSG00000165861
chr14	73058177	73059314	14:73058177-73059314	ENSG00000259109,ENSG00000080815,ENSG00000258448,ENSG00000119707,ENSG00000258813,ENSG00000241487,ENSG00000165861
chr14	73136209	73137092	14:73136209-73137092	ENSG00000258944,ENSG00000259109,ENSG00000080815,ENSG00000258448
chr14	73245899	73246221	14:73245899-73246221	ENSG00000258944,ENSG00000252839,ENSG00000258376,ENSG00000100767,ENSG00000259109
chr14	73310977	73311284	14:73310977-73311284	ENSG00000133961,ENSG00000258944,ENSG00000259109
chr14	73452382	73452907	14:73452382-73452907	ENSG00000251393,ENSG00000284930,ENSG00000285006,ENSG00000133961,ENSG00000258944,ENSG00000259109
chr14	73458372	73459002	14:73458372-73459002	ENSG00000251393,ENSG00000284930,ENSG00000285006,ENSG00000133961,ENSG00000258944,ENSG00000259109
chr14	73472155	73472423	14:73472155-73472423	ENSG00000187105,ENSG00000251393,ENSG00000284930,ENSG00000285006,ENSG00000133961,ENSG00000258944,ENSG00000259109
chr14	73490732	73491881	14:73490732-73491881	ENSG00000177465,ENSG00000279026,ENSG00000258524,ENSG00000119673,ENSG00000258408,ENSG00000184227,ENSG00000258695,ENSG00000258443,ENSG00000170468,ENSG00000187105,ENSG00000258944,ENSG00000259109
chr14	73571047	73571286	14:73571047-73571286	ENSG00000177465,ENSG00000279026,ENSG00000258524,ENSG00000119673,ENSG00000258408,ENSG00000184227,ENSG00000258695,ENSG00000258443,ENSG00000187105
chr14	73612336	73612954	14:73612336-73612954	ENSG00000251907,ENSG00000258972,ENSG00000205669,ENSG00000177465,ENSG00000279026,ENSG00000258524,ENSG00000119673,ENSG00000258603,ENSG00000258408,ENSG00000184227,ENSG00000258695,ENSG00000258443,ENSG00000187105,ENSG00000259109
chr14	73633468	73633931	14:73633468-73633931	ENSG00000251907,ENSG00000119661,ENSG00000258972,ENSG00000177465,ENSG00000279026,ENSG00000258524,ENSG00000258603,ENSG00000258408,ENSG00000184227,ENSG00000258695,ENSG00000258443,ENSG00000187105,ENSG00000259109
chr14	73644593	73645530	14:73644593-73645530	ENSG00000251907,ENSG00000119661,ENSG00000258972,ENSG00000177465,ENSG00000279026,ENSG00000258603,ENSG00000258408,ENSG00000184227,ENSG00000258695,ENSG00000258443,ENSG00000258944,ENSG00000259109
chr14	73696531	73696731	14:73696531-73696731	ENSG00000258660,ENSG00000251907
chr14	73708190	73708424	14:73708190-73708424	ENSG00000176903,ENSG00000258660
chr14	73712114	73712314	14:73712114-73712314	ENSG00000176903
chr14	73712677	73712982	14:73712677-73712982	ENSG00000176903,ENSG00000258660
chr14	73713813	73714148	14:73713813-73714148	ENSG00000176903,ENSG00000258660
chr14	73714241	73714612	14:73714241-73714612	ENSG00000199472,ENSG00000270140,ENSG00000258891,ENSG00000176903,ENSG00000258660,ENSG00000251907
chr14	73725501	73725701	14:73725501-73725701	ENSG00000156030
chr14	73725782	73726326	14:73725782-73726326	ENSG00000199472,ENSG00000270140,ENSG00000258891,ENSG00000270576,ENSG00000156030
chr14	73728200	73728641	14:73728200-73728641	ENSG00000156030
chr14	73741414	73741884	14:73741414-73741884	ENSG00000199472,ENSG00000270140,ENSG00000258891,ENSG00000270576,ENSG00000259065,ENSG00000264741,ENSG00000156030
chr14	73753136	73753841	14:73753136-73753841	ENSG00000270576,ENSG00000259065,ENSG00000264741,ENSG00000156030
chr14	73758408	73758619	14:73758408-73758619	ENSG00000264741,ENSG00000156030
chr14	73759336	73759586	14:73759336-73759586	ENSG00000264741,ENSG00000156030
chr14	73759927	73760596	14:73759927-73760596	ENSG00000259065,ENSG00000264741,ENSG00000156030
chr14	73771829	73772515	14:73771829-73772515	ENSG00000199472,ENSG00000270140,ENSG00000258891,ENSG00000270576,ENSG00000259065,ENSG00000264741,ENSG00000156030
chr14	73785848	73786258	14:73785848-73786258	ENSG00000259065,ENSG00000264741,ENSG00000156030
chr14	73786752	73787427	14:73786752-73787427	ENSG00000259065,ENSG00000264741,ENSG00000156030
chr14	73817310	73817673	14:73817310-73817673	ENSG00000270576
chr14	73825589	73825911	14:73825589-73825911	ENSG00000199472,ENSG00000270140,ENSG00000258891,ENSG00000258653,ENSG00000270576,ENSG00000258586,ENSG00000259065,ENSG00000156030
chr14	73851724	73852125	14:73851724-73852125	ENSG00000199472,ENSG00000270140,ENSG00000258891,ENSG00000119725,ENSG00000273711,ENSG00000223300,ENSG00000258653,ENSG00000140043,ENSG00000270576
chr14	73861040	73861451	14:73861040-73861451	ENSG00000199472,ENSG00000270140,ENSG00000258891,ENSG00000119725,ENSG00000273711,ENSG00000223300,ENSG00000258653,ENSG00000140043,ENSG00000270576
chr14	73868232	73868472	14:73868232-73868472	ENSG00000199472,ENSG00000270140,ENSG00000258891,ENSG00000223300,ENSG00000140043,ENSG00000270576
chr14	73886367	73887358	14:73886367-73887358	ENSG00000199472,ENSG00000270140,ENSG00000258891,ENSG00000119725,ENSG00000273711
chr14	73949750	73950630	14:73949750-73950630	ENSG00000279461,ENSG00000119723,ENSG00000156050,ENSG00000199472,ENSG00000270140,ENSG00000258891
chr14	73979443	73979643	14:73979443-73979643	ENSG00000279461,ENSG00000187097,ENSG00000156050,ENSG00000199472,ENSG00000270140,ENSG00000258891
chr14	74018674	74018895	14:74018674-74018895	ENSG00000119636,ENSG00000279461,ENSG00000187097
chr14	74019005	74019556	14:74019005-74019556	ENSG00000119636,ENSG00000279461,ENSG00000187097,ENSG00000199472,ENSG00000270140,ENSG00000258891
chr14	74021347	74021829	14:74021347-74021829	ENSG00000119636,ENSG00000279461,ENSG00000187097,ENSG00000258891
chr14	74038357	74038571	14:74038357-74038571	ENSG00000119636,ENSG00000279461,ENSG00000199472,ENSG00000270140,ENSG00000258891
chr14	74084207	74085080	14:74084207-74085080	ENSG00000205659,ENSG00000119711,ENSG00000279461
chr14	74111704	74111912	14:74111704-74111912	ENSG00000119614,ENSG00000258513,ENSG00000239910
chr14	74133744	74134139	14:74133744-74134139	ENSG00000119614,ENSG00000258513,ENSG00000239910
chr14	74217661	74218004	14:74217661-74218004	ENSG00000177776,ENSG00000119614,ENSG00000258513,ENSG00000239910
chr14	74251577	74251871	14:74251577-74251871	ENSG00000177776,ENSG00000119614,ENSG00000258513,ENSG00000239910
chr14	74257462	74257813	14:74257462-74257813	ENSG00000177776,ENSG00000258559,ENSG00000119614,ENSG00000258513,ENSG00000239910
chr14	74294291	74294593	14:74294291-74294593	ENSG00000258737,ENSG00000133980,ENSG00000258559,ENSG00000119688
chr14	74302093	74302362	14:74302093-74302362	ENSG00000258737,ENSG00000133980,ENSG00000258559,ENSG00000119688
chr14	74302807	74303255	14:74302807-74303255	ENSG00000177776,ENSG00000258737,ENSG00000133980,ENSG00000258559,ENSG00000119688
chr14	74425927	74426142	14:74425927-74426142	ENSG00000258769,ENSG00000283944,ENSG00000259005,ENSG00000270000,ENSG00000183379,ENSG00000177776
chr14	74459658	74459902	14:74459658-74459902	ENSG00000258425,ENSG00000258769,ENSG00000283944,ENSG00000259005,ENSG00000270000,ENSG00000183379,ENSG00000177776
chr14	74493204	74493897	14:74493204-74493897	ENSG00000258425,ENSG00000165898,ENSG00000258769,ENSG00000283944,ENSG00000119655,ENSG00000259005,ENSG00000270000,ENSG00000177776
chr14	74502210	74502487	14:74502210-74502487	ENSG00000258425,ENSG00000119681,ENSG00000165898,ENSG00000258769,ENSG00000283944,ENSG00000119655,ENSG00000259005,ENSG00000270000,ENSG00000177776
chr14	74503493	74503798	14:74503493-74503798	ENSG00000258425,ENSG00000119681,ENSG00000165898,ENSG00000258769,ENSG00000283944,ENSG00000119655,ENSG00000259005,ENSG00000270000,ENSG00000177776
chr14	74608994	74609194	14:74608994-74609194	ENSG00000258425,ENSG00000119681
chr14	74612499	74612914	14:74612499-74612914	ENSG00000119616,ENSG00000222604,ENSG00000119682,ENSG00000258976,ENSG00000258425,ENSG00000119681,ENSG00000177776
chr14	74660098	74660594	14:74660098-74660594	ENSG00000119616,ENSG00000222604,ENSG00000258439,ENSG00000119682,ENSG00000258425,ENSG00000177776
chr14	74710521	74710919	14:74710521-74710919	ENSG00000119616,ENSG00000222604,ENSG00000119682
chr14	74712882	74713396	14:74712882-74713396	-
chr14	74763031	74763942	14:74763031-74763942	ENSG00000119596,ENSG00000119616,ENSG00000222604,ENSG00000119682,ENSG00000258425
chr14	74860960	74861263	14:74860960-74861263	ENSG00000258587,ENSG00000119608
chr14	74881527	74882661	14:74881527-74882661	ENSG00000119689,ENSG00000258587,ENSG00000119608
chr14	74888415	74889012	14:74888415-74889012	ENSG00000119689,ENSG00000258587,ENSG00000119608
chr14	74905703	74905984	14:74905703-74905984	ENSG00000198208,ENSG00000258587,ENSG00000119608
chr14	74910728	74911014	14:74910728-74911014	ENSG00000198208
chr14	74922989	74923526	14:74922989-74923526	ENSG00000206924,ENSG00000279594,ENSG00000198208,ENSG00000258587
chr14	74927283	74927622	14:74927283-74927622	ENSG00000198208
chr14	74931849	74932139	14:74931849-74932139	ENSG00000206924,ENSG00000198208
chr14	74941625	74942132	14:74941625-74942132	ENSG00000206924,ENSG00000279594,ENSG00000119630
chr14	74946405	74946612	14:74946405-74946612	ENSG00000206924,ENSG00000279594,ENSG00000119630
chr14	74950221	74950511	14:74950221-74950511	ENSG00000206924,ENSG00000279594,ENSG00000119630
chr14	74955333	74955773	14:74955333-74955773	ENSG00000206924,ENSG00000279594,ENSG00000119630
chr14	75002445	75003074	14:75002445-75003074	ENSG00000258978,ENSG00000206924,ENSG00000119684,ENSG00000279594,ENSG00000258646,ENSG00000119718
chr14	75051038	75051643	14:75051038-75051643	ENSG00000119703,ENSG00000119640,ENSG00000206924,ENSG00000119684,ENSG00000279594
chr14	75063881	75064266	14:75063881-75064266	ENSG00000258978,ENSG00000119703,ENSG00000119640,ENSG00000206924,ENSG00000119684,ENSG00000279594
chr14	75069077	75069636	14:75069077-75069636	ENSG00000119703,ENSG00000119640,ENSG00000206924,ENSG00000119684,ENSG00000279594
chr14	75088597	75088809	14:75088597-75088809	ENSG00000258978,ENSG00000119638,ENSG00000206924
chr14	75126490	75127458	14:75126490-75127458	ENSG00000156127,ENSG00000259138,ENSG00000258978,ENSG00000119638
chr14	75132444	75132731	14:75132444-75132731	ENSG00000156127,ENSG00000252013,ENSG00000259138,ENSG00000258978,ENSG00000119638
chr14	75176090	75177158	14:75176090-75177158	ENSG00000156127,ENSG00000258820,ENSG00000258740,ENSG00000252013,ENSG00000273565,ENSG00000170348
chr14	75229726	75230262	14:75229726-75230262	ENSG00000258740,ENSG00000252013
chr14	75258701	75259589	14:75258701-75259589	ENSG00000156127,ENSG00000259687,ENSG00000119660,ENSG00000170345,ENSG00000283519,ENSG00000258820,ENSG00000258740,ENSG00000252013,ENSG00000273565,ENSG00000170348,ENSG00000258978
chr14	75276952	75277479	14:75276952-75277479	ENSG00000259687,ENSG00000119660,ENSG00000170345,ENSG00000283519,ENSG00000258820,ENSG00000258740,ENSG00000252013
chr14	75278263	75278963	14:75278263-75278963	ENSG00000170345,ENSG00000283519,ENSG00000258820,ENSG00000258740,ENSG00000252013
chr14	75279403	75279687	14:75279403-75279687	ENSG00000170345,ENSG00000283519,ENSG00000258820,ENSG00000258740
chr14	75283941	75284503	14:75283941-75284503	ENSG00000259687,ENSG00000119660,ENSG00000170345,ENSG00000283519,ENSG00000258740,ENSG00000252013
chr14	75293910	75294459	14:75293910-75294459	ENSG00000156127,ENSG00000259687,ENSG00000119660,ENSG00000170345,ENSG00000283519,ENSG00000258820,ENSG00000258740,ENSG00000252013,ENSG00000259138,ENSG00000258978,ENSG00000119638
chr14	75295202	75295402	14:75295202-75295402	ENSG00000259687,ENSG00000119660
chr14	75296125	75296367	14:75296125-75296367	ENSG00000259687,ENSG00000119660,ENSG00000259138,ENSG00000258978
chr14	75303562	75303809	14:75303562-75303809	ENSG00000156127,ENSG00000259138,ENSG00000258978,ENSG00000119638
chr14	75307862	75308118	14:75307862-75308118	ENSG00000156127,ENSG00000140044,ENSG00000259319,ENSG00000258978
chr14	75350353	75351066	14:75350353-75351066	ENSG00000280494,ENSG00000201096,ENSG00000242951,ENSG00000156127,ENSG00000140044,ENSG00000259319
chr14	75419458	75419658	14:75419458-75419658	ENSG00000156127,ENSG00000140044,ENSG00000259319
chr14	75427714	75427914	14:75427714-75427914	ENSG00000140044,ENSG00000259319
chr14	75577712	75578224	14:75577712-75578224	ENSG00000280494,ENSG00000201096,ENSG00000242951,ENSG00000119686,ENSG00000224721,ENSG00000156127
chr14	75578461	75578804	14:75578461-75578804	ENSG00000280494,ENSG00000201096,ENSG00000242951,ENSG00000119686,ENSG00000224721,ENSG00000156127
chr14	75654180	75654476	14:75654180-75654476	ENSG00000133935,ENSG00000119685,ENSG00000280494,ENSG00000201096,ENSG00000242951,ENSG00000119686,ENSG00000224721,ENSG00000156127
chr14	75660738	75661469	14:75660738-75661469	ENSG00000258578,ENSG00000133935,ENSG00000119685,ENSG00000280494,ENSG00000201096,ENSG00000242951,ENSG00000119686,ENSG00000224721,ENSG00000156127
chr14	75709307	75709551	14:75709307-75709551	ENSG00000258402,ENSG00000258454,ENSG00000258578,ENSG00000258876,ENSG00000119699,ENSG00000119685
chr14	75811253	75811457	14:75811253-75811457	ENSG00000258578,ENSG00000258876,ENSG00000119685
chr14	75832914	75833346	14:75832914-75833346	ENSG00000258402,ENSG00000280078,ENSG00000258454,ENSG00000258578,ENSG00000258876,ENSG00000242488,ENSG00000259103
chr14	75909132	75909429	14:75909132-75909429	ENSG00000258578,ENSG00000258876,ENSG00000119699,ENSG00000119650,ENSG00000119685
chr14	75981950	75982744	14:75981950-75982744	ENSG00000258578,ENSG00000258876,ENSG00000119699,ENSG00000119650
chr14	75985573	75986099	14:75985573-75986099	ENSG00000258578,ENSG00000258876,ENSG00000119699,ENSG00000119650
chr14	76138778	76139139	14:76138778-76139139	ENSG00000242952,ENSG00000271423,ENSG00000119715,ENSG00000258402,ENSG00000280078,ENSG00000258454,ENSG00000089916,ENSG00000283629,ENSG00000258578
chr14	76151653	76152702	14:76151653-76152702	ENSG00000258402,ENSG00000280078,ENSG00000258454,ENSG00000089916,ENSG00000283629,ENSG00000258578
chr14	76387222	76387526	14:76387222-76387526	ENSG00000242952,ENSG00000271423,ENSG00000119715,ENSG00000258402,ENSG00000280078,ENSG00000258454,ENSG00000258578
chr14	76710128	76710371	14:76710128-76710371	ENSG00000286437,ENSG00000258301,ENSG00000259081,ENSG00000258566,ENSG00000242952,ENSG00000271423,ENSG00000259124
chr14	76715034	76715453	14:76715034-76715453	ENSG00000221754,ENSG00000100565,ENSG00000286437,ENSG00000258301,ENSG00000259081,ENSG00000258566,ENSG00000242952,ENSG00000271423,ENSG00000259124,ENSG00000258402,ENSG00000280078
chr14	76761580	76761864	14:76761580-76761864	ENSG00000286437,ENSG00000071246,ENSG00000258569,ENSG00000258566,ENSG00000271423,ENSG00000259124
chr14	76768259	76768917	14:76768259-76768917	ENSG00000221754,ENSG00000100565,ENSG00000286437,ENSG00000258301,ENSG00000258610,ENSG00000259081,ENSG00000071246,ENSG00000258569,ENSG00000258566,ENSG00000242952,ENSG00000271423,ENSG00000259124
chr14	76773617	76773858	14:76773617-76773858	ENSG00000100565,ENSG00000286437,ENSG00000258301,ENSG00000258610,ENSG00000259081,ENSG00000071246,ENSG00000258569,ENSG00000258566
chr14	76784811	76785183	14:76784811-76785183	ENSG00000100565,ENSG00000286437,ENSG00000258301,ENSG00000258610,ENSG00000259081,ENSG00000071246,ENSG00000258566,ENSG00000242952,ENSG00000271423,ENSG00000259124
chr14	76812404	76813177	14:76812404-76813177	ENSG00000100565,ENSG00000286437,ENSG00000013523,ENSG00000258301,ENSG00000258566,ENSG00000242952,ENSG00000271423
chr14	76876076	76876321	14:76876076-76876321	ENSG00000165553,ENSG00000259164,ENSG00000198894,ENSG00000287004,ENSG00000258473,ENSG00000223174,ENSG00000241081
chr14	76913623	76913914	14:76913623-76913914	ENSG00000287004,ENSG00000258473,ENSG00000285966,ENSG00000259058,ENSG00000223174,ENSG00000241081
chr14	76918881	76919287	14:76918881-76919287	ENSG00000287004,ENSG00000258473,ENSG00000285966,ENSG00000259058,ENSG00000223174,ENSG00000241081
chr14	76947191	76947581	14:76947191-76947581	ENSG00000287004,ENSG00000258473,ENSG00000273729,ENSG00000119669,ENSG00000258602,ENSG00000285966,ENSG00000259058,ENSG00000223174,ENSG00000241081
chr14	76953612	76953955	14:76953612-76953955	ENSG00000258602,ENSG00000285966,ENSG00000259058,ENSG00000223174,ENSG00000241081
chr14	76956472	76957084	14:76956472-76957084	ENSG00000287004,ENSG00000246548,ENSG00000273729,ENSG00000119669,ENSG00000243225,ENSG00000266553,ENSG00000258602,ENSG00000285966,ENSG00000259058,ENSG00000223174,ENSG00000241081
chr14	76961846	76962280	14:76961846-76962280	ENSG00000258473,ENSG00000273729,ENSG00000119669,ENSG00000243225,ENSG00000266553,ENSG00000258602,ENSG00000285966,ENSG00000259058,ENSG00000223174,ENSG00000241081
chr14	77027245	77027994	14:77027245-77027994	ENSG00000246548,ENSG00000273729,ENSG00000119669,ENSG00000285966
chr14	77028373	77029009	14:77028373-77029009	ENSG00000246548,ENSG00000273729,ENSG00000119669,ENSG00000285966,ENSG00000259058,ENSG00000223174
chr14	77033352	77033726	14:77033352-77033726	ENSG00000246548,ENSG00000273729,ENSG00000119669,ENSG00000285966
chr14	77034079	77034280	14:77034079-77034280	ENSG00000246548,ENSG00000273729,ENSG00000119669,ENSG00000285966
chr14	77040065	77041047	14:77040065-77041047	ENSG00000287004,ENSG00000258473,ENSG00000246548,ENSG00000273729,ENSG00000119669,ENSG00000285966,ENSG00000259058,ENSG00000223174,ENSG00000241081
chr14	77053272	77053549	14:77053272-77053549	ENSG00000287004,ENSG00000258473,ENSG00000246548,ENSG00000285966,ENSG00000223174,ENSG00000241081
chr14	77070709	77071019	14:77070709-77071019	ENSG00000259164,ENSG00000198894,ENSG00000287004,ENSG00000258819,ENSG00000258473,ENSG00000223174,ENSG00000241081
chr14	77097711	77098433	14:77097711-77098433	ENSG00000269883,ENSG00000177108,ENSG00000259164,ENSG00000198894,ENSG00000287004,ENSG00000258819,ENSG00000258473,ENSG00000223174,ENSG00000241081
chr14	77124934	77125267	14:77124934-77125267	ENSG00000221754,ENSG00000165553,ENSG00000201384,ENSG00000258552,ENSG00000269883,ENSG00000177108,ENSG00000259164,ENSG00000198894,ENSG00000287004,ENSG00000258473,ENSG00000223174,ENSG00000241081
chr14	77181539	77181935	14:77181539-77181935	ENSG00000221754,ENSG00000165553,ENSG00000201384,ENSG00000258552,ENSG00000269883,ENSG00000177108,ENSG00000165548
chr14	77320225	77320571	14:77320225-77320571	ENSG00000258510,ENSG00000100577,ENSG00000009830
chr14	77320698	77321578	14:77320698-77321578	ENSG00000258510,ENSG00000100577,ENSG00000009830
chr14	77376741	77377544	14:77376741-77377544	ENSG00000100593,ENSG00000212371,ENSG00000100591,ENSG00000151445,ENSG00000165555,ENSG00000100583,ENSG00000258510,ENSG00000100580,ENSG00000100577,ENSG00000009830,ENSG00000221754,ENSG00000165553
chr14	77414460	77414711	14:77414460-77414711	ENSG00000100593,ENSG00000165555,ENSG00000258510,ENSG00000221754,ENSG00000165553
chr14	77457262	77458229	14:77457262-77458229	ENSG00000100593,ENSG00000212371,ENSG00000100591,ENSG00000151445,ENSG00000165555,ENSG00000258510
chr14	77458383	77458745	14:77458383-77458745	ENSG00000100593,ENSG00000212371,ENSG00000100591,ENSG00000151445
chr14	77551378	77551623	14:77551378-77551623	ENSG00000240233,ENSG00000100596,ENSG00000100593,ENSG00000212371
chr14	77581004	77581488	14:77581004-77581488	ENSG00000100596,ENSG00000100593,ENSG00000212371
chr14	77598645	77599007	14:77598645-77599007	ENSG00000100596,ENSG00000100593
chr14	77606666	77607050	14:77606666-77607050	ENSG00000239272,ENSG00000100596,ENSG00000100593,ENSG00000212371
chr14	77608009	77608249	14:77608009-77608249	ENSG00000100596,ENSG00000100593
chr14	77615634	77615878	14:77615634-77615878	ENSG00000100596
chr14	77616523	77617193	14:77616523-77617193	ENSG00000239272,ENSG00000100596,ENSG00000100593,ENSG00000212371,ENSG00000165553
chr14	77641740	77642006	14:77641740-77642006	ENSG00000239272,ENSG00000258668,ENSG00000100593
chr14	77642129	77642398	14:77642129-77642398	ENSG00000239272,ENSG00000258668,ENSG00000100593
chr14	77655022	77655365	14:77655022-77655365	ENSG00000239272,ENSG00000258668,ENSG00000100593
chr14	77698584	77699032	14:77698584-77699032	ENSG00000119705,ENSG00000258917,ENSG00000239272,ENSG00000100601,ENSG00000100593,ENSG00000212371
chr14	77707270	77708424	14:77707270-77708424	ENSG00000119705,ENSG00000258917,ENSG00000239272,ENSG00000100601,ENSG00000100593
chr14	77760390	77761816	14:77760390-77761816	ENSG00000197734,ENSG00000100603
chr14	77799896	77800702	14:77799896-77800702	ENSG00000063761,ENSG00000197734,ENSG00000100603
chr14	77812694	77813042	14:77812694-77813042	ENSG00000199440,ENSG00000063761
chr14	77825882	77826586	14:77825882-77826586	ENSG00000199440
chr14	77859848	77860226	14:77859848-77860226	ENSG00000258719
chr14	77862308	77862537	14:77862308-77862537	ENSG00000258478,ENSG00000258719
chr14	77875902	77876102	14:77875902-77876102	-
chr14	77879609	77879809	14:77879609-77879809	-
chr14	77883958	77884228	14:77883958-77884228	-
chr14	77914061	77914263	14:77914061-77914263	ENSG00000063761
chr14	77965933	77966230	14:77965933-77966230	ENSG00000258829,ENSG00000258478,ENSG00000258874,ENSG00000258719,ENSG00000239438,ENSG00000258421
chr14	78022033	78022306	14:78022033-78022306	ENSG00000259106,ENSG00000258829,ENSG00000258478,ENSG00000258874,ENSG00000258719,ENSG00000239438,ENSG00000199454,ENSG00000258421
chr14	78048133	78048610	14:78048133-78048610	ENSG00000259106,ENSG00000258419,ENSG00000258829,ENSG00000258478,ENSG00000258874,ENSG00000258719,ENSG00000239438,ENSG00000199454,ENSG00000258421
chr14	78143455	78143882	14:78143455-78143882	ENSG00000287118,ENSG00000258662,ENSG00000258419,ENSG00000258829,ENSG00000258478,ENSG00000258874,ENSG00000258719,ENSG00000258723,ENSG00000239438,ENSG00000199454,ENSG00000258421
chr14	78164293	78164507	14:78164293-78164507	ENSG00000258829,ENSG00000258478,ENSG00000258874,ENSG00000258723,ENSG00000239438,ENSG00000199454,ENSG00000021645
chr14	78319372	78319825	14:78319372-78319825	ENSG00000258416,ENSG00000258637,ENSG00000287118,ENSG00000259106,ENSG00000258662,ENSG00000258419,ENSG00000258829,ENSG00000258478,ENSG00000258874,ENSG00000258719,ENSG00000258723,ENSG00000239438,ENSG00000199454,ENSG00000258421,ENSG00000221754
chr14	78320225	78320662	14:78320225-78320662	ENSG00000258637,ENSG00000287118,ENSG00000259106,ENSG00000258662,ENSG00000258419,ENSG00000258829,ENSG00000258478,ENSG00000258874,ENSG00000258719,ENSG00000258723,ENSG00000239438,ENSG00000199454
chr14	78383028	78383360	14:78383028-78383360	ENSG00000287118,ENSG00000258662,ENSG00000258829,ENSG00000258478,ENSG00000258874,ENSG00000258719,ENSG00000258723,ENSG00000239438
chr14	78405143	78405454	14:78405143-78405454	ENSG00000287118,ENSG00000258662,ENSG00000258419,ENSG00000258829,ENSG00000258478,ENSG00000258874,ENSG00000258719,ENSG00000258723,ENSG00000239438,ENSG00000021645
chr14	78440116	78440858	14:78440116-78440858	ENSG00000258416,ENSG00000258637,ENSG00000287118,ENSG00000259106,ENSG00000258662,ENSG00000258419,ENSG00000258829,ENSG00000258478,ENSG00000258874,ENSG00000258719,ENSG00000258723,ENSG00000239438,ENSG00000199454,ENSG00000221754
chr14	78448502	78448817	14:78448502-78448817	ENSG00000258637,ENSG00000259106,ENSG00000258662,ENSG00000258419,ENSG00000258829,ENSG00000258478,ENSG00000258874,ENSG00000258719,ENSG00000258723,ENSG00000239438
chr14	78566612	78566812	14:78566612-78566812	ENSG00000287118,ENSG00000258662,ENSG00000258419,ENSG00000258829,ENSG00000258478,ENSG00000258874,ENSG00000258719,ENSG00000239438
chr14	78598084	78598371	14:78598084-78598371	ENSG00000258416,ENSG00000259106,ENSG00000258662,ENSG00000258419,ENSG00000258829,ENSG00000258478,ENSG00000258874,ENSG00000258719
chr14	80844908	80845123	14:80844908-80845123	ENSG00000258426,ENSG00000258452,ENSG00000258766,ENSG00000211448,ENSG00000258416,ENSG00000258637,ENSG00000287118,ENSG00000259106,ENSG00000258662,ENSG00000258419,ENSG00000258829
chr14	80930838	80931298	14:80930838-80931298	ENSG00000258452,ENSG00000100629,ENSG00000258766,ENSG00000211448,ENSG00000258416,ENSG00000258637,ENSG00000287118,ENSG00000259106
chr14	80932396	80932698	14:80932396-80932698	ENSG00000100629,ENSG00000258416,ENSG00000259106
chr14	80941293	80942100	14:80941293-80942100	ENSG00000165409,ENSG00000258452,ENSG00000100629,ENSG00000258766,ENSG00000211448,ENSG00000258416,ENSG00000258637,ENSG00000287118,ENSG00000259106,ENSG00000258419,ENSG00000258829
chr14	80954849	80955123	14:80954849-80955123	ENSG00000258915,ENSG00000165409,ENSG00000100629
chr14	80955234	80955442	14:80955234-80955442	ENSG00000165409,ENSG00000100629
chr14	80987549	80987936	14:80987549-80987936	ENSG00000258915,ENSG00000165409,ENSG00000100629,ENSG00000258766,ENSG00000211448
chr14	80996330	80996653	14:80996330-80996653	ENSG00000221303,ENSG00000284959,ENSG00000271656,ENSG00000271705,ENSG00000258915,ENSG00000165409,ENSG00000258416,ENSG00000258637,ENSG00000287118,ENSG00000259106
chr14	81006216	81006677	14:81006216-81006677	ENSG00000258501,ENSG00000221303,ENSG00000259167,ENSG00000271656,ENSG00000271705,ENSG00000258915,ENSG00000258766,ENSG00000211448,ENSG00000258416,ENSG00000259106,ENSG00000258829
chr14	81019155	81019494	14:81019155-81019494	ENSG00000259167,ENSG00000258637,ENSG00000287118,ENSG00000259106,ENSG00000258662
chr14	81022954	81023571	14:81022954-81023571	ENSG00000252369,ENSG00000258426,ENSG00000258600,ENSG00000258683,ENSG00000276782,ENSG00000258501,ENSG00000258841,ENSG00000221303,ENSG00000259167,ENSG00000258915,ENSG00000258766,ENSG00000211448,ENSG00000258416,ENSG00000258637,ENSG00000287118,ENSG00000259106,ENSG00000258662,ENSG00000258419,ENSG00000258829
chr14	81062866	81063178	14:81062866-81063178	ENSG00000252369,ENSG00000258426,ENSG00000258600,ENSG00000258683,ENSG00000259032,ENSG00000276782,ENSG00000258501,ENSG00000258841,ENSG00000205579,ENSG00000259167,ENSG00000284959,ENSG00000165409,ENSG00000258452,ENSG00000258766,ENSG00000211448,ENSG00000258416,ENSG00000258637,ENSG00000287118,ENSG00000259106,ENSG00000258662,ENSG00000258419,ENSG00000258829
chr14	81068276	81068501	14:81068276-81068501	ENSG00000252369,ENSG00000258600,ENSG00000276782,ENSG00000259167,ENSG00000165409,ENSG00000258416,ENSG00000258637
chr14	81085171	81085438	14:81085171-81085438	ENSG00000252369,ENSG00000258426,ENSG00000258600,ENSG00000259032,ENSG00000276782,ENSG00000258501,ENSG00000258841,ENSG00000259167,ENSG00000165409,ENSG00000258766,ENSG00000211448,ENSG00000258416,ENSG00000258637,ENSG00000287118,ENSG00000259106,ENSG00000258662,ENSG00000258419,ENSG00000258829
chr14	81162831	81163330	14:81162831-81163330	ENSG00000221303,ENSG00000286686,ENSG00000284959,ENSG00000258416
chr14	81164143	81164542	14:81164143-81164542	ENSG00000252369,ENSG00000258501,ENSG00000221303,ENSG00000286686,ENSG00000284959,ENSG00000165409,ENSG00000211448,ENSG00000258416,ENSG00000258637,ENSG00000287118,ENSG00000258662
chr14	81170075	81170923	14:81170075-81170923	ENSG00000258426,ENSG00000276782,ENSG00000221303,ENSG00000286686,ENSG00000284959,ENSG00000165409
chr14	81219216	81219651	14:81219216-81219651	ENSG00000205579,ENSG00000273783,ENSG00000221303,ENSG00000165417
chr14	81220754	81221623	14:81220754-81221623	ENSG00000205579,ENSG00000273783,ENSG00000221303,ENSG00000165417
chr14	81268179	81268454	14:81268179-81268454	ENSG00000258426,ENSG00000258600,ENSG00000258675,ENSG00000242163,ENSG00000270343,ENSG00000205579
chr14	81269439	81269669	14:81269439-81269669	ENSG00000258426,ENSG00000258600,ENSG00000258675,ENSG00000242163,ENSG00000270343,ENSG00000205579
chr14	81303327	81303658	14:81303327-81303658	ENSG00000258600,ENSG00000258683,ENSG00000276782,ENSG00000258501,ENSG00000242163,ENSG00000205579
chr14	81304270	81304470	14:81304270-81304470	ENSG00000258683,ENSG00000276782,ENSG00000242163,ENSG00000205579
chr14	81400223	81400645	14:81400223-81400645	ENSG00000258549,ENSG00000252369,ENSG00000258426,ENSG00000258600,ENSG00000258683,ENSG00000276782,ENSG00000258501,ENSG00000258605,ENSG00000242163,ENSG00000140022,ENSG00000205579,ENSG00000258416
chr14	81402058	81402315	14:81402058-81402315	ENSG00000258426,ENSG00000258605,ENSG00000242163,ENSG00000140022,ENSG00000205579
chr14	81423622	81423863	14:81423622-81423863	ENSG00000258605,ENSG00000242163,ENSG00000140022
chr14	81427358	81428086	14:81427358-81428086	ENSG00000258532,ENSG00000238561,ENSG00000252369,ENSG00000258426,ENSG00000258600,ENSG00000258683,ENSG00000259032,ENSG00000276782,ENSG00000258501,ENSG00000258841,ENSG00000258675,ENSG00000258605,ENSG00000242163,ENSG00000140022,ENSG00000205579
chr14	81435410	81436876	14:81435410-81436876	ENSG00000258426,ENSG00000258675,ENSG00000258605,ENSG00000242163,ENSG00000140022,ENSG00000205579
chr14	81453212	81453479	14:81453212-81453479	ENSG00000258675,ENSG00000242163,ENSG00000205579
chr14	81464549	81464776	14:81464549-81464776	ENSG00000258675,ENSG00000205579
chr14	81472079	81472360	14:81472079-81472360	ENSG00000258600,ENSG00000205579
chr14	81519433	81519776	14:81519433-81519776	ENSG00000258532,ENSG00000258549,ENSG00000252369,ENSG00000258600,ENSG00000258683,ENSG00000259032,ENSG00000276782,ENSG00000258501,ENSG00000258841,ENSG00000258977,ENSG00000071537
chr14	81529467	81529847	14:81529467-81529847	ENSG00000258549,ENSG00000258683,ENSG00000071537
chr14	81533516	81534288	14:81533516-81534288	ENSG00000238561,ENSG00000252369,ENSG00000258426,ENSG00000258600,ENSG00000258683,ENSG00000276782,ENSG00000258501,ENSG00000258841,ENSG00000258977,ENSG00000071537
chr14	81589445	81589719	14:81589445-81589719	ENSG00000258532,ENSG00000258549,ENSG00000238561,ENSG00000252369,ENSG00000258426,ENSG00000258600,ENSG00000258683,ENSG00000259032,ENSG00000276782,ENSG00000258501,ENSG00000241891,ENSG00000259035,ENSG00000258718,ENSG00000258841,ENSG00000258977,ENSG00000258766,ENSG00000211448,ENSG00000258416,ENSG00000258637
chr14	81755906	81756106	14:81755906-81756106	ENSG00000259012,ENSG00000258923,ENSG00000258762,ENSG00000285826,ENSG00000258532,ENSG00000258549,ENSG00000238561,ENSG00000252369,ENSG00000258426,ENSG00000258600,ENSG00000258683,ENSG00000259032,ENSG00000276782,ENSG00000258501,ENSG00000241891,ENSG00000259035,ENSG00000258718,ENSG00000258841,ENSG00000258977
chr14	82642453	82642825	14:82642453-82642825	ENSG00000259012,ENSG00000258923,ENSG00000258762,ENSG00000285826,ENSG00000258532,ENSG00000258549,ENSG00000238561,ENSG00000252369,ENSG00000258426,ENSG00000258600,ENSG00000258683,ENSG00000259032,ENSG00000258743,ENSG00000276782,ENSG00000258501
chr14	85644259	85644551	14:85644259-85644551	ENSG00000258770,ENSG00000258859,ENSG00000258958,ENSG00000258496,ENSG00000259061,ENSG00000258994,ENSG00000286582,ENSG00000258912,ENSG00000185070,ENSG00000258945,ENSG00000205562,ENSG00000259107,ENSG00000258814,ENSG00000258902,ENSG00000259044,ENSG00000271712,ENSG00000258506,ENSG00000251895,ENSG00000259012,ENSG00000258923,ENSG00000258762,ENSG00000285826,ENSG00000258532,ENSG00000258549,ENSG00000238561
chr14	85934217	85935133	14:85934217-85935133	ENSG00000258994,ENSG00000286582,ENSG00000258912,ENSG00000258733,ENSG00000185070,ENSG00000258945,ENSG00000205562,ENSG00000259107,ENSG00000258814,ENSG00000258902,ENSG00000259044,ENSG00000271712,ENSG00000258506,ENSG00000251895,ENSG00000259012,ENSG00000258923,ENSG00000258762,ENSG00000285826,ENSG00000258532,ENSG00000258549,ENSG00000238561
chr14	86035940	86036226	14:86035940-86036226	ENSG00000259028,ENSG00000258859,ENSG00000258958,ENSG00000258496,ENSG00000259061,ENSG00000258804,ENSG00000258994,ENSG00000286582,ENSG00000258912,ENSG00000185070,ENSG00000258945,ENSG00000205562,ENSG00000259107,ENSG00000258814,ENSG00000258902,ENSG00000259044,ENSG00000271712,ENSG00000258506,ENSG00000251895,ENSG00000259012,ENSG00000258923,ENSG00000258762,ENSG00000285826,ENSG00000258532,ENSG00000258549,ENSG00000238561
chr14	86038449	86038659	14:86038449-86038659	ENSG00000258958,ENSG00000258496,ENSG00000259061,ENSG00000258804,ENSG00000258994,ENSG00000286582,ENSG00000258912,ENSG00000185070,ENSG00000258945,ENSG00000205562,ENSG00000259107,ENSG00000258814,ENSG00000258902,ENSG00000259044,ENSG00000271712,ENSG00000258506,ENSG00000251895,ENSG00000259012,ENSG00000258923,ENSG00000258762,ENSG00000285826,ENSG00000258532,ENSG00000258549,ENSG00000238561
chr14	86725810	86726011	14:86725810-86726011	ENSG00000258770,ENSG00000259028,ENSG00000258859,ENSG00000258958,ENSG00000258496,ENSG00000259061,ENSG00000258804,ENSG00000258994,ENSG00000286582,ENSG00000259107,ENSG00000258814,ENSG00000258902,ENSG00000259044,ENSG00000271712,ENSG00000258506,ENSG00000251895
chr14	86766530	86766786	14:86766530-86766786	ENSG00000259077,ENSG00000258807,ENSG00000258770,ENSG00000259028,ENSG00000258859,ENSG00000258958,ENSG00000258496,ENSG00000259061,ENSG00000258804,ENSG00000258994,ENSG00000286582,ENSG00000258945,ENSG00000205562,ENSG00000259107,ENSG00000258814,ENSG00000258902,ENSG00000259044,ENSG00000271712,ENSG00000258506,ENSG00000251895
chr14	86787860	86788120	14:86787860-86788120	ENSG00000258770,ENSG00000259028,ENSG00000258859,ENSG00000258958,ENSG00000258496,ENSG00000259061,ENSG00000258804,ENSG00000258994,ENSG00000286582,ENSG00000258945,ENSG00000205562,ENSG00000259107,ENSG00000258814,ENSG00000258902,ENSG00000259044,ENSG00000271712,ENSG00000258506,ENSG00000251895
chr14	87771156	87771556	14:87771156-87771556	ENSG00000100433,ENSG00000259077,ENSG00000258807,ENSG00000258770,ENSG00000259028,ENSG00000258859,ENSG00000258958,ENSG00000258496,ENSG00000259061,ENSG00000258804,ENSG00000258994,ENSG00000286582,ENSG00000259107,ENSG00000258814,ENSG00000258902
chr14	87945032	87945232	14:87945032-87945232	ENSG00000259096,ENSG00000054983
chr14	87979721	87980053	14:87979721-87980053	ENSG00000258867,ENSG00000258826,ENSG00000140030,ENSG00000252783,ENSG00000259096,ENSG00000054983
chr14	87989307	87989510	14:87989307-87989510	ENSG00000054983
chr14	87992349	87993526	14:87992349-87993526	ENSG00000140030,ENSG00000252783,ENSG00000054983
chr14	87997346	87997572	14:87997346-87997572	ENSG00000140030,ENSG00000252783,ENSG00000054983
chr14	88013767	88014069	14:88013767-88014069	ENSG00000258867,ENSG00000258826,ENSG00000258407,ENSG00000140030,ENSG00000252783
chr14	88023781	88023994	14:88023781-88023994	ENSG00000258867,ENSG00000258826,ENSG00000258407
chr14	88024551	88025063	14:88024551-88025063	ENSG00000258867,ENSG00000258826,ENSG00000258407
chr14	88168645	88168881	14:88168645-88168881	ENSG00000100433,ENSG00000258538,ENSG00000259998,ENSG00000258975,ENSG00000258826
chr14	88189328	88189717	14:88189328-88189717	ENSG00000278576,ENSG00000222990,ENSG00000100433,ENSG00000258538,ENSG00000258975,ENSG00000258826
chr14	88201760	88202414	14:88201760-88202414	ENSG00000278576,ENSG00000100433,ENSG00000258538,ENSG00000258975
chr14	88296386	88296682	14:88296386-88296682	ENSG00000100433,ENSG00000259028,ENSG00000258496
chr14	88385302	88386080	14:88385302-88386080	ENSG00000222990,ENSG00000042317,ENSG00000100433
chr14	88492242	88492526	14:88492242-88492526	ENSG00000278576,ENSG00000100722,ENSG00000258789,ENSG00000222990,ENSG00000258983,ENSG00000070778
chr14	88551398	88551679	14:88551398-88551679	ENSG00000278576,ENSG00000100722,ENSG00000258789,ENSG00000222990,ENSG00000070778
chr14	88554688	88555116	14:88554688-88555116	ENSG00000278576,ENSG00000100722,ENSG00000258789,ENSG00000222990,ENSG00000070778
chr14	88562724	88563661	14:88562724-88563661	ENSG00000278576,ENSG00000100722,ENSG00000258789,ENSG00000222990,ENSG00000070778
chr14	88667514	88667714	14:88667514-88667714	ENSG00000207342,ENSG00000165521,ENSG00000278576
chr14	88792342	88793303	14:88792342-88793303	ENSG00000207342,ENSG00000165533,ENSG00000200653,ENSG00000274492,ENSG00000165521,ENSG00000278576
chr14	88815932	88816319	14:88815932-88816319	ENSG00000207342,ENSG00000165533,ENSG00000200653,ENSG00000274492
chr14	88824205	88824972	14:88824205-88824972	ENSG00000207342,ENSG00000165533,ENSG00000200653,ENSG00000274492,ENSG00000278576
chr14	89000546	89000952	14:89000546-89000952	ENSG00000201351,ENSG00000258544,ENSG00000230997,ENSG00000259050,ENSG00000258990,ENSG00000283627,ENSG00000207342,ENSG00000278576,ENSG00000222990,ENSG00000259028
chr14	89013101	89013407	14:89013101-89013407	ENSG00000230997,ENSG00000258990,ENSG00000283627
chr14	89027108	89027647	14:89027108-89027647	ENSG00000230997,ENSG00000259050,ENSG00000252655,ENSG00000259073,ENSG00000258380,ENSG00000258990,ENSG00000283627,ENSG00000278576
chr14	89040389	89040850	14:89040389-89040850	ENSG00000258544,ENSG00000230997,ENSG00000259050,ENSG00000252655,ENSG00000258792,ENSG00000258380,ENSG00000258699,ENSG00000258752,ENSG00000259151,ENSG00000258990
chr14	89140306	89140612	14:89140306-89140612	ENSG00000277801,ENSG00000258990
chr14	89164382	89164941	14:89164382-89164941	ENSG00000230997,ENSG00000259050,ENSG00000252655,ENSG00000258380,ENSG00000258699,ENSG00000258752,ENSG00000259151,ENSG00000277801,ENSG00000258990
chr14	89165145	89165830	14:89165145-89165830	ENSG00000230997,ENSG00000259050,ENSG00000252655,ENSG00000259073,ENSG00000258380,ENSG00000258699,ENSG00000258752,ENSG00000259151,ENSG00000277801,ENSG00000258990
chr14	89176424	89176744	14:89176424-89176744	ENSG00000230997,ENSG00000258380,ENSG00000258699,ENSG00000258752,ENSG00000259151,ENSG00000053254,ENSG00000258990
chr14	89177465	89177994	14:89177465-89177994	ENSG00000230997,ENSG00000259050,ENSG00000252655,ENSG00000259073,ENSG00000258380,ENSG00000258699,ENSG00000258752,ENSG00000259151,ENSG00000053254,ENSG00000258990
chr14	89205154	89205524	14:89205154-89205524	ENSG00000230997,ENSG00000259050,ENSG00000252655,ENSG00000259073,ENSG00000258380,ENSG00000258699,ENSG00000258752,ENSG00000259151,ENSG00000258990
chr14	89308523	89308825	14:89308523-89308825	ENSG00000258380,ENSG00000258699,ENSG00000258752,ENSG00000259151
chr14	89416011	89416407	14:89416011-89416407	ENSG00000252655,ENSG00000258792,ENSG00000259073,ENSG00000258920,ENSG00000258380,ENSG00000258699,ENSG00000258752,ENSG00000259151,ENSG00000053254
chr14	89417027	89417465	14:89417027-89417465	ENSG00000259073,ENSG00000258920,ENSG00000258380,ENSG00000258699,ENSG00000258752,ENSG00000259151,ENSG00000053254
chr14	89417770	89418231	14:89417770-89418231	ENSG00000258920,ENSG00000258380,ENSG00000258699,ENSG00000258752,ENSG00000053254
chr14	89440972	89441360	14:89440972-89441360	ENSG00000230997,ENSG00000259050,ENSG00000252655,ENSG00000258792,ENSG00000259073,ENSG00000258380,ENSG00000258699,ENSG00000258752,ENSG00000259151,ENSG00000258990
chr14	89455484	89455788	14:89455484-89455788	ENSG00000258544,ENSG00000230997,ENSG00000259050,ENSG00000252655,ENSG00000258792,ENSG00000259073,ENSG00000258380,ENSG00000258699,ENSG00000258752,ENSG00000259151,ENSG00000258990
chr14	89469211	89469743	14:89469211-89469743	ENSG00000230997,ENSG00000259050,ENSG00000252655,ENSG00000258792,ENSG00000259073,ENSG00000258380,ENSG00000258699,ENSG00000258752,ENSG00000259151,ENSG00000258990
chr14	89469933	89470169	14:89469933-89470169	ENSG00000252655,ENSG00000259073
chr14	89494016	89494410	14:89494016-89494410	ENSG00000230997,ENSG00000259050,ENSG00000252655,ENSG00000258792,ENSG00000259073,ENSG00000258380,ENSG00000258699,ENSG00000258752,ENSG00000259151,ENSG00000053254,ENSG00000258990
chr14	89616904	89617104	14:89616904-89617104	ENSG00000252655,ENSG00000258792,ENSG00000201027,ENSG00000259073,ENSG00000053254
chr14	89618914	89619548	14:89618914-89619548	ENSG00000259050,ENSG00000252655,ENSG00000258792,ENSG00000201027,ENSG00000259073,ENSG00000258699,ENSG00000258752,ENSG00000053254
chr14	89701481	89702054	14:89701481-89702054	ENSG00000230997,ENSG00000259050,ENSG00000200312,ENSG00000252655,ENSG00000258792,ENSG00000259073,ENSG00000258380,ENSG00000258699
chr14	89939498	89939950	14:89939498-89939950	ENSG00000258544,ENSG00000042088,ENSG00000230997,ENSG00000140025,ENSG00000259053
chr14	89954390	89955073	14:89954390-89955073	ENSG00000042088,ENSG00000140025,ENSG00000259053
chr14	89955556	89956581	14:89955556-89956581	ENSG00000042088,ENSG00000140025,ENSG00000259053
chr14	89973284	89973566	14:89973284-89973566	ENSG00000201351,ENSG00000258544,ENSG00000042088
chr14	90060415	90060656	14:90060415-90060656	ENSG00000201351,ENSG00000258544,ENSG00000152315
chr14	90235392	90235601	14:90235392-90235601	ENSG00000258678,ENSG00000201351,ENSG00000258544
chr14	90256353	90256873	14:90256353-90256873	ENSG00000259789,ENSG00000233208,ENSG00000258678,ENSG00000100764,ENSG00000201351,ENSG00000258544
chr14	90289456	90289656	14:90289456-90289656	ENSG00000287437,ENSG00000119720
chr14	90302594	90303092	14:90302594-90303092	ENSG00000258437,ENSG00000259163,ENSG00000258935,ENSG00000259789,ENSG00000233208,ENSG00000258678,ENSG00000258424,ENSG00000242571,ENSG00000287437,ENSG00000119720
chr14	90331575	90332319	14:90331575-90332319	ENSG00000258437,ENSG00000259163,ENSG00000258935,ENSG00000259789,ENSG00000233208,ENSG00000258678,ENSG00000258424,ENSG00000198668,ENSG00000275198,ENSG00000242571,ENSG00000119720
chr14	90382716	90384118	14:90382716-90384118	ENSG00000258437,ENSG00000259163,ENSG00000258935,ENSG00000259789,ENSG00000233208,ENSG00000258678,ENSG00000258424,ENSG00000198668,ENSG00000275198,ENSG00000242571
chr14	90388508	90388767	14:90388508-90388767	ENSG00000258935,ENSG00000259789,ENSG00000233208,ENSG00000258678,ENSG00000258424,ENSG00000198668,ENSG00000275198,ENSG00000242571
chr14	90396612	90397231	14:90396612-90397231	ENSG00000258437,ENSG00000259163,ENSG00000258935,ENSG00000259789,ENSG00000233208,ENSG00000258678,ENSG00000258424,ENSG00000198668,ENSG00000275198,ENSG00000242571
chr14	90397932	90398147	14:90397932-90398147	ENSG00000258424,ENSG00000198668,ENSG00000275198
chr14	90399541	90399889	14:90399541-90399889	ENSG00000258437,ENSG00000259163,ENSG00000258935,ENSG00000259789,ENSG00000233208,ENSG00000258678,ENSG00000258424,ENSG00000198668,ENSG00000275198,ENSG00000242571
chr14	90697563	90697915	14:90697563-90697915	ENSG00000258716,ENSG00000258437,ENSG00000259163,ENSG00000258935,ENSG00000165914,ENSG00000259789,ENSG00000233208,ENSG00000258678,ENSG00000258424,ENSG00000198668,ENSG00000242571
chr14	90720257	90720725	14:90720257-90720725	ENSG00000213315,ENSG00000258716,ENSG00000258437,ENSG00000259163,ENSG00000258935,ENSG00000259789,ENSG00000233208,ENSG00000258678,ENSG00000258424,ENSG00000242571,ENSG00000258544
chr14	90758190	90758834	14:90758190-90758834	ENSG00000213315,ENSG00000287663,ENSG00000258437,ENSG00000259163,ENSG00000258935,ENSG00000259789,ENSG00000233208,ENSG00000258678,ENSG00000258424,ENSG00000242571
chr14	90777787	90778111	14:90777787-90778111	ENSG00000213315,ENSG00000259163,ENSG00000258935,ENSG00000165914
chr14	90803765	90804423	14:90803765-90804423	ENSG00000213315,ENSG00000259163,ENSG00000258935,ENSG00000165914,ENSG00000259789,ENSG00000233208,ENSG00000258678
chr14	90816293	90816656	14:90816293-90816656	ENSG00000258884,ENSG00000213315,ENSG00000259163,ENSG00000258935,ENSG00000165914
chr14	90827990	90828504	14:90827990-90828504	ENSG00000258884,ENSG00000213315,ENSG00000258437,ENSG00000259163,ENSG00000165914,ENSG00000259789,ENSG00000233208,ENSG00000258678
chr14	90892947	90893328	14:90892947-90893328	ENSG00000252644
chr14	90903064	90903324	14:90903064-90903324	ENSG00000252644
chr14	91060510	91061264	14:91060510-91061264	ENSG00000221102,ENSG00000252644,ENSG00000133943,ENSG00000100784
chr14	91114231	91114966	14:91114231-91114966	ENSG00000221102,ENSG00000252644,ENSG00000133943
chr14	91115174	91115427	14:91115174-91115427	ENSG00000221102,ENSG00000252644,ENSG00000133943
chr14	91119674	91119879	14:91119674-91119879	ENSG00000221102,ENSG00000252644,ENSG00000133943
chr14	91138479	91138840	14:91138479-91138840	ENSG00000221102,ENSG00000252644,ENSG00000133943
chr14	91149364	91149710	14:91149364-91149710	ENSG00000221102,ENSG00000252644,ENSG00000133943
chr14	91173187	91173462	14:91173187-91173462	ENSG00000221102,ENSG00000252644,ENSG00000133943
chr14	91177425	91177676	14:91177425-91177676	ENSG00000133943
chr14	91253267	91253804	14:91253267-91253804	ENSG00000286607,ENSG00000260810,ENSG00000258875,ENSG00000119714
chr14	91264418	91264660	14:91264418-91264660	ENSG00000286607,ENSG00000260810,ENSG00000258875,ENSG00000119714
chr14	91268106	91268449	14:91268106-91268449	ENSG00000286607,ENSG00000260810,ENSG00000258875,ENSG00000119714
chr14	91286519	91286928	14:91286519-91286928	ENSG00000015133,ENSG00000258875
chr14	91303194	91303796	14:91303194-91303796	ENSG00000165929,ENSG00000260711,ENSG00000275154,ENSG00000258962,ENSG00000133962,ENSG00000015133,ENSG00000258875,ENSG00000252644
chr14	91311293	91311702	14:91311293-91311702	ENSG00000165929,ENSG00000275154,ENSG00000015133
chr14	91317362	91317996	14:91317362-91317996	ENSG00000258446,ENSG00000258798,ENSG00000015133
chr14	91323619	91324014	14:91323619-91324014	ENSG00000258446,ENSG00000258798,ENSG00000015133
chr14	91324210	91324485	14:91324210-91324485	ENSG00000258446,ENSG00000258798,ENSG00000015133
chr14	91332158	91332924	14:91332158-91332924	ENSG00000165929,ENSG00000260711,ENSG00000275154,ENSG00000258962,ENSG00000258446,ENSG00000258798,ENSG00000015133
chr14	91349078	91349468	14:91349078-91349468	ENSG00000260711,ENSG00000258446,ENSG00000258798
chr14	91350788	91351445	14:91350788-91351445	-
chr14	91358800	91359235	14:91358800-91359235	ENSG00000165929,ENSG00000260711,ENSG00000275154,ENSG00000258446,ENSG00000258798
chr14	91371416	91371836	14:91371416-91371836	ENSG00000165929,ENSG00000275154,ENSG00000258446,ENSG00000258798
chr14	91372557	91373029	14:91372557-91373029	ENSG00000275154,ENSG00000258446,ENSG00000258798
chr14	91397595	91397854	14:91397595-91397854	-
chr14	91400056	91400346	14:91400056-91400346	ENSG00000258446,ENSG00000258798,ENSG00000015133
chr14	91402366	91403194	14:91402366-91403194	ENSG00000260711,ENSG00000258446,ENSG00000258798,ENSG00000015133
chr14	91417517	91418315	14:91417517-91418315	ENSG00000258446,ENSG00000258798,ENSG00000015133
chr14	91418641	91419054	14:91418641-91419054	ENSG00000258446,ENSG00000258798,ENSG00000015133
chr14	91427269	91427630	14:91427269-91427630	ENSG00000165929,ENSG00000260711,ENSG00000275154,ENSG00000258962,ENSG00000133962,ENSG00000258446,ENSG00000258798,ENSG00000015133
chr14	91484225	91484447	14:91484225-91484447	ENSG00000140092,ENSG00000165929,ENSG00000100796
chr14	91497674	91498165	14:91497674-91498165	ENSG00000165929,ENSG00000260711,ENSG00000275154,ENSG00000258962,ENSG00000278342,ENSG00000100796
chr14	91499803	91500025	14:91499803-91500025	ENSG00000278342,ENSG00000100796
chr14	91509936	91510984	14:91509936-91510984	ENSG00000140092,ENSG00000165929,ENSG00000260711,ENSG00000275154,ENSG00000258962,ENSG00000133962,ENSG00000278342,ENSG00000100796
chr14	91573876	91574421	14:91573876-91574421	ENSG00000140092,ENSG00000165929,ENSG00000260711,ENSG00000275154,ENSG00000258962,ENSG00000268295,ENSG00000133962,ENSG00000279286,ENSG00000278342
chr14	91614209	91614663	14:91614209-91614663	ENSG00000286630,ENSG00000201097,ENSG00000140092,ENSG00000165929,ENSG00000260711,ENSG00000275154,ENSG00000258962,ENSG00000258774,ENSG00000268295,ENSG00000133962,ENSG00000278342
chr14	91996898	91997215	14:91996898-91997215	ENSG00000100815,ENSG00000140092,ENSG00000165929,ENSG00000260711,ENSG00000275154,ENSG00000258962,ENSG00000133962
chr14	92023496	92023852	14:92023496-92023852	ENSG00000201097,ENSG00000258481,ENSG00000259020,ENSG00000100815,ENSG00000140092,ENSG00000165929,ENSG00000260711,ENSG00000275154,ENSG00000258962,ENSG00000133962
chr14	92039644	92040583	14:92039644-92040583	ENSG00000066427,ENSG00000100815,ENSG00000140092
chr14	92105970	92106954	14:92105970-92106954	ENSG00000165934,ENSG00000183648,ENSG00000066427
chr14	92121205	92122309	14:92121205-92122309	ENSG00000165934,ENSG00000183648,ENSG00000066427
chr14	92128292	92128610	14:92128292-92128610	ENSG00000140090,ENSG00000201097,ENSG00000258481,ENSG00000165934,ENSG00000183648
chr14	92156156	92156514	14:92156156-92156514	ENSG00000140090,ENSG00000286630,ENSG00000201097,ENSG00000258481,ENSG00000165934
chr14	92513565	92513844	14:92513565-92513844	ENSG00000100599,ENSG00000140090,ENSG00000258481
chr14	92547490	92547796	14:92547490-92547796	ENSG00000100599,ENSG00000140090,ENSG00000286630,ENSG00000201097,ENSG00000258481
chr14	92549916	92550218	14:92549916-92550218	ENSG00000100599,ENSG00000140090,ENSG00000286630,ENSG00000201097,ENSG00000258481
chr14	92670053	92670515	14:92670053-92670515	ENSG00000258742,ENSG00000100600,ENSG00000100599,ENSG00000140090,ENSG00000286630,ENSG00000201097,ENSG00000258481
chr14	92681116	92681409	14:92681116-92681409	ENSG00000100600,ENSG00000100599,ENSG00000140090,ENSG00000286630,ENSG00000201097,ENSG00000258481
chr14	92686858	92687382	14:92686858-92687382	ENSG00000100600,ENSG00000140090,ENSG00000286630,ENSG00000201097,ENSG00000258481
chr14	92714780	92714980	14:92714780-92714980	ENSG00000100600
chr14	92785827	92786214	14:92785827-92786214	ENSG00000066455,ENSG00000100600,ENSG00000258481
chr14	92786309	92786509	14:92786309-92786509	ENSG00000066455,ENSG00000100600
chr14	92793733	92794623	14:92793733-92794623	ENSG00000258742,ENSG00000066455,ENSG00000100600,ENSG00000140090,ENSG00000286630,ENSG00000201097
chr14	92923404	92923665	14:92923404-92923665	ENSG00000100604,ENSG00000258499,ENSG00000258742
chr14	92951958	92952252	14:92951958-92952252	ENSG00000258595,ENSG00000258730,ENSG00000258499,ENSG00000258742
chr14	93103503	93104126	14:93103503-93104126	ENSG00000288028,ENSG00000277826,ENSG00000202306,ENSG00000258730,ENSG00000100605,ENSG00000258499,ENSG00000258742
chr14	93115143	93116279	14:93115143-93116279	ENSG00000258595,ENSG00000258730,ENSG00000100605,ENSG00000258499,ENSG00000258742
chr14	93139184	93139527	14:93139184-93139527	ENSG00000202306,ENSG00000258595,ENSG00000258730,ENSG00000100605,ENSG00000258499,ENSG00000258742
chr14	93160199	93160563	14:93160199-93160563	ENSG00000277826,ENSG00000252720,ENSG00000258730,ENSG00000258499,ENSG00000258742
chr14	93178049	93178546	14:93178049-93178546	ENSG00000259066,ENSG00000153485,ENSG00000165943,ENSG00000258742
chr14	93184355	93185391	14:93184355-93185391	ENSG00000012963,ENSG00000170270,ENSG00000259066,ENSG00000153485,ENSG00000165943,ENSG00000258499,ENSG00000258742
chr14	93206763	93207728	14:93206763-93207728	ENSG00000252720,ENSG00000202306,ENSG00000241499,ENSG00000240096,ENSG00000012963,ENSG00000170270,ENSG00000259066,ENSG00000153485,ENSG00000165943
chr14	93219171	93219485	14:93219171-93219485	ENSG00000277826,ENSG00000252720,ENSG00000202306,ENSG00000241499,ENSG00000240096,ENSG00000012963,ENSG00000170270,ENSG00000258742
chr14	93234059	93234348	14:93234059-93234348	ENSG00000277826,ENSG00000252720,ENSG00000202306,ENSG00000241499,ENSG00000240096
chr14	93258873	93259356	14:93258873-93259356	ENSG00000277826,ENSG00000252720,ENSG00000202306,ENSG00000187581,ENSG00000241499
chr14	93266165	93266440	14:93266165-93266440	ENSG00000277826,ENSG00000252720,ENSG00000202306,ENSG00000241499
chr14	93303729	93304050	14:93303729-93304050	ENSG00000277826,ENSG00000252720,ENSG00000202306,ENSG00000187581,ENSG00000241499,ENSG00000011114
chr14	93317775	93318205	14:93317775-93318205	ENSG00000252720,ENSG00000202306,ENSG00000187581,ENSG00000278396,ENSG00000133958,ENSG00000241499,ENSG00000011114
chr14	93322998	93323657	14:93322998-93323657	ENSG00000186910,ENSG00000170099,ENSG00000140093,ENSG00000277826,ENSG00000252720,ENSG00000202306,ENSG00000187581,ENSG00000278396,ENSG00000133958,ENSG00000241499,ENSG00000011114
chr14	93332327	93333460	14:93332327-93333460	ENSG00000252720,ENSG00000202306,ENSG00000187581,ENSG00000278396,ENSG00000133958,ENSG00000241499,ENSG00000011114
chr14	93339139	93339360	14:93339139-93339360	ENSG00000252720,ENSG00000202306,ENSG00000187581,ENSG00000278396,ENSG00000133958,ENSG00000011114
chr14	93734551	93734849	14:93734551-93734849	ENSG00000239269,ENSG00000187483,ENSG00000258805,ENSG00000273259,ENSG00000188488,ENSG00000100665,ENSG00000287668,ENSG00000165953,ENSG00000170054,ENSG00000186910,ENSG00000256357,ENSG00000197249,ENSG00000258597,ENSG00000170099,ENSG00000140093,ENSG00000279593,ENSG00000175785,ENSG00000277826,ENSG00000252720
chr14	93748359	93748876	14:93748359-93748876	ENSG00000285205,ENSG00000133937,ENSG00000239269,ENSG00000259140,ENSG00000187483,ENSG00000258805,ENSG00000196136,ENSG00000288028,ENSG00000273259,ENSG00000188488,ENSG00000100665,ENSG00000287668,ENSG00000165953,ENSG00000170054,ENSG00000186910,ENSG00000256357,ENSG00000197249,ENSG00000258597,ENSG00000170099,ENSG00000140093,ENSG00000279593,ENSG00000175785,ENSG00000277826,ENSG00000252720
chr14	93906798	93906998	14:93906798-93906998	ENSG00000197249,ENSG00000170099,ENSG00000140067,ENSG00000258584,ENSG00000279593,ENSG00000175785,ENSG00000277826
chr14	93939537	93940004	14:93939537-93940004	ENSG00000196136,ENSG00000287668,ENSG00000165953,ENSG00000170054,ENSG00000186910,ENSG00000256357,ENSG00000197249,ENSG00000258597,ENSG00000170099,ENSG00000140093,ENSG00000175699,ENSG00000265768,ENSG00000258987,ENSG00000100628,ENSG00000140067,ENSG00000258584,ENSG00000279593,ENSG00000277826
chr14	94001813	94002095	14:94001813-94002095	ENSG00000175699,ENSG00000265768,ENSG00000258987,ENSG00000100628,ENSG00000140067,ENSG00000258584
chr14	94026082	94026551	14:94026082-94026551	ENSG00000240914,ENSG00000187483,ENSG00000258805,ENSG00000196136,ENSG00000288028,ENSG00000273259,ENSG00000188488,ENSG00000100665,ENSG00000287668,ENSG00000165953,ENSG00000170054,ENSG00000186910,ENSG00000256357,ENSG00000197249,ENSG00000258597,ENSG00000170099,ENSG00000140093,ENSG00000165948,ENSG00000089737,ENSG00000089723,ENSG00000175699,ENSG00000265768,ENSG00000100628,ENSG00000140067,ENSG00000258584,ENSG00000175785,ENSG00000277826
chr14	94036591	94036892	14:94036591-94036892	ENSG00000187483,ENSG00000188488,ENSG00000100665,ENSG00000287668,ENSG00000165953,ENSG00000170054,ENSG00000186910,ENSG00000256357,ENSG00000197249,ENSG00000258597,ENSG00000170099,ENSG00000140093,ENSG00000165948,ENSG00000089737,ENSG00000089723
chr14	94058271	94058782	14:94058271-94058782	ENSG00000165953,ENSG00000258597,ENSG00000140093,ENSG00000165948,ENSG00000089737
chr14	94080982	94081653	14:94080982-94081653	ENSG00000197249,ENSG00000258597,ENSG00000170099,ENSG00000165948,ENSG00000089737
chr14	94110511	94110874	14:94110511-94110874	ENSG00000165949
chr14	94115310	94115510	14:94115310-94115510	ENSG00000165949
chr14	94129314	94129839	14:94129314-94129839	ENSG00000187483,ENSG00000288028,ENSG00000100665,ENSG00000287668,ENSG00000165953,ENSG00000170054,ENSG00000186910,ENSG00000256357,ENSG00000197249,ENSG00000258597,ENSG00000170099,ENSG00000140093,ENSG00000119632,ENSG00000165949,ENSG00000165948,ENSG00000089737
chr14	94132348	94132551	14:94132348-94132551	ENSG00000287668,ENSG00000170054,ENSG00000256357,ENSG00000197249,ENSG00000258597,ENSG00000140093,ENSG00000119632
chr14	94136742	94137067	14:94136742-94137067	ENSG00000258805,ENSG00000288028,ENSG00000273259,ENSG00000188488,ENSG00000100665,ENSG00000287668,ENSG00000165953,ENSG00000170054,ENSG00000186910,ENSG00000256357,ENSG00000197249,ENSG00000258597,ENSG00000170099,ENSG00000140093,ENSG00000119698,ENSG00000119632
chr14	94173896	94174632	14:94173896-94174632	ENSG00000187483,ENSG00000196136,ENSG00000288028,ENSG00000273259,ENSG00000188488,ENSG00000100665,ENSG00000287668,ENSG00000165953,ENSG00000170054,ENSG00000186910,ENSG00000256357,ENSG00000197249,ENSG00000258597,ENSG00000170099,ENSG00000140093,ENSG00000119698
chr14	95099046	95099304	14:95099046-95099304	ENSG00000258630,ENSG00000264607,ENSG00000100697,ENSG00000258866,ENSG00000258933,ENSG00000274379,ENSG00000240914,ENSG00000285205,ENSG00000133937,ENSG00000239269,ENSG00000259140,ENSG00000187483,ENSG00000258805,ENSG00000196136,ENSG00000288028,ENSG00000273259,ENSG00000188488,ENSG00000100665,ENSG00000287668,ENSG00000165953
chr14	95155193	95155418	14:95155193-95155418	ENSG00000258630,ENSG00000235706,ENSG00000264607,ENSG00000100697
chr14	95156736	95158054	14:95156736-95158054	ENSG00000258630,ENSG00000235706,ENSG00000264607,ENSG00000100697,ENSG00000258866,ENSG00000258933,ENSG00000274379,ENSG00000285205,ENSG00000133937
chr14	95185342	95185769	14:95185342-95185769	ENSG00000258630,ENSG00000287111,ENSG00000258615,ENSG00000259143,ENSG00000165959,ENSG00000235706,ENSG00000264607,ENSG00000258866,ENSG00000258933,ENSG00000274379,ENSG00000240914,ENSG00000285205,ENSG00000133937,ENSG00000239269,ENSG00000259140,ENSG00000187483,ENSG00000258805,ENSG00000196136,ENSG00000288028,ENSG00000273259,ENSG00000188488,ENSG00000100665,ENSG00000287668,ENSG00000170054,ENSG00000256357
chr14	95186065	95186491	14:95186065-95186491	ENSG00000258630,ENSG00000287111,ENSG00000258615,ENSG00000259143,ENSG00000165959,ENSG00000235706,ENSG00000264607,ENSG00000258866,ENSG00000258933,ENSG00000274379,ENSG00000240914,ENSG00000285205,ENSG00000133937,ENSG00000239269,ENSG00000259140,ENSG00000187483,ENSG00000258805,ENSG00000196136,ENSG00000288028,ENSG00000273259,ENSG00000188488,ENSG00000100665,ENSG00000170054
chr14	95196327	95196601	14:95196327-95196601	ENSG00000258630,ENSG00000287111,ENSG00000258615,ENSG00000259143,ENSG00000165959,ENSG00000264607,ENSG00000258866,ENSG00000258933,ENSG00000274379,ENSG00000240914,ENSG00000285205,ENSG00000133937,ENSG00000239269,ENSG00000259140,ENSG00000187483,ENSG00000273259
chr14	95427057	95427325	14:95427057-95427325	ENSG00000227051,ENSG00000271358,ENSG00000250366,ENSG00000258516,ENSG00000257275,ENSG00000100721,ENSG00000259084,ENSG00000275033,ENSG00000270038,ENSG00000258927,ENSG00000258630,ENSG00000264607,ENSG00000258866,ENSG00000258933,ENSG00000274379,ENSG00000240914,ENSG00000285205,ENSG00000133937,ENSG00000239269,ENSG00000259140,ENSG00000187483,ENSG00000258805,ENSG00000196136,ENSG00000288028,ENSG00000273259,ENSG00000188488,ENSG00000100665,ENSG00000287668,ENSG00000165953,ENSG00000170054,ENSG00000186910,ENSG00000256357
chr14	95442403	95442863	14:95442403-95442863	ENSG00000227051,ENSG00000271358,ENSG00000258516,ENSG00000257275,ENSG00000100721,ENSG00000259084,ENSG00000275033,ENSG00000187621,ENSG00000270038,ENSG00000258927,ENSG00000182512,ENSG00000252481,ENSG00000247092,ENSG00000176438,ENSG00000258630,ENSG00000258866,ENSG00000258933,ENSG00000274379,ENSG00000240914,ENSG00000285205,ENSG00000133937,ENSG00000239269,ENSG00000259140,ENSG00000187483,ENSG00000258805,ENSG00000196136,ENSG00000288028,ENSG00000273259,ENSG00000188488,ENSG00000100665,ENSG00000287668,ENSG00000165953,ENSG00000170054,ENSG00000186910,ENSG00000256357
chr14	95452503	95452768	14:95452503-95452768	ENSG00000250366,ENSG00000258516,ENSG00000257275,ENSG00000100721,ENSG00000259084,ENSG00000275033,ENSG00000270038,ENSG00000258927,ENSG00000176438,ENSG00000258630,ENSG00000258866,ENSG00000258933,ENSG00000274379,ENSG00000240914,ENSG00000285205,ENSG00000133937,ENSG00000239269,ENSG00000259140,ENSG00000187483,ENSG00000258805,ENSG00000196136,ENSG00000288028,ENSG00000273259,ENSG00000188488,ENSG00000100665,ENSG00000287668,ENSG00000256357
chr14	95463312	95463609	14:95463312-95463609	ENSG00000271358,ENSG00000250366,ENSG00000258516,ENSG00000270038,ENSG00000258927,ENSG00000176438,ENSG00000258630,ENSG00000258933,ENSG00000240914,ENSG00000285205,ENSG00000133937,ENSG00000239269,ENSG00000259140,ENSG00000187483,ENSG00000258805,ENSG00000196136,ENSG00000288028,ENSG00000273259,ENSG00000188488,ENSG00000100665,ENSG00000287668
chr14	95499560	95499843	14:95499560-95499843	-
chr14	95516053	95516378	14:95516053-95516378	ENSG00000252481,ENSG00000247092,ENSG00000258572,ENSG00000176438
chr14	95516496	95516937	14:95516496-95516937	ENSG00000227051,ENSG00000250366,ENSG00000258927,ENSG00000182512,ENSG00000252481,ENSG00000247092,ENSG00000258572,ENSG00000176438,ENSG00000258630,ENSG00000258933,ENSG00000274379,ENSG00000240914,ENSG00000239269,ENSG00000259140,ENSG00000187483,ENSG00000258805,ENSG00000196136,ENSG00000288028,ENSG00000273259,ENSG00000188488
chr14	95523266	95524532	14:95523266-95524532	ENSG00000252481,ENSG00000247092,ENSG00000258572,ENSG00000176438,ENSG00000258805
chr14	95531462	95531803	14:95531462-95531803	ENSG00000182512,ENSG00000252481,ENSG00000247092
chr14	95533332	95533622	14:95533332-95533622	ENSG00000182512,ENSG00000252481,ENSG00000247092
chr14	95534463	95535175	14:95534463-95535175	ENSG00000182512,ENSG00000252481,ENSG00000247092
chr14	95542255	95542512	14:95542255-95542512	ENSG00000271358,ENSG00000258516,ENSG00000258927,ENSG00000182512
chr14	95544611	95545177	14:95544611-95545177	ENSG00000227051,ENSG00000271358,ENSG00000250366,ENSG00000258516,ENSG00000257275,ENSG00000100721,ENSG00000259084,ENSG00000275033,ENSG00000187621,ENSG00000270038,ENSG00000258927,ENSG00000258390,ENSG00000182512,ENSG00000252481,ENSG00000247092,ENSG00000258630,ENSG00000258866,ENSG00000240914,ENSG00000285205,ENSG00000133937,ENSG00000239269,ENSG00000259140,ENSG00000187483,ENSG00000196136,ENSG00000288028,ENSG00000273259,ENSG00000100665,ENSG00000287668,ENSG00000165953
chr14	95545692	95546093	14:95545692-95546093	ENSG00000271358,ENSG00000257275,ENSG00000100721,ENSG00000270038,ENSG00000258927
chr14	95560927	95561312	14:95560927-95561312	ENSG00000259036,ENSG00000258788,ENSG00000258412,ENSG00000258691,ENSG00000168398,ENSG00000227051,ENSG00000271358,ENSG00000250366,ENSG00000258516,ENSG00000257275,ENSG00000100721,ENSG00000277468,ENSG00000259084,ENSG00000275033,ENSG00000187621,ENSG00000270038,ENSG00000258927,ENSG00000258390,ENSG00000258933,ENSG00000274379,ENSG00000240914,ENSG00000285205,ENSG00000133937,ENSG00000239269,ENSG00000259140,ENSG00000187483,ENSG00000258805,ENSG00000196136,ENSG00000273259,ENSG00000188488,ENSG00000100665,ENSG00000287668,ENSG00000165953,ENSG00000170054,ENSG00000186910,ENSG00000197249,ENSG00000170099
chr14	95683877	95684142	14:95683877-95684142	ENSG00000250366,ENSG00000258516,ENSG00000257275,ENSG00000100721,ENSG00000213231,ENSG00000277468,ENSG00000259084,ENSG00000275033,ENSG00000187621,ENSG00000270038,ENSG00000258927
chr14	96275551	96275838	14:96275551-96275838	ENSG00000066739,ENSG00000258729,ENSG00000258793,ENSG00000100739,ENSG00000259036,ENSG00000258788,ENSG00000258412,ENSG00000258691,ENSG00000168398,ENSG00000227051,ENSG00000271358,ENSG00000250366,ENSG00000258516
chr14	96281572	96281909	14:96281572-96281909	ENSG00000259026,ENSG00000258393,ENSG00000285584,ENSG00000287350,ENSG00000066739,ENSG00000258729,ENSG00000258793,ENSG00000100739,ENSG00000259036,ENSG00000258788,ENSG00000258412,ENSG00000258691,ENSG00000168398,ENSG00000227051,ENSG00000271358,ENSG00000250366,ENSG00000258516,ENSG00000274379
chr14	96355973	96356354	14:96355973-96356354	ENSG00000222276,ENSG00000100744,ENSG00000066739,ENSG00000259036,ENSG00000258788,ENSG00000258412,ENSG00000258691,ENSG00000168398,ENSG00000227051
chr14	96362082	96362392	14:96362082-96362392	ENSG00000140057,ENSG00000222276,ENSG00000100744,ENSG00000066739
chr14	96362756	96363652	14:96362756-96363652	ENSG00000140057,ENSG00000222276,ENSG00000100744,ENSG00000066739,ENSG00000168398,ENSG00000227051
chr14	96364018	96364341	14:96364018-96364341	ENSG00000222276,ENSG00000100744,ENSG00000066739
chr14	96391636	96392296	14:96391636-96392296	ENSG00000259059,ENSG00000140057,ENSG00000222276,ENSG00000100744,ENSG00000066739,ENSG00000259036,ENSG00000258788,ENSG00000258412,ENSG00000258691,ENSG00000168398,ENSG00000227051
chr14	96405822	96406069	14:96405822-96406069	ENSG00000222276,ENSG00000259036,ENSG00000258788,ENSG00000258412,ENSG00000258691,ENSG00000168398
chr14	96407890	96408344	14:96407890-96408344	ENSG00000259110,ENSG00000285584,ENSG00000246084,ENSG00000287501,ENSG00000258869,ENSG00000258379,ENSG00000287350,ENSG00000223299,ENSG00000240051,ENSG00000259059,ENSG00000140057,ENSG00000222276,ENSG00000066739,ENSG00000258793,ENSG00000100739,ENSG00000259036,ENSG00000258788,ENSG00000258412,ENSG00000258691,ENSG00000168398,ENSG00000227051,ENSG00000271358,ENSG00000250366,ENSG00000258516
chr14	96422287	96422542	14:96422287-96422542	ENSG00000259059,ENSG00000066739,ENSG00000100739,ENSG00000259036,ENSG00000258788,ENSG00000258412,ENSG00000258691,ENSG00000168398,ENSG00000227051,ENSG00000271358
chr14	96424045	96424729	14:96424045-96424729	ENSG00000287350,ENSG00000240051,ENSG00000259059,ENSG00000222276,ENSG00000066739,ENSG00000100739,ENSG00000259036,ENSG00000258788,ENSG00000258412,ENSG00000258691,ENSG00000168398,ENSG00000227051,ENSG00000271358,ENSG00000250366
chr14	96446165	96446467	14:96446165-96446467	ENSG00000197176,ENSG00000287501,ENSG00000287350,ENSG00000223299,ENSG00000240051,ENSG00000259036,ENSG00000258788,ENSG00000258412,ENSG00000258691,ENSG00000168398,ENSG00000271358,ENSG00000258516
chr14	96501878	96502664	14:96501878-96502664	ENSG00000223299,ENSG00000090060,ENSG00000260806
chr14	96567421	96567762	14:96567421-96567762	ENSG00000287350,ENSG00000223299,ENSG00000090060
chr14	96580984	96581355	14:96580984-96581355	ENSG00000259026,ENSG00000258393,ENSG00000287350,ENSG00000223299,ENSG00000258702
chr14	96592620	96592920	14:96592620-96592920	ENSG00000287350,ENSG00000223299,ENSG00000258702
chr14	96741389	96741671	14:96741389-96741671	ENSG00000259110,ENSG00000285584,ENSG00000246084,ENSG00000197176,ENSG00000287501,ENSG00000258869,ENSG00000258379,ENSG00000258979,ENSG00000287350,ENSG00000223299
chr14	96762712	96763076	14:96762712-96763076	ENSG00000259026,ENSG00000258393,ENSG00000259110,ENSG00000285584,ENSG00000246084,ENSG00000197176,ENSG00000287501,ENSG00000258869,ENSG00000258379,ENSG00000246223,ENSG00000241757,ENSG00000258795,ENSG00000176605,ENSG00000237342,ENSG00000235785,ENSG00000288034,ENSG00000280070,ENSG00000100749,ENSG00000287772,ENSG00000258979,ENSG00000287350,ENSG00000223299
chr14	96796982	96797623	14:96796982-96797623	ENSG00000100749
chr14	96797752	96798204	14:96797752-96798204	ENSG00000100749
chr14	96802943	96803429	14:96802943-96803429	ENSG00000259110,ENSG00000100749
chr14	96803517	96803830	14:96803517-96803830	ENSG00000100749
chr14	96852909	96853210	14:96852909-96853210	ENSG00000259026,ENSG00000258393,ENSG00000259110,ENSG00000285584,ENSG00000246084,ENSG00000197176,ENSG00000287501,ENSG00000258869,ENSG00000258379,ENSG00000288034,ENSG00000280070,ENSG00000100749,ENSG00000287350
chr14	96917295	96917840	14:96917295-96917840	ENSG00000259026,ENSG00000258393,ENSG00000259110,ENSG00000285584,ENSG00000246084,ENSG00000197176,ENSG00000287501,ENSG00000258869,ENSG00000258379,ENSG00000246223,ENSG00000241757,ENSG00000258795,ENSG00000176605,ENSG00000237342,ENSG00000229402,ENSG00000127152,ENSG00000235785,ENSG00000258383,ENSG00000288034,ENSG00000280070,ENSG00000287350,ENSG00000223299,ENSG00000258788,ENSG00000271358,ENSG00000250366,ENSG00000258516
chr14	96939032	96939232	14:96939032-96939232	ENSG00000259026,ENSG00000258393,ENSG00000259110,ENSG00000285584,ENSG00000246084,ENSG00000197176,ENSG00000287501,ENSG00000258869,ENSG00000258379,ENSG00000235785,ENSG00000288034,ENSG00000280070,ENSG00000100749,ENSG00000223299
chr14	98198227	98198552	14:98198227-98198552	ENSG00000259026,ENSG00000258393,ENSG00000259110,ENSG00000285584,ENSG00000246084,ENSG00000197176,ENSG00000287501,ENSG00000258869,ENSG00000258379,ENSG00000246223,ENSG00000259097,ENSG00000258511,ENSG00000241757,ENSG00000258795,ENSG00000176605,ENSG00000237342,ENSG00000278990,ENSG00000259119,ENSG00000229402,ENSG00000127152,ENSG00000235785,ENSG00000258383
chr14	98984753	98984953	14:98984753-98984953	ENSG00000259110,ENSG00000246084,ENSG00000197176,ENSG00000287501,ENSG00000258869,ENSG00000258379,ENSG00000246223,ENSG00000258511,ENSG00000241757,ENSG00000258795,ENSG00000176605,ENSG00000237342,ENSG00000278990,ENSG00000259119,ENSG00000232573,ENSG00000234648,ENSG00000287991,ENSG00000229402,ENSG00000127152,ENSG00000235785,ENSG00000258383
chr14	99415742	99416037	14:99415742-99416037	ENSG00000259110,ENSG00000285584,ENSG00000246084,ENSG00000197176,ENSG00000287501,ENSG00000258869,ENSG00000258379,ENSG00000246223,ENSG00000258511,ENSG00000241757,ENSG00000258795,ENSG00000176605,ENSG00000237342,ENSG00000278990,ENSG00000259119,ENSG00000229402,ENSG00000127152,ENSG00000235785,ENSG00000258383,ENSG00000183576,ENSG00000272439
chr14	99460852	99461187	14:99460852-99461187	ENSG00000229402,ENSG00000127152,ENSG00000235785,ENSG00000258383,ENSG00000272439
chr14	99480744	99481744	14:99480744-99481744	ENSG00000127152,ENSG00000258383,ENSG00000183576,ENSG00000272439,ENSG00000090061
chr14	99518422	99518729	14:99518422-99518729	ENSG00000205476,ENSG00000258749,ENSG00000200506,ENSG00000182218
chr14	99572457	99572722	14:99572457-99572722	ENSG00000205476,ENSG00000200506,ENSG00000182218
chr14	99604160	99604671	14:99604160-99604671	ENSG00000258869,ENSG00000258795,ENSG00000176605,ENSG00000229402,ENSG00000127152,ENSG00000235785,ENSG00000258383,ENSG00000205476,ENSG00000200506,ENSG00000247970,ENSG00000182218
chr14	99628910	99629167	14:99628910-99629167	ENSG00000258383,ENSG00000272439,ENSG00000205476,ENSG00000258749,ENSG00000200506,ENSG00000182218
chr14	99682780	99683035	14:99682780-99683035	ENSG00000182218,ENSG00000036530,ENSG00000258672
chr14	99683777	99684523	14:99683777-99684523	ENSG00000229402,ENSG00000127152,ENSG00000235785,ENSG00000182218,ENSG00000036530,ENSG00000258672
chr14	99729969	99730289	14:99729969-99730289	ENSG00000258672,ENSG00000066629
chr14	99737302	99737872	14:99737302-99737872	ENSG00000241757,ENSG00000258795,ENSG00000176605,ENSG00000229402,ENSG00000258383,ENSG00000182218,ENSG00000258672,ENSG00000066629
chr14	99793108	99793543	14:99793108-99793543	ENSG00000182218,ENSG00000066629
chr14	99946928	99947145	14:99946928-99947145	ENSG00000199836,ENSG00000271198
chr14	99971160	99972047	14:99971160-99972047	ENSG00000176605,ENSG00000271198,ENSG00000196405,ENSG00000242888,ENSG00000258693
chr14	99982475	99982806	14:99982475-99982806	ENSG00000271198,ENSG00000242888,ENSG00000258693,ENSG00000265154,ENSG00000199082
chr14	99995787	99996062	14:99995787-99996062	ENSG00000271198
chr14	100057053	100057262	14:100057053-100057262	ENSG00000196405,ENSG00000265154,ENSG00000199082
chr14	100068479	100068916	14:100068479-100068916	ENSG00000196405,ENSG00000258560,ENSG00000265154,ENSG00000199082
chr14	100076139	100076447	14:100076139-100076447	ENSG00000196405,ENSG00000258560,ENSG00000265154,ENSG00000199082
chr14	100108353	100108732	14:100108353-100108732	ENSG00000271198,ENSG00000196405,ENSG00000258560,ENSG00000265154,ENSG00000199082
chr14	100132133	100132362	14:100132133-100132362	ENSG00000196405
chr14	100142177	100142989	14:100142177-100142989	ENSG00000196405,ENSG00000168350
chr14	100155139	100155375	14:100155139-100155375	ENSG00000168350
chr14	100166742	100167202	14:100166742-100167202	ENSG00000168350
chr14	100192744	100193397	14:100192744-100193397	ENSG00000271198,ENSG00000265154,ENSG00000199082,ENSG00000168350,ENSG00000258982,ENSG00000100811,ENSG00000258904,ENSG00000283840,ENSG00000258666,ENSG00000258521,ENSG00000258581,ENSG00000202191,ENSG00000199593,ENSG00000201557,ENSG00000199914,ENSG00000201569,ENSG00000288302,ENSG00000259004,ENSG00000288245,ENSG00000258460
chr14	100213959	100215086	14:100213959-100215086	ENSG00000258982,ENSG00000100811,ENSG00000258904,ENSG00000283840,ENSG00000258521,ENSG00000258581
chr14	100221526	100221858	14:100221526-100221858	ENSG00000258982,ENSG00000100811,ENSG00000258904,ENSG00000283840,ENSG00000258521
chr14	100223701	100224167	14:100223701-100224167	ENSG00000258982,ENSG00000100811
chr14	100238295	100239108	14:100238295-100239108	ENSG00000258982,ENSG00000100811,ENSG00000258904,ENSG00000283840,ENSG00000258581
chr14	100239975	100240707	14:100239975-100240707	ENSG00000258982,ENSG00000100811,ENSG00000258904,ENSG00000283840
chr14	100246779	100247172	14:100246779-100247172	ENSG00000258982,ENSG00000100811,ENSG00000258904,ENSG00000283840,ENSG00000258666,ENSG00000258521,ENSG00000258581
chr14	100285254	100286001	14:100285254-100286001	ENSG00000100811,ENSG00000258904,ENSG00000283840,ENSG00000259052,ENSG00000197119,ENSG00000258504,ENSG00000198984,ENSG00000258666,ENSG00000140105,ENSG00000258521,ENSG00000258581,ENSG00000176473
chr14	100306279	100307005	14:100306279-100307005	ENSG00000283840,ENSG00000259052,ENSG00000197119,ENSG00000258504,ENSG00000198984,ENSG00000243976,ENSG00000140107,ENSG00000258666,ENSG00000140105,ENSG00000258521,ENSG00000258581,ENSG00000176473
chr14	100318212	100318553	14:100318212-100318553	ENSG00000283840,ENSG00000197119,ENSG00000198984,ENSG00000243976,ENSG00000140107,ENSG00000258666,ENSG00000258521,ENSG00000258581
chr14	100375341	100375807	14:100375341-100375807	ENSG00000258666,ENSG00000140105,ENSG00000258521,ENSG00000258581,ENSG00000176473,ENSG00000258620
chr14	100376129	100376661	14:100376129-100376661	ENSG00000258666,ENSG00000140105,ENSG00000258521,ENSG00000258581,ENSG00000176473,ENSG00000258620
chr14	100377851	100378094	14:100377851-100378094	ENSG00000140105,ENSG00000258581,ENSG00000176473
chr14	100383724	100384043	14:100383724-100384043	ENSG00000140105,ENSG00000258521,ENSG00000258581,ENSG00000176473,ENSG00000258620,ENSG00000253075
chr14	100440257	100440564	14:100440257-100440564	ENSG00000258620,ENSG00000258500,ENSG00000253075,ENSG00000259031,ENSG00000258576,ENSG00000185559,ENSG00000266461,ENSG00000275161,ENSG00000274884,ENSG00000276919,ENSG00000283159,ENSG00000254656,ENSG00000208001,ENSG00000207569,ENSG00000207608,ENSG00000272458,ENSG00000207942,ENSG00000225746,ENSG00000276225,ENSG00000275662,ENSG00000275134,ENSG00000199005,ENSG00000202191,ENSG00000212384,ENSG00000201700,ENSG00000201672,ENSG00000272474,ENSG00000200215,ENSG00000200632,ENSG00000200367,ENSG00000201950,ENSG00000199575,ENSG00000200823,ENSG00000201839,ENSG00000200832,ENSG00000199798,ENSG00000200150,ENSG00000201263,ENSG00000199390,ENSG00000201240,ENSG00000200279,ENSG00000200608,ENSG00000202270,ENSG00000201247,ENSG00000199593,ENSG00000201557,ENSG00000199914,ENSG00000201569,ENSG00000202142,ENSG00000199942,ENSG00000201500,ENSG00000201036,ENSG00000201710,ENSG00000202048,ENSG00000272344,ENSG00000202293,ENSG00000200406,ENSG00000201899,ENSG00000200612,ENSG00000200413,ENSG00000200636,ENSG00000200480,ENSG00000201689,ENSG00000201318,ENSG00000200089,ENSG00000222095,ENSG00000288302,ENSG00000259004,ENSG00000286551,ENSG00000277754,ENSG00000288252,ENSG00000288245,ENSG00000258681,ENSG00000258497,ENSG00000258460,ENSG00000259023,ENSG00000259082,ENSG00000259166,ENSG00000258498
chr14	100440970	100441388	14:100440970-100441388	ENSG00000258620,ENSG00000258500,ENSG00000253075,ENSG00000259031,ENSG00000258576,ENSG00000266461,ENSG00000275161,ENSG00000274884,ENSG00000276919,ENSG00000254656,ENSG00000225746,ENSG00000276225,ENSG00000275662,ENSG00000275134,ENSG00000202191,ENSG00000201672,ENSG00000272474,ENSG00000200215,ENSG00000200632,ENSG00000200367,ENSG00000201950,ENSG00000199575,ENSG00000200823,ENSG00000201839,ENSG00000200832,ENSG00000199798,ENSG00000200150,ENSG00000201263,ENSG00000201240,ENSG00000200279,ENSG00000200608,ENSG00000202270,ENSG00000201247,ENSG00000199593,ENSG00000201557,ENSG00000199914,ENSG00000201569,ENSG00000202142,ENSG00000199942,ENSG00000201500,ENSG00000201036,ENSG00000201710,ENSG00000202048,ENSG00000272344,ENSG00000202293,ENSG00000200406,ENSG00000201899,ENSG00000201689,ENSG00000201318,ENSG00000200089,ENSG00000222095,ENSG00000288302,ENSG00000259004,ENSG00000286551,ENSG00000277754,ENSG00000288252,ENSG00000288245,ENSG00000258681,ENSG00000258497,ENSG00000259166
chr14	100546171	100546887	14:100546171-100546887	ENSG00000258620,ENSG00000258500,ENSG00000253075,ENSG00000183092,ENSG00000259031,ENSG00000258576,ENSG00000185559,ENSG00000266461,ENSG00000276225,ENSG00000275662,ENSG00000275134,ENSG00000199005,ENSG00000202191,ENSG00000200823,ENSG00000201839,ENSG00000200832,ENSG00000277754,ENSG00000258497,ENSG00000259082,ENSG00000258498,ENSG00000283857,ENSG00000197406
chr14	100645586	100646044	14:100645586-100646044	ENSG00000258620,ENSG00000258500,ENSG00000253075,ENSG00000259031,ENSG00000258576,ENSG00000196273,ENSG00000185559,ENSG00000266461,ENSG00000275161,ENSG00000274884,ENSG00000276919,ENSG00000258399,ENSG00000199151,ENSG00000283159,ENSG00000254656,ENSG00000225746,ENSG00000276225,ENSG00000275662,ENSG00000275134,ENSG00000199005,ENSG00000202191,ENSG00000212384,ENSG00000201700,ENSG00000201672,ENSG00000272474,ENSG00000200215,ENSG00000200632,ENSG00000200367,ENSG00000201950,ENSG00000199575,ENSG00000200823,ENSG00000201839,ENSG00000200832,ENSG00000199390,ENSG00000201240,ENSG00000200279,ENSG00000200608,ENSG00000202270,ENSG00000201247,ENSG00000199593,ENSG00000201557,ENSG00000199914,ENSG00000201569,ENSG00000202048,ENSG00000272344,ENSG00000202293,ENSG00000200406,ENSG00000201899,ENSG00000200612,ENSG00000200413,ENSG00000200636,ENSG00000200480,ENSG00000222185,ENSG00000288302,ENSG00000259004,ENSG00000277754,ENSG00000288252,ENSG00000258681,ENSG00000258497,ENSG00000258460,ENSG00000259082,ENSG00000259166,ENSG00000258498,ENSG00000283857,ENSG00000197406
chr14	100654817	100655147	14:100654817-100655147	ENSG00000258620,ENSG00000258500,ENSG00000253075,ENSG00000259031,ENSG00000258576,ENSG00000196273,ENSG00000185559,ENSG00000266461,ENSG00000275161,ENSG00000274884,ENSG00000276919,ENSG00000258399,ENSG00000199151,ENSG00000283159,ENSG00000254656,ENSG00000208001,ENSG00000207569,ENSG00000207608,ENSG00000272458,ENSG00000207942,ENSG00000225746,ENSG00000276225,ENSG00000275662,ENSG00000275134,ENSG00000199005,ENSG00000202191,ENSG00000212384,ENSG00000201700,ENSG00000201672,ENSG00000272474,ENSG00000200215,ENSG00000200632,ENSG00000200367,ENSG00000201950,ENSG00000199575,ENSG00000200823,ENSG00000201839,ENSG00000200832,ENSG00000199798,ENSG00000200150,ENSG00000201263,ENSG00000199390,ENSG00000201240,ENSG00000200279,ENSG00000200608,ENSG00000202270,ENSG00000201247,ENSG00000199593,ENSG00000201557,ENSG00000199914,ENSG00000201569,ENSG00000202142,ENSG00000199942,ENSG00000201500,ENSG00000201036,ENSG00000201710,ENSG00000202048,ENSG00000272344,ENSG00000202293,ENSG00000200406,ENSG00000201899,ENSG00000200612,ENSG00000200413,ENSG00000200636,ENSG00000200480,ENSG00000201689,ENSG00000201318,ENSG00000200089,ENSG00000222095,ENSG00000222185,ENSG00000288302,ENSG00000259004,ENSG00000286551,ENSG00000277754,ENSG00000288252,ENSG00000288245,ENSG00000258681,ENSG00000258497,ENSG00000258460,ENSG00000259023,ENSG00000259166,ENSG00000258498,ENSG00000283857,ENSG00000197406
chr14	100663338	100663643	14:100663338-100663643	ENSG00000258500,ENSG00000258576,ENSG00000196273,ENSG00000185559,ENSG00000266461,ENSG00000275161,ENSG00000274884,ENSG00000276919,ENSG00000258399,ENSG00000254656,ENSG00000208001,ENSG00000207569,ENSG00000207608,ENSG00000272458,ENSG00000207942,ENSG00000225746,ENSG00000276225,ENSG00000275662,ENSG00000275134,ENSG00000202191,ENSG00000212384,ENSG00000201700,ENSG00000201672,ENSG00000272474,ENSG00000200215,ENSG00000201950,ENSG00000199575,ENSG00000200823,ENSG00000201839,ENSG00000200832,ENSG00000200612,ENSG00000200413,ENSG00000200636,ENSG00000200480,ENSG00000258498,ENSG00000283857,ENSG00000197406
chr14	100676121	100676528	14:100676121-100676528	ENSG00000258620,ENSG00000258500,ENSG00000253075,ENSG00000258576,ENSG00000196273,ENSG00000258717,ENSG00000185559,ENSG00000214548,ENSG00000266461,ENSG00000275161,ENSG00000274884,ENSG00000276919,ENSG00000258399,ENSG00000207989,ENSG00000199151,ENSG00000283159,ENSG00000254656,ENSG00000208001,ENSG00000207569,ENSG00000207608,ENSG00000272458,ENSG00000207942,ENSG00000225746,ENSG00000276225,ENSG00000275662,ENSG00000275134,ENSG00000199005,ENSG00000202191,ENSG00000212384,ENSG00000201700,ENSG00000201672,ENSG00000272474,ENSG00000200215,ENSG00000200632,ENSG00000200367,ENSG00000201950,ENSG00000199575,ENSG00000200823,ENSG00000201839,ENSG00000200832,ENSG00000199798,ENSG00000200150,ENSG00000201263,ENSG00000199390,ENSG00000201240,ENSG00000200279,ENSG00000200608,ENSG00000202270,ENSG00000201247,ENSG00000199593,ENSG00000201557,ENSG00000199914,ENSG00000201569,ENSG00000202142,ENSG00000199942,ENSG00000201500,ENSG00000201036,ENSG00000201710,ENSG00000202048,ENSG00000272344,ENSG00000202293,ENSG00000200406,ENSG00000201899,ENSG00000200612,ENSG00000200413,ENSG00000200636,ENSG00000200480,ENSG00000201689,ENSG00000201318,ENSG00000200089,ENSG00000222095,ENSG00000222185,ENSG00000199088,ENSG00000199109,ENSG00000207749,ENSG00000207961,ENSG00000199015,ENSG00000216179,ENSG00000230805,ENSG00000288302,ENSG00000259004,ENSG00000286551,ENSG00000277754,ENSG00000288252,ENSG00000288245,ENSG00000258681,ENSG00000258497,ENSG00000258460,ENSG00000259023,ENSG00000259082,ENSG00000259166,ENSG00000258498,ENSG00000283857,ENSG00000197406
chr14	100678039	100678414	14:100678039-100678414	ENSG00000258717,ENSG00000185559,ENSG00000266461,ENSG00000275161,ENSG00000274884,ENSG00000276919,ENSG00000199151,ENSG00000254656,ENSG00000208001,ENSG00000207569,ENSG00000207608,ENSG00000272458,ENSG00000207942,ENSG00000276225,ENSG00000275662,ENSG00000275134,ENSG00000212384,ENSG00000201700
chr14	100851185	100851459	14:100851185-100851459	ENSG00000185559,ENSG00000214548,ENSG00000266461,ENSG00000275161,ENSG00000274884,ENSG00000276919,ENSG00000258663,ENSG00000258399,ENSG00000211574,ENSG00000207989,ENSG00000199151,ENSG00000283159,ENSG00000254656,ENSG00000208001,ENSG00000207569,ENSG00000207608,ENSG00000272458,ENSG00000207942,ENSG00000225746,ENSG00000276225,ENSG00000275662,ENSG00000275134,ENSG00000199005,ENSG00000202191,ENSG00000212384,ENSG00000201700,ENSG00000201672,ENSG00000272474,ENSG00000200215,ENSG00000200632,ENSG00000200367,ENSG00000201950,ENSG00000199575,ENSG00000200823,ENSG00000201839,ENSG00000200832,ENSG00000199798,ENSG00000200150,ENSG00000201263,ENSG00000199390,ENSG00000201240,ENSG00000200279,ENSG00000200608,ENSG00000202270,ENSG00000201247,ENSG00000199593,ENSG00000201557,ENSG00000199914,ENSG00000201569,ENSG00000202142,ENSG00000199942,ENSG00000201500,ENSG00000201036,ENSG00000201710,ENSG00000202048,ENSG00000272344,ENSG00000202293,ENSG00000200406,ENSG00000201899,ENSG00000200612,ENSG00000200413,ENSG00000200636,ENSG00000200480,ENSG00000201689,ENSG00000201318,ENSG00000200089,ENSG00000222095,ENSG00000222185,ENSG00000199088,ENSG00000199109,ENSG00000207749,ENSG00000198982,ENSG00000221745,ENSG00000199069,ENSG00000211582,ENSG00000207761,ENSG00000207762,ENSG00000194717,ENSG00000199107,ENSG00000199012,ENSG00000199025,ENSG00000199092,ENSG00000207959,ENSG00000223403,ENSG00000288302,ENSG00000259004,ENSG00000286551,ENSG00000277754,ENSG00000288252,ENSG00000288245,ENSG00000258681,ENSG00000258497,ENSG00000258460,ENSG00000259023,ENSG00000259082,ENSG00000259166,ENSG00000258498,ENSG00000283857,ENSG00000197406
chr14	101047406	101047738	14:101047406-101047738	ENSG00000266461,ENSG00000199151,ENSG00000283159,ENSG00000254656,ENSG00000208001,ENSG00000207569,ENSG00000207608,ENSG00000272458,ENSG00000207942,ENSG00000225746,ENSG00000276225,ENSG00000275662,ENSG00000275134,ENSG00000199005,ENSG00000202191,ENSG00000212384,ENSG00000201700,ENSG00000201672,ENSG00000272474,ENSG00000200215,ENSG00000200632,ENSG00000200367,ENSG00000201950,ENSG00000199575,ENSG00000200823,ENSG00000201839,ENSG00000200832,ENSG00000199798,ENSG00000200150,ENSG00000201263,ENSG00000199390,ENSG00000201240,ENSG00000200279,ENSG00000200608,ENSG00000202270,ENSG00000201247,ENSG00000199593,ENSG00000201557,ENSG00000199914,ENSG00000201569,ENSG00000202142,ENSG00000199942,ENSG00000201500,ENSG00000201036,ENSG00000201710,ENSG00000202048,ENSG00000272344,ENSG00000202293,ENSG00000200406,ENSG00000201899,ENSG00000200612,ENSG00000200413,ENSG00000200636,ENSG00000200480,ENSG00000201689,ENSG00000201318,ENSG00000200089,ENSG00000222095,ENSG00000222185,ENSG00000199088,ENSG00000199109,ENSG00000207749,ENSG00000198982,ENSG00000221745,ENSG00000199069,ENSG00000211582,ENSG00000207761,ENSG00000207762,ENSG00000194717,ENSG00000221036,ENSG00000212040,ENSG00000207743,ENSG00000283279,ENSG00000283561,ENSG00000207934,ENSG00000283556,ENSG00000283588,ENSG00000215957,ENSG00000221525,ENSG00000221614,ENSG00000258861,ENSG00000199020,ENSG00000207754,ENSG00000202560,ENSG00000216099,ENSG00000207587,ENSG00000207646,ENSG00000207742,ENSG00000283170,ENSG00000207993,ENSG00000276352,ENSG00000208027,ENSG00000208004,ENSG00000207978,ENSG00000207961,ENSG00000199015,ENSG00000216179,ENSG00000199107,ENSG00000199012,ENSG00000199025,ENSG00000199092,ENSG00000207959,ENSG00000223403,ENSG00000230805,ENSG00000288302,ENSG00000259004,ENSG00000286551,ENSG00000277754,ENSG00000288252,ENSG00000288245,ENSG00000258681,ENSG00000258497,ENSG00000258460,ENSG00000259023,ENSG00000259082,ENSG00000259166,ENSG00000258498,ENSG00000283857,ENSG00000197406
chr14	101628442	101628753	14:101628442-101628753	ENSG00000185559,ENSG00000214548,ENSG00000266461,ENSG00000275161,ENSG00000274884,ENSG00000276919,ENSG00000258663,ENSG00000258399,ENSG00000211574,ENSG00000207989,ENSG00000199151,ENSG00000283159,ENSG00000254656,ENSG00000208001,ENSG00000207569,ENSG00000207608,ENSG00000272458,ENSG00000207942,ENSG00000225746,ENSG00000276225,ENSG00000275662,ENSG00000275134,ENSG00000199005,ENSG00000202191,ENSG00000212384,ENSG00000201700,ENSG00000201672,ENSG00000272474,ENSG00000200215,ENSG00000200632,ENSG00000200367,ENSG00000201950,ENSG00000199575,ENSG00000200823,ENSG00000201839,ENSG00000200832,ENSG00000199798,ENSG00000200150,ENSG00000201263,ENSG00000199390,ENSG00000201240,ENSG00000200279,ENSG00000200608,ENSG00000202270,ENSG00000201247,ENSG00000199593,ENSG00000201557,ENSG00000199914,ENSG00000201569,ENSG00000202142,ENSG00000199942,ENSG00000201500,ENSG00000201036,ENSG00000201710,ENSG00000202048,ENSG00000272344,ENSG00000202293,ENSG00000200406,ENSG00000201899,ENSG00000200612,ENSG00000200413,ENSG00000200636,ENSG00000200480,ENSG00000201689,ENSG00000201318,ENSG00000200089,ENSG00000222095,ENSG00000222185,ENSG00000199088,ENSG00000199109,ENSG00000207749,ENSG00000198982,ENSG00000221745,ENSG00000199069,ENSG00000211582,ENSG00000207761,ENSG00000207762,ENSG00000194717,ENSG00000207961,ENSG00000199015,ENSG00000216179,ENSG00000199107,ENSG00000199012,ENSG00000199025,ENSG00000199092,ENSG00000207959,ENSG00000223403,ENSG00000230805,ENSG00000288302,ENSG00000259004,ENSG00000286551,ENSG00000277754,ENSG00000288252,ENSG00000288245,ENSG00000258681,ENSG00000258497,ENSG00000258460,ENSG00000259023,ENSG00000259082,ENSG00000259166,ENSG00000258498,ENSG00000283857,ENSG00000197406,ENSG00000258919,ENSG00000241494
chr14	101707307	101707719	14:101707307-101707719	ENSG00000258404,ENSG00000241494,ENSG00000258512
chr14	101710263	101710465	14:101710263-101710465	ENSG00000258404,ENSG00000241494,ENSG00000258512
chr14	101760356	101761867	14:101760356-101761867	ENSG00000258404,ENSG00000258512,ENSG00000078304,ENSG00000207208
chr14	101809535	101810525	14:101809535-101810525	ENSG00000258404,ENSG00000258512,ENSG00000078304,ENSG00000259088,ENSG00000207208,ENSG00000256705
chr14	101823600	101823967	14:101823600-101823967	ENSG00000258404,ENSG00000258512,ENSG00000078304,ENSG00000259088,ENSG00000207208,ENSG00000256705
chr14	101825048	101825248	14:101825048-101825248	ENSG00000078304,ENSG00000259088,ENSG00000207208,ENSG00000256705
chr14	101843773	101843973	14:101843773-101843973	ENSG00000207208,ENSG00000256705,ENSG00000259161
chr14	101849174	101849477	14:101849174-101849477	ENSG00000258404,ENSG00000241494,ENSG00000258512,ENSG00000078304,ENSG00000207208,ENSG00000256705,ENSG00000259161
chr14	101855978	101856302	14:101855978-101856302	ENSG00000207208,ENSG00000256705,ENSG00000259161
chr14	101857344	101857558	14:101857344-101857558	ENSG00000207208,ENSG00000256705
chr14	101876542	101876871	14:101876542-101876871	ENSG00000258404,ENSG00000241494,ENSG00000258512,ENSG00000078304,ENSG00000207208
chr14	101947908	101948745	14:101947908-101948745	ENSG00000258404,ENSG00000258512,ENSG00000207208,ENSG00000271780,ENSG00000272444,ENSG00000197102,ENSG00000259013
chr14	101964239	101964857	14:101964239-101964857	ENSG00000272444,ENSG00000197102,ENSG00000259013
chr14	101965079	101965546	14:101965079-101965546	ENSG00000197102,ENSG00000259013
chr14	102046399	102046795	14:102046399-102046795	ENSG00000197102,ENSG00000258959,ENSG00000240457
chr14	102063080	102063432	14:102063080-102063432	ENSG00000197102,ENSG00000258959,ENSG00000240457,ENSG00000080824
chr14	102086453	102086680	14:102086453-102086680	ENSG00000240457,ENSG00000080824
chr14	102086811	102087760	14:102086811-102087760	ENSG00000240457,ENSG00000080824
chr14	102094117	102094607	14:102094117-102094607	ENSG00000240457,ENSG00000080824
chr14	102139231	102140156	14:102139231-102140156	ENSG00000080824,ENSG00000140153
chr14	102140496	102140947	14:102140496-102140947	ENSG00000080824,ENSG00000140153
chr14	102150731	102151112	14:102150731-102151112	ENSG00000140153
chr14	102158054	102158445	14:102158054-102158445	ENSG00000241494,ENSG00000140153
chr14	102164306	102164542	14:102164306-102164542	ENSG00000140153
chr14	102165048	102165317	14:102165048-102165317	ENSG00000140153
chr14	102189964	102190274	14:102189964-102190274	ENSG00000140153
chr14	102235343	102235679	14:102235343-102235679	ENSG00000080823
chr14	102255860	102256176	14:102255860-102256176	ENSG00000080823
chr14	102304723	102305555	14:102304723-102305555	ENSG00000080823,ENSG00000022976
chr14	102314207	102314527	14:102314207-102314527	ENSG00000080823,ENSG00000022976
chr14	102316778	102317245	14:102316778-102317245	ENSG00000080823,ENSG00000022976
chr14	102319515	102320000	14:102319515-102320000	ENSG00000022976
chr14	102320078	102320371	14:102320078-102320371	ENSG00000022976
chr14	102327701	102328249	14:102327701-102328249	ENSG00000022976
chr14	102362572	102363466	14:102362572-102363466	ENSG00000022976,ENSG00000100865,ENSG00000196663
chr14	102438025	102438373	14:102438025-102438373	ENSG00000196663
chr14	102497117	102497479	14:102497117-102497479	ENSG00000196663,ENSG00000212330,ENSG00000156381
chr14	102504294	102504835	14:102504294-102504835	ENSG00000196663,ENSG00000212330,ENSG00000156381
chr14	102508418	102508778	14:102508418-102508778	ENSG00000212330,ENSG00000156381
chr14	102509113	102509411	14:102509113-102509411	ENSG00000212330,ENSG00000156381
chr14	102509693	102510187	14:102509693-102510187	ENSG00000212330,ENSG00000156381
chr14	102510888	102511095	14:102510888-102511095	ENSG00000156381
chr14	102516596	102517145	14:102516596-102517145	ENSG00000196663
chr14	102524482	102525281	14:102524482-102525281	-
chr14	102530858	102531235	14:102530858-102531235	ENSG00000266015,ENSG00000259230,ENSG00000206969
chr14	102544738	102545003	14:102544738-102545003	ENSG00000266015,ENSG00000259230
chr14	102552034	102552499	14:102552034-102552499	ENSG00000266015,ENSG00000259230
chr14	102555231	102555523	14:102555231-102555523	ENSG00000259230
chr14	102568113	102568569	14:102568113-102568569	ENSG00000239224
chr14	102570999	102571352	14:102570999-102571352	ENSG00000239224
chr14	102578459	102578864	14:102578459-102578864	ENSG00000239224,ENSG00000089902
chr14	102591904	102592782	14:102591904-102592782	ENSG00000239224,ENSG00000089902
chr14	102593261	102593559	14:102593261-102593559	ENSG00000089902
chr14	102594648	102594854	14:102594648-102594854	ENSG00000089902
chr14	102645811	102646444	14:102645811-102646444	ENSG00000230988,ENSG00000206969
chr14	102667704	102667975	14:102667704-102667975	ENSG00000230988
chr14	102674843	102675065	14:102674843-102675065	ENSG00000230988,ENSG00000206969
chr14	102686308	102686525	14:102686308-102686525	ENSG00000202459,ENSG00000206969
chr14	102694582	102694869	14:102694582-102694869	ENSG00000202459,ENSG00000206969
chr14	102722717	102722940	14:102722717-102722940	ENSG00000089902,ENSG00000206969
chr14	102777178	102777563	14:102777178-102777563	ENSG00000259508,ENSG00000131323,ENSG00000206969
chr14	102778239	102778440	14:102778239-102778440	ENSG00000259508,ENSG00000131323,ENSG00000206969
chr14	102849690	102849924	14:102849690-102849924	ENSG00000131323,ENSG00000206969
chr14	102928442	102928900	14:102928442-102928900	ENSG00000206969,ENSG00000166126,ENSG00000259515
chr14	103000354	103001121	14:103000354-103001121	ENSG00000198752,ENSG00000213176
chr14	103057258	103057776	14:103057258-103057776	ENSG00000198752,ENSG00000213176,ENSG00000259717,ENSG00000270705,ENSG00000278071,ENSG00000242837
chr14	103074972	103075274	14:103074972-103075274	ENSG00000213176,ENSG00000283071,ENSG00000259717,ENSG00000259525,ENSG00000251533,ENSG00000270705,ENSG00000278071,ENSG00000242837,ENSG00000270938,ENSG00000240624
chr14	103075577	103076059	14:103075577-103076059	ENSG00000213176,ENSG00000283071,ENSG00000259444,ENSG00000288610,ENSG00000259717,ENSG00000259525,ENSG00000251533,ENSG00000270705,ENSG00000278071,ENSG00000242837,ENSG00000270938,ENSG00000240624
chr14	103078305	103078617	14:103078305-103078617	ENSG00000213176,ENSG00000283071,ENSG00000259717,ENSG00000259525,ENSG00000251533,ENSG00000270705,ENSG00000278071,ENSG00000242837,ENSG00000270938,ENSG00000240624
chr14	103091461	103091874	14:103091461-103091874	ENSG00000213176,ENSG00000283071,ENSG00000259444,ENSG00000205436,ENSG00000288610,ENSG00000259717,ENSG00000259525,ENSG00000251533,ENSG00000270705,ENSG00000278071,ENSG00000242837,ENSG00000270938,ENSG00000240624
chr14	103099331	103099727	14:103099331-103099727	ENSG00000259444,ENSG00000205436,ENSG00000288610,ENSG00000259717,ENSG00000259525,ENSG00000251533,ENSG00000270705,ENSG00000278071,ENSG00000242837,ENSG00000270938,ENSG00000240624
chr14	103104965	103105314	14:103104965-103105314	ENSG00000205436,ENSG00000288610,ENSG00000259717,ENSG00000185215,ENSG00000259525,ENSG00000251533,ENSG00000270705,ENSG00000278071,ENSG00000242837,ENSG00000270938,ENSG00000240624
chr14	103136867	103137321	14:103136867-103137321	ENSG00000288610,ENSG00000259717,ENSG00000185215,ENSG00000259374,ENSG00000259535,ENSG00000259525,ENSG00000251533,ENSG00000270705,ENSG00000278071,ENSG00000242837,ENSG00000270938,ENSG00000240624
chr14	103144120	103144569	14:103144120-103144569	ENSG00000205436,ENSG00000288610,ENSG00000259717,ENSG00000185215,ENSG00000259374,ENSG00000259535,ENSG00000259525,ENSG00000251533,ENSG00000270705,ENSG00000278071,ENSG00000242837,ENSG00000270938,ENSG00000240624
chr14	103155060	103155361	14:103155060-103155361	ENSG00000288610,ENSG00000259717,ENSG00000259535,ENSG00000259525,ENSG00000251533,ENSG00000270705,ENSG00000278071,ENSG00000242837,ENSG00000270938,ENSG00000240624
chr14	103292819	103293111	14:103292819-103293111	ENSG00000205436,ENSG00000288610,ENSG00000259717,ENSG00000259525,ENSG00000251533,ENSG00000270705,ENSG00000278071,ENSG00000242837,ENSG00000270938,ENSG00000240624
chr14	103298679	103298938	14:103298679-103298938	ENSG00000259525,ENSG00000251533,ENSG00000270705,ENSG00000278071,ENSG00000242837,ENSG00000270938,ENSG00000240624
chr14	103314425	103315009	14:103314425-103315009	ENSG00000259525,ENSG00000251533,ENSG00000270705,ENSG00000278071,ENSG00000242837,ENSG00000270938,ENSG00000240624,ENSG00000259775
chr14	103328906	103329371	14:103328906-103329371	ENSG00000259775,ENSG00000100664
chr14	103333781	103334463	14:103333781-103334463	ENSG00000259775,ENSG00000100664,ENSG00000272533
chr14	103334712	103334912	14:103334712-103334912	ENSG00000259775,ENSG00000100664,ENSG00000272533
chr14	103341500	103341746	14:103341500-103341746	ENSG00000100664,ENSG00000272533
chr14	103343464	103344061	14:103343464-103344061	ENSG00000259775,ENSG00000100664,ENSG00000272533
chr14	103354831	103355126	14:103354831-103355126	ENSG00000259428
chr14	103355658	103356100	14:103355658-103356100	ENSG00000259428
chr14	103360507	103360998	14:103360507-103360998	ENSG00000259428,ENSG00000243904,ENSG00000075413
chr14	103372607	103372876	14:103372607-103372876	ENSG00000259428,ENSG00000243904
chr14	103377977	103378528	14:103377977-103378528	ENSG00000259428,ENSG00000243904,ENSG00000075413
chr14	103382449	103382702	14:103382449-103382702	ENSG00000075413
chr14	103385021	103385601	14:103385021-103385601	ENSG00000075413
chr14	103391107	103391391	14:103391107-103391391	ENSG00000075413
chr14	103394388	103394681	14:103394388-103394681	ENSG00000075413
chr14	103408806	103409065	14:103408806-103409065	ENSG00000075413,ENSG00000244691
chr14	103422308	103422718	14:103422308-103422718	ENSG00000075413,ENSG00000244691
chr14	103427582	103427792	14:103427582-103427792	ENSG00000244691
chr14	103456333	103456646	14:103456333-103456646	ENSG00000075413
chr14	103500195	103500581	14:103500195-103500581	-
chr14	103520688	103521764	14:103520688-103521764	ENSG00000166165,ENSG00000260285,ENSG00000166166
chr14	103528906	103529459	14:103528906-103529459	ENSG00000166165,ENSG00000260285,ENSG00000166166,ENSG00000252469,ENSG00000258851,ENSG00000166170,ENSG00000256500
chr14	103546782	103547108	14:103546782-103547108	ENSG00000166165,ENSG00000260285,ENSG00000166166,ENSG00000252469,ENSG00000258851,ENSG00000166170,ENSG00000256053,ENSG00000256500
chr14	103561904	103563303	14:103561904-103563303	ENSG00000252469,ENSG00000258851,ENSG00000166170,ENSG00000126214,ENSG00000256053,ENSG00000256500,ENSG00000201184
chr14	103572001	103572362	14:103572001-103572362	ENSG00000166170,ENSG00000126214,ENSG00000256053,ENSG00000256500,ENSG00000201184,ENSG00000270108,ENSG00000269910,ENSG00000269940,ENSG00000269958,ENSG00000270591
chr14	103628135	103628472	14:103628135-103628472	ENSG00000126214,ENSG00000270108,ENSG00000269910,ENSG00000269940,ENSG00000269958
chr14	103628749	103629425	14:103628749-103629425	ENSG00000126214,ENSG00000270108,ENSG00000269910,ENSG00000269940,ENSG00000269958
chr14	103679449	103679719	14:103679449-103679719	ENSG00000126214,ENSG00000246451,ENSG00000270108,ENSG00000269910,ENSG00000269940,ENSG00000269958,ENSG00000270591
chr14	103715317	103715959	14:103715317-103715959	ENSG00000270108,ENSG00000269910,ENSG00000269940,ENSG00000269958,ENSG00000126215,ENSG00000100711,ENSG00000253096,ENSG00000270591
chr14	103724090	103724563	14:103724090-103724563	ENSG00000270108,ENSG00000269910,ENSG00000269940,ENSG00000269958,ENSG00000126215,ENSG00000100711,ENSG00000253096,ENSG00000270591
chr14	103730517	103731146	14:103730517-103731146	ENSG00000270108,ENSG00000269910,ENSG00000269940,ENSG00000269958,ENSG00000126215,ENSG00000100711,ENSG00000253096,ENSG00000088808,ENSG00000270591,ENSG00000202275
chr14	103808468	103808695	14:103808468-103808695	ENSG00000270591,ENSG00000202275,ENSG00000258534,ENSG00000287346
chr14	103847391	103847883	14:103847391-103847883	ENSG00000269910,ENSG00000269958,ENSG00000088808,ENSG00000270591,ENSG00000202275,ENSG00000258735,ENSG00000258534,ENSG00000287346
chr14	103900930	103901393	14:103900930-103901393	ENSG00000270591,ENSG00000202275,ENSG00000258534,ENSG00000287346,ENSG00000156411
chr14	103910297	103910644	14:103910297-103910644	ENSG00000270591,ENSG00000202275,ENSG00000258534,ENSG00000287346,ENSG00000156411
chr14	103921068	103921833	14:103921068-103921833	ENSG00000270591,ENSG00000202275,ENSG00000258534,ENSG00000287346,ENSG00000156411,ENSG00000156414
chr14	103943520	103944101	14:103943520-103944101	ENSG00000270591,ENSG00000202275,ENSG00000258534,ENSG00000287346,ENSG00000156411,ENSG00000156414,ENSG00000227729,ENSG00000242894
chr14	104001089	104001300	14:104001089-104001300	ENSG00000156414,ENSG00000242894
chr14	104077971	104078346	14:104077971-104078346	ENSG00000242894,ENSG00000166183,ENSG00000207568,ENSG00000259037,ENSG00000184601,ENSG00000258986,ENSG00000213159,ENSG00000222761,ENSG00000258598,ENSG00000288459,ENSG00000258913,ENSG00000283165
chr14	104085282	104085758	14:104085282-104085758	ENSG00000166183,ENSG00000207568,ENSG00000259037,ENSG00000184601,ENSG00000258986,ENSG00000283165
chr14	104094688	104094968	14:104094688-104094968	ENSG00000166183,ENSG00000207568,ENSG00000259037,ENSG00000184601,ENSG00000258986,ENSG00000213159,ENSG00000222761,ENSG00000258598,ENSG00000288459,ENSG00000283165
chr14	104137521	104138057	14:104137521-104138057	ENSG00000207568,ENSG00000259037,ENSG00000184601,ENSG00000258986,ENSG00000213159,ENSG00000222761,ENSG00000258598,ENSG00000288459,ENSG00000258913,ENSG00000066735,ENSG00000258748,ENSG00000283165
chr14	104138357	104138846	14:104138357-104138846	ENSG00000207568,ENSG00000259037,ENSG00000184601,ENSG00000258986,ENSG00000213159,ENSG00000222761,ENSG00000258598,ENSG00000288459,ENSG00000258913,ENSG00000066735,ENSG00000258748,ENSG00000283165
chr14	104150130	104150510	14:104150130-104150510	ENSG00000207568,ENSG00000259037,ENSG00000184601,ENSG00000258986,ENSG00000213159,ENSG00000222761,ENSG00000258598,ENSG00000288459,ENSG00000258913,ENSG00000066735,ENSG00000258748,ENSG00000283165
chr14	104158722	104159282	14:104158722-104159282	ENSG00000207568,ENSG00000259037,ENSG00000184601,ENSG00000258986,ENSG00000213159,ENSG00000222761,ENSG00000258598,ENSG00000288459,ENSG00000258913,ENSG00000066735,ENSG00000258748,ENSG00000283165
chr14	104640031	104640320	14:104640031-104640320	ENSG00000260792,ENSG00000258736,ENSG00000259037,ENSG00000184601,ENSG00000258986,ENSG00000213159,ENSG00000222761,ENSG00000258598,ENSG00000288459
chr14	104650346	104650654	14:104650346-104650654	ENSG00000258858,ENSG00000203485,ENSG00000260792,ENSG00000258736,ENSG00000259037,ENSG00000184601,ENSG00000258986
chr14	104677582	104678307	14:104677582-104678307	ENSG00000258858,ENSG00000203485,ENSG00000265291,ENSG00000260792,ENSG00000258736
chr14	104680483	104680855	14:104680483-104680855	ENSG00000258858,ENSG00000203485,ENSG00000265291,ENSG00000260792
chr14	104680942	104681253	14:104680942-104681253	ENSG00000258858,ENSG00000203485,ENSG00000265291,ENSG00000260792
chr14	104695024	104695396	14:104695024-104695396	ENSG00000258858,ENSG00000203485,ENSG00000260792
chr14	104700697	104701142	14:104700697-104701142	ENSG00000258858,ENSG00000203485,ENSG00000260792
chr14	104708536	104709001	14:104708536-104709001	ENSG00000258858,ENSG00000203485,ENSG00000260792
chr14	104723589	104724345	14:104723589-104724345	ENSG00000185100,ENSG00000203485,ENSG00000260792
chr14	104752493	104753311	14:104752493-104753311	ENSG00000258430,ENSG00000184990,ENSG00000185100
chr14	104768520	104769007	14:104768520-104769007	ENSG00000259067,ENSG00000258593,ENSG00000258811,ENSG00000196183,ENSG00000258701,ENSG00000279140,ENSG00000142208,ENSG00000258430,ENSG00000184990
chr14	104795199	104795459	14:104795199-104795459	ENSG00000179627,ENSG00000142208
chr14	104795629	104795928	14:104795629-104795928	ENSG00000179627,ENSG00000142208
chr14	104800280	104800745	14:104800280-104800745	ENSG00000196183,ENSG00000279140,ENSG00000179627,ENSG00000142208
chr14	104800828	104801188	14:104800828-104801188	ENSG00000279140,ENSG00000179627,ENSG00000142208
chr14	104815511	104816511	14:104815511-104816511	ENSG00000258593,ENSG00000258811,ENSG00000196183,ENSG00000258701,ENSG00000279140,ENSG00000179627,ENSG00000142208,ENSG00000258430
chr14	104826290	104826827	14:104826290-104826827	ENSG00000259067,ENSG00000258593,ENSG00000258811,ENSG00000196183,ENSG00000239365,ENSG00000258701,ENSG00000279140,ENSG00000142208,ENSG00000258430,ENSG00000184990
chr14	104827627	104827922	14:104827627-104827922	ENSG00000258593,ENSG00000258811,ENSG00000196183,ENSG00000239365,ENSG00000258701,ENSG00000279140,ENSG00000258430
chr14	104865085	104865419	14:104865085-104865419	ENSG00000259067,ENSG00000099814,ENSG00000258593,ENSG00000258811,ENSG00000196183
chr14	104876331	104876599	14:104876331-104876599	ENSG00000259067,ENSG00000099814,ENSG00000258593,ENSG00000258811,ENSG00000196183
chr14	104933405	104933776	14:104933405-104933776	ENSG00000287459,ENSG00000258154,ENSG00000280244,ENSG00000166428,ENSG00000259067
chr14	104976141	104976446	14:104976141-104976446	ENSG00000183484,ENSG00000140104,ENSG00000185567,ENSG00000259067
chr14	104978232	104978593	14:104978232-104978593	ENSG00000287459,ENSG00000258154,ENSG00000280244,ENSG00000183484,ENSG00000170779,ENSG00000140104,ENSG00000185567,ENSG00000259067
chr14	104985476	104986090	14:104985476-104986090	ENSG00000287459,ENSG00000258154,ENSG00000280244,ENSG00000183484,ENSG00000170779,ENSG00000140104,ENSG00000185567,ENSG00000259067
chr14	105020844	105021596	14:105020844-105021596	ENSG00000287459,ENSG00000258154,ENSG00000280244,ENSG00000183484,ENSG00000170779,ENSG00000140104,ENSG00000259067
chr14	105045678	105046094	14:105045678-105046094	ENSG00000273778,ENSG00000184916,ENSG00000287459,ENSG00000258154,ENSG00000280244,ENSG00000257556,ENSG00000183484,ENSG00000170779,ENSG00000140104,ENSG00000185567,ENSG00000166428,ENSG00000259067
chr14	105075402	105075602	14:105075402-105075602	ENSG00000273778,ENSG00000184916,ENSG00000287459,ENSG00000258154,ENSG00000280244,ENSG00000257556,ENSG00000183484
chr14	105090348	105090746	14:105090348-105090746	ENSG00000273778,ENSG00000184916,ENSG00000287459,ENSG00000258154,ENSG00000280244,ENSG00000286636,ENSG00000257556,ENSG00000183484
chr14	105180938	105181503	14:105180938-105181503	ENSG00000183828,ENSG00000257622,ENSG00000273778,ENSG00000184916,ENSG00000287459,ENSG00000258154,ENSG00000280244
chr14	105203024	105203328	14:105203024-105203328	ENSG00000273778,ENSG00000184916,ENSG00000287459,ENSG00000258154,ENSG00000280244
chr14	105248283	105249085	14:105248283-105249085	ENSG00000184887,ENSG00000185024,ENSG00000273778,ENSG00000184916,ENSG00000287459,ENSG00000258154,ENSG00000280244
chr14	105294287	105294665	14:105294287-105294665	ENSG00000185024,ENSG00000273778,ENSG00000184916,ENSG00000287459,ENSG00000258154,ENSG00000280244
chr14	105300689	105301673	14:105300689-105301673	ENSG00000179364,ENSG00000185024
chr14	105314396	105314954	14:105314396-105314954	ENSG00000179364,ENSG00000185024,ENSG00000273778
chr14	105352216	105352591	14:105352216-105352591	ENSG00000179364,ENSG00000273778,ENSG00000184916,ENSG00000287459,ENSG00000258154,ENSG00000280244,ENSG00000257556
chr14	105364141	105364657	14:105364141-105364657	ENSG00000242085,ENSG00000279495,ENSG00000179364,ENSG00000273778,ENSG00000184916,ENSG00000287459,ENSG00000258154,ENSG00000280244
chr14	105370834	105371147	14:105370834-105371147	ENSG00000184986,ENSG00000185347,ENSG00000257341,ENSG00000213145,ENSG00000226174,ENSG00000242085,ENSG00000279495,ENSG00000179364
chr14	105398048	105398956	14:105398048-105398956	ENSG00000182979,ENSG00000251602,ENSG00000226174,ENSG00000242085,ENSG00000279495,ENSG00000179364
chr14	105411039	105411619	14:105411039-105411619	ENSG00000182979,ENSG00000251602,ENSG00000226174
chr14	105414905	105415359	14:105414905-105415359	ENSG00000182979,ENSG00000251602,ENSG00000226174
chr14	105419690	105420029	14:105419690-105420029	ENSG00000182979,ENSG00000251602
chr14	105448637	105448953	14:105448637-105448953	ENSG00000185347,ENSG00000182809,ENSG00000257270,ENSG00000182979
chr14	105452156	105452439	14:105452156-105452439	ENSG00000182809,ENSG00000257270,ENSG00000182979
chr14	105473594	105473965	14:105473594-105473965	ENSG00000182809,ENSG00000257270,ENSG00000182979
chr14	105474669	105474907	14:105474669-105474907	ENSG00000182809,ENSG00000257270,ENSG00000182979
chr14	105480844	105481206	14:105480844-105481206	ENSG00000185347,ENSG00000257341,ENSG00000213145,ENSG00000182809,ENSG00000257270
chr14	105481911	105482421	14:105481911-105482421	ENSG00000185347,ENSG00000257341,ENSG00000213145,ENSG00000182809,ENSG00000257270
chr14	105485887	105486096	14:105485887-105486096	ENSG00000185347,ENSG00000257341,ENSG00000213145
chr14	105490632	105491453	14:105490632-105491453	ENSG00000185347,ENSG00000257341,ENSG00000213145
chr14	105491593	105491942	14:105491593-105491942	ENSG00000185347,ENSG00000257341,ENSG00000213145
chr14	105528384	105528709	14:105528384-105528709	ENSG00000234402,ENSG00000230157,ENSG00000184986,ENSG00000185347,ENSG00000242085,ENSG00000279495
chr14	105537898	105538191	14:105537898-105538191	ENSG00000211896,ENSG00000253692,ENSG00000213140,ENSG00000277030,ENSG00000211893,ENSG00000211892,ENSG00000211890,ENSG00000234402,ENSG00000230157,ENSG00000184986
chr14	105602825	105603193	14:105602825-105603193	ENSG00000282639,ENSG00000236170,ENSG00000226777,ENSG00000211931,ENSG00000211930,ENSG00000233655,ENSG00000211928,ENSG00000228131,ENSG00000237197,ENSG00000211925,ENSG00000211924,ENSG00000211923,ENSG00000232543,ENSG00000211921,ENSG00000211920,ENSG00000227108,ENSG00000211918,ENSG00000211917,ENSG00000227800,ENSG00000211915,ENSG00000211914,ENSG00000237020,ENSG00000244620,ENSG00000211912,ENSG00000211911,ENSG00000227196,ENSG00000211909,ENSG00000225825,ENSG00000211907,ENSG00000270371,ENSG00000211897,ENSG00000211896,ENSG00000253692,ENSG00000211895,ENSG00000213140,ENSG00000253755,ENSG00000253364,ENSG00000277030,ENSG00000211893,ENSG00000274172,ENSG00000211892,ENSG00000211891,ENSG00000211890,ENSG00000234402
chr14	105603514	105603848	14:105603514-105603848	ENSG00000282639,ENSG00000236170,ENSG00000226777,ENSG00000211931,ENSG00000237197,ENSG00000211925,ENSG00000211924,ENSG00000211923,ENSG00000232543,ENSG00000211921,ENSG00000211920,ENSG00000227108,ENSG00000211918,ENSG00000211917,ENSG00000270371,ENSG00000211897,ENSG00000211896,ENSG00000253692,ENSG00000211895,ENSG00000213140,ENSG00000253755,ENSG00000253364,ENSG00000277030,ENSG00000211893,ENSG00000274172,ENSG00000211892,ENSG00000211891,ENSG00000211890
chr14	105858022	105858513	14:105858022-105858513	ENSG00000236170,ENSG00000226777,ENSG00000211931,ENSG00000211930,ENSG00000233655,ENSG00000211928,ENSG00000228131,ENSG00000237197,ENSG00000211925,ENSG00000211924,ENSG00000211923,ENSG00000232543,ENSG00000211921,ENSG00000211920,ENSG00000227108,ENSG00000211918,ENSG00000211917,ENSG00000227800,ENSG00000211915,ENSG00000211914,ENSG00000237020,ENSG00000244620,ENSG00000211912,ENSG00000211911,ENSG00000227196,ENSG00000211909,ENSG00000225825,ENSG00000211907,ENSG00000227335,ENSG00000236597,ENSG00000211905,ENSG00000211904,ENSG00000237547,ENSG00000242887,ENSG00000240041,ENSG00000242472,ENSG00000237111,ENSG00000211900,ENSG00000264781,ENSG00000263413,ENSG00000264024,ENSG00000265612,ENSG00000211899,ENSG00000211898,ENSG00000270371,ENSG00000211897,ENSG00000211896,ENSG00000253692,ENSG00000211895,ENSG00000253364
chr14	105945006	105945296	14:105945006-105945296	ENSG00000254279,ENSG00000211933,ENSG00000236170,ENSG00000226777,ENSG00000211931,ENSG00000211930,ENSG00000233655,ENSG00000211928,ENSG00000228131,ENSG00000237197,ENSG00000211925,ENSG00000211924,ENSG00000211923,ENSG00000232543,ENSG00000211921,ENSG00000211920,ENSG00000227108,ENSG00000211918,ENSG00000211917,ENSG00000227800,ENSG00000211915,ENSG00000211914,ENSG00000237020,ENSG00000244620,ENSG00000211912,ENSG00000211911,ENSG00000227196,ENSG00000211909,ENSG00000225825,ENSG00000211907,ENSG00000227335,ENSG00000236597,ENSG00000211905,ENSG00000211904,ENSG00000270371,ENSG00000211897,ENSG00000211896,ENSG00000253692,ENSG00000211895,ENSG00000213140,ENSG00000253755,ENSG00000253364,ENSG00000277030,ENSG00000211893
chr14	105974886	105975196	14:105974886-105975196	ENSG00000282122,ENSG00000211935,ENSG00000211934,ENSG00000225200,ENSG00000271968,ENSG00000236170,ENSG00000226777,ENSG00000211931,ENSG00000211930,ENSG00000233655,ENSG00000211928,ENSG00000228131,ENSG00000237197,ENSG00000211925,ENSG00000211924,ENSG00000211923,ENSG00000232543,ENSG00000211921,ENSG00000211920,ENSG00000227108,ENSG00000211918,ENSG00000211917,ENSG00000227800,ENSG00000211915,ENSG00000211914,ENSG00000237020,ENSG00000244620,ENSG00000211912,ENSG00000211911,ENSG00000227196,ENSG00000211909,ENSG00000225825,ENSG00000211907,ENSG00000227335,ENSG00000236597,ENSG00000211905,ENSG00000211904,ENSG00000270371,ENSG00000211897,ENSG00000211896,ENSG00000253692,ENSG00000211895,ENSG00000213140,ENSG00000253755,ENSG00000253364
chr14	105981867	105982348	14:105981867-105982348	ENSG00000211938,ENSG00000271201,ENSG00000253387,ENSG00000211937,ENSG00000282122,ENSG00000276775,ENSG00000211935,ENSG00000253780,ENSG00000211934,ENSG00000225200,ENSG00000271968,ENSG00000254279,ENSG00000236170,ENSG00000226777,ENSG00000211931,ENSG00000211930,ENSG00000233655,ENSG00000211928,ENSG00000228131,ENSG00000237197,ENSG00000211925,ENSG00000211924,ENSG00000211923,ENSG00000232543,ENSG00000211921,ENSG00000211920,ENSG00000227108,ENSG00000211918,ENSG00000211917,ENSG00000227800,ENSG00000211915,ENSG00000211914,ENSG00000237020,ENSG00000244620,ENSG00000211912,ENSG00000211911,ENSG00000227196,ENSG00000211909,ENSG00000225825,ENSG00000211907,ENSG00000227335,ENSG00000236597,ENSG00000211905,ENSG00000211904,ENSG00000211898,ENSG00000270371,ENSG00000211897,ENSG00000211896,ENSG00000253692,ENSG00000211895,ENSG00000213140,ENSG00000253755,ENSG00000253364,ENSG00000277030,ENSG00000211893,ENSG00000211892
chr14	105999331	105999884	14:105999331-105999884	ENSG00000211938,ENSG00000211946,ENSG00000211947,ENSG00000253957,ENSG00000254289,ENSG00000253387,ENSG00000211937,ENSG00000282122,ENSG00000276775,ENSG00000211935,ENSG00000253780,ENSG00000211934,ENSG00000225200,ENSG00000271968,ENSG00000254279,ENSG00000236170,ENSG00000226777,ENSG00000211931,ENSG00000211930,ENSG00000233655,ENSG00000211928,ENSG00000228131,ENSG00000237197,ENSG00000211925,ENSG00000211924,ENSG00000211923,ENSG00000232543,ENSG00000211921,ENSG00000211920,ENSG00000227108,ENSG00000211918,ENSG00000211917,ENSG00000227800,ENSG00000211915,ENSG00000211914,ENSG00000237020,ENSG00000244620,ENSG00000211912,ENSG00000211911,ENSG00000227196,ENSG00000211909,ENSG00000225825,ENSG00000211907,ENSG00000227335,ENSG00000236597,ENSG00000211905,ENSG00000211904,ENSG00000270371,ENSG00000211897,ENSG00000211896,ENSG00000253692,ENSG00000211895,ENSG00000213140,ENSG00000253755,ENSG00000253364,ENSG00000277030,ENSG00000211893,ENSG00000274172
chr14	106006128	106006505	14:106006128-106006505	ENSG00000283464,ENSG00000270816,ENSG00000253387,ENSG00000211937,ENSG00000282122,ENSG00000276775,ENSG00000211935,ENSG00000253780,ENSG00000236170,ENSG00000226777,ENSG00000211931,ENSG00000211930,ENSG00000233655,ENSG00000211928,ENSG00000228131,ENSG00000237197,ENSG00000211925,ENSG00000211924,ENSG00000211923,ENSG00000232543,ENSG00000211921,ENSG00000211920,ENSG00000227108,ENSG00000211918,ENSG00000211917,ENSG00000227800,ENSG00000211915,ENSG00000211914,ENSG00000237020,ENSG00000244620,ENSG00000211912,ENSG00000211911,ENSG00000227196,ENSG00000211909,ENSG00000225825,ENSG00000211907,ENSG00000270371,ENSG00000211897,ENSG00000211896,ENSG00000253692,ENSG00000211895,ENSG00000213140,ENSG00000253755,ENSG00000253364,ENSG00000277030,ENSG00000211893
chr14	106045219	106045652	14:106045219-106045652	ENSG00000211938,ENSG00000282651,ENSG00000253883,ENSG00000271201,ENSG00000211946,ENSG00000211947,ENSG00000253957,ENSG00000253345,ENSG00000254045,ENSG00000211949,ENSG00000283607,ENSG00000232216,ENSG00000283195,ENSG00000253763,ENSG00000254053,ENSG00000253387,ENSG00000211937,ENSG00000282122,ENSG00000276775,ENSG00000211935,ENSG00000236170,ENSG00000226777,ENSG00000211931,ENSG00000211930,ENSG00000233655,ENSG00000211928,ENSG00000228131,ENSG00000237197,ENSG00000211925,ENSG00000211924,ENSG00000211923,ENSG00000232543,ENSG00000211921,ENSG00000211920,ENSG00000227108,ENSG00000211918,ENSG00000211917,ENSG00000227800,ENSG00000211915,ENSG00000211914,ENSG00000237020,ENSG00000244620,ENSG00000211912,ENSG00000211911,ENSG00000227196,ENSG00000211909,ENSG00000225825,ENSG00000211907,ENSG00000227335,ENSG00000236597,ENSG00000211905,ENSG00000211904,ENSG00000211898,ENSG00000270371,ENSG00000211897,ENSG00000211896,ENSG00000253692,ENSG00000211895,ENSG00000213140,ENSG00000253755,ENSG00000253364,ENSG00000277030,ENSG00000211893,ENSG00000274172
chr14	106116495	106116733	14:106116495-106116733	ENSG00000211938,ENSG00000282651,ENSG00000211941,ENSG00000254215,ENSG00000254174,ENSG00000211945,ENSG00000253883,ENSG00000271201,ENSG00000211946,ENSG00000211947,ENSG00000253957,ENSG00000253345,ENSG00000254045,ENSG00000232216,ENSG00000283195,ENSG00000211974
chr14	106134997	106135197	14:106134997-106135197	ENSG00000282651,ENSG00000254215,ENSG00000254174,ENSG00000211942,ENSG00000253412,ENSG00000253709,ENSG00000253458,ENSG00000211945,ENSG00000253883,ENSG00000271201,ENSG00000211946,ENSG00000211947,ENSG00000253957,ENSG00000253345,ENSG00000254045,ENSG00000211949,ENSG00000283562,ENSG00000211930,ENSG00000233655,ENSG00000211928,ENSG00000228131,ENSG00000211895
chr14	106141917	106142267	14:106141917-106142267	ENSG00000282651,ENSG00000254215,ENSG00000254174,ENSG00000211942,ENSG00000253412,ENSG00000253709,ENSG00000211943,ENSG00000253458,ENSG00000211945,ENSG00000253883,ENSG00000271201,ENSG00000211946,ENSG00000211947,ENSG00000253957,ENSG00000253345,ENSG00000254045,ENSG00000211949,ENSG00000283464,ENSG00000270816,ENSG00000211896,ENSG00000253364
chr14	106153424	106153684	14:106153424-106153684	ENSG00000282651,ENSG00000254215,ENSG00000254174,ENSG00000253412,ENSG00000253709,ENSG00000211943,ENSG00000253458,ENSG00000211944,ENSG00000273894,ENSG00000211945,ENSG00000253883,ENSG00000271201,ENSG00000211946,ENSG00000211947,ENSG00000253957,ENSG00000253345,ENSG00000254045,ENSG00000211949,ENSG00000282122,ENSG00000211930,ENSG00000233655,ENSG00000211928,ENSG00000228131,ENSG00000270371,ENSG00000211896,ENSG00000253364,ENSG00000277030,ENSG00000211893
chr14	106170133	106170610	14:106170133-106170610	ENSG00000282651,ENSG00000211943,ENSG00000253458,ENSG00000211944,ENSG00000283948,ENSG00000254046,ENSG00000273894,ENSG00000211945,ENSG00000253883,ENSG00000271201,ENSG00000211946,ENSG00000211947,ENSG00000253957,ENSG00000253345,ENSG00000254045,ENSG00000211949,ENSG00000211950,ENSG00000270550,ENSG00000232216,ENSG00000283195,ENSG00000283562,ENSG00000211918,ENSG00000211917,ENSG00000227196,ENSG00000211909,ENSG00000225825,ENSG00000211907,ENSG00000270371,ENSG00000211897,ENSG00000211896,ENSG00000211895,ENSG00000213140
chr14	106308839	106309359	14:106308839-106309359	ENSG00000253883,ENSG00000271201,ENSG00000211946,ENSG00000211947,ENSG00000253957,ENSG00000253345,ENSG00000254045,ENSG00000211949,ENSG00000211950,ENSG00000238275,ENSG00000276210,ENSG00000253441,ENSG00000253367,ENSG00000211951,ENSG00000253462,ENSG00000253482,ENSG00000254326,ENSG00000211952,ENSG00000253149,ENSG00000254289,ENSG00000270550,ENSG00000253491,ENSG00000253587,ENSG00000231475,ENSG00000283607,ENSG00000270474,ENSG00000211955,ENSG00000211957,ENSG00000253240,ENSG00000253359,ENSG00000253294,ENSG00000278473,ENSG00000283562,ENSG00000283464,ENSG00000270816,ENSG00000253465,ENSG00000253895,ENSG00000270371,ENSG00000211897,ENSG00000211896,ENSG00000253755,ENSG00000277030,ENSG00000211893
chr14	106334872	106335072	14:106334872-106335072	-
chr14	106349010	106349333	14:106349010-106349333	-
chr14	106373417	106373708	14:106373417-106373708	ENSG00000211946,ENSG00000211947,ENSG00000253957,ENSG00000253345,ENSG00000254045,ENSG00000211949,ENSG00000211950,ENSG00000238275,ENSG00000276210,ENSG00000253441,ENSG00000253149,ENSG00000254289,ENSG00000270550,ENSG00000253491,ENSG00000253587,ENSG00000231475,ENSG00000283607,ENSG00000270474,ENSG00000211955,ENSG00000254203,ENSG00000253440,ENSG00000211956,ENSG00000253325,ENSG00000211957,ENSG00000253240,ENSG00000253359,ENSG00000228757,ENSG00000253294,ENSG00000278473,ENSG00000232216,ENSG00000283195,ENSG00000283562,ENSG00000253465,ENSG00000253895
chr14	106417520	106418010	14:106417520-106418010	ENSG00000271201,ENSG00000211946,ENSG00000211947,ENSG00000253957,ENSG00000253345,ENSG00000254045,ENSG00000211949,ENSG00000211950,ENSG00000238275,ENSG00000276210,ENSG00000253441,ENSG00000253149,ENSG00000254289,ENSG00000270550,ENSG00000253491,ENSG00000253587,ENSG00000231475,ENSG00000283607,ENSG00000270474,ENSG00000211955,ENSG00000211957,ENSG00000253240,ENSG00000253359,ENSG00000211958,ENSG00000253989,ENSG00000211959,ENSG00000253467,ENSG00000228757,ENSG00000253294,ENSG00000278473,ENSG00000228966,ENSG00000254228,ENSG00000232216,ENSG00000283195,ENSG00000283562,ENSG00000283464,ENSG00000270816,ENSG00000253465,ENSG00000253895,ENSG00000211961,ENSG00000211962,ENSG00000253941,ENSG00000254167,ENSG00000211966,ENSG00000229092,ENSG00000253808,ENSG00000211896
chr14	106421494	106421732	14:106421494-106421732	ENSG00000270474,ENSG00000211957,ENSG00000253240,ENSG00000253359,ENSG00000253989,ENSG00000211959,ENSG00000253467,ENSG00000228757,ENSG00000253294,ENSG00000278473,ENSG00000228966,ENSG00000254228,ENSG00000232216,ENSG00000283195,ENSG00000283562,ENSG00000283464,ENSG00000270816,ENSG00000253465,ENSG00000211961
chr14	106538230	106538596	14:106538230-106538596	ENSG00000211947,ENSG00000253957,ENSG00000253345,ENSG00000254045,ENSG00000211949,ENSG00000270550,ENSG00000253491,ENSG00000253587,ENSG00000231475,ENSG00000283607,ENSG00000270474,ENSG00000253240,ENSG00000253359,ENSG00000228757,ENSG00000253294,ENSG00000278473,ENSG00000228966,ENSG00000254228,ENSG00000232216,ENSG00000283195,ENSG00000283562,ENSG00000253465,ENSG00000253895,ENSG00000211961,ENSG00000211962,ENSG00000253714,ENSG00000211967,ENSG00000253545,ENSG00000253941,ENSG00000254167,ENSG00000211966,ENSG00000253241,ENSG00000253386,ENSG00000211965,ENSG00000211964,ENSG00000253862,ENSG00000229092,ENSG00000253808
chr14	106556738	106556940	14:106556738-106556940	ENSG00000228757,ENSG00000253294,ENSG00000278473,ENSG00000228966,ENSG00000254228,ENSG00000232216,ENSG00000283195,ENSG00000253465,ENSG00000253895,ENSG00000211961,ENSG00000211962,ENSG00000211967,ENSG00000253545,ENSG00000253941,ENSG00000254167,ENSG00000211966,ENSG00000253241,ENSG00000253386,ENSG00000211965,ENSG00000229092,ENSG00000253808
chr14	106605863	106606175	14:106605863-106606175	ENSG00000228966,ENSG00000254228,ENSG00000232216,ENSG00000283195,ENSG00000283562,ENSG00000253465,ENSG00000253895,ENSG00000211962,ENSG00000211973,ENSG00000283571,ENSG00000253936,ENSG00000253747,ENSG00000253132,ENSG00000253759,ENSG00000253131,ENSG00000254395,ENSG00000275475,ENSG00000253714,ENSG00000211967,ENSG00000253545,ENSG00000253941,ENSG00000254167,ENSG00000211966,ENSG00000253241,ENSG00000229092,ENSG00000253808
chr14	106618415	106618878	14:106618415-106618878	ENSG00000253895,ENSG00000280411,ENSG00000253936,ENSG00000253747,ENSG00000253132,ENSG00000224373,ENSG00000211968,ENSG00000253759,ENSG00000253131,ENSG00000254395,ENSG00000275475,ENSG00000253714,ENSG00000211967,ENSG00000253545,ENSG00000253941,ENSG00000254167,ENSG00000211966,ENSG00000253241
chr14	106627009	106627307	14:106627009-106627307	ENSG00000270550,ENSG00000228757,ENSG00000228966,ENSG00000254228,ENSG00000232216,ENSG00000283195,ENSG00000253465,ENSG00000253895,ENSG00000211961,ENSG00000211973,ENSG00000280411,ENSG00000211972,ENSG00000253169,ENSG00000253936,ENSG00000253747,ENSG00000253132,ENSG00000211970,ENSG00000254329,ENSG00000199480,ENSG00000253742,ENSG00000224373,ENSG00000211968,ENSG00000253759,ENSG00000253714,ENSG00000211967,ENSG00000253545,ENSG00000253941,ENSG00000254167,ENSG00000211966,ENSG00000253241
chr14	106633749	106634078	14:106633749-106634078	ENSG00000253465,ENSG00000253169,ENSG00000253936,ENSG00000253747,ENSG00000253132,ENSG00000211970,ENSG00000254329,ENSG00000199480,ENSG00000253742,ENSG00000224373,ENSG00000253714,ENSG00000211967,ENSG00000253545,ENSG00000253941,ENSG00000254167,ENSG00000211966
chr14	106663778	106664417	14:106663778-106664417	ENSG00000228966,ENSG00000254228,ENSG00000283562,ENSG00000253465,ENSG00000253895,ENSG00000253274,ENSG00000223506,ENSG00000253703,ENSG00000211973,ENSG00000211974,ENSG00000283571,ENSG00000280411,ENSG00000211972,ENSG00000253169,ENSG00000253209,ENSG00000223648,ENSG00000253936,ENSG00000253747,ENSG00000253132,ENSG00000253714,ENSG00000253545,ENSG00000253941,ENSG00000254167,ENSG00000211966
chr14	106691565	106692108	14:106691565-106692108	ENSG00000253274,ENSG00000223506,ENSG00000253820,ENSG00000254036,ENSG00000253635,ENSG00000254052,ENSG00000253703,ENSG00000211973,ENSG00000281990,ENSG00000283571,ENSG00000280411,ENSG00000211972,ENSG00000253169,ENSG00000253209,ENSG00000253936,ENSG00000253747,ENSG00000253132
chr14	106694611	106695011	14:106694611-106695011	ENSG00000253274,ENSG00000223506,ENSG00000253820,ENSG00000254036,ENSG00000253635,ENSG00000254052,ENSG00000253703,ENSG00000211973,ENSG00000281990,ENSG00000283571,ENSG00000280411,ENSG00000211972,ENSG00000253169
chr14	106774950	106775219	14:106774950-106775219	ENSG00000282639,ENSG00000253465,ENSG00000253703,ENSG00000211973,ENSG00000211974,ENSG00000282600,ENSG00000283571,ENSG00000280411,ENSG00000274576,ENSG00000254056,ENSG00000225698,ENSG00000224650,ENSG00000211976,ENSG00000211972,ENSG00000253169
chr14	106790475	106790754	14:106790475-106790754	ENSG00000228966,ENSG00000254228,ENSG00000232216,ENSG00000283195,ENSG00000283562,ENSG00000283464,ENSG00000270816,ENSG00000253703,ENSG00000211973,ENSG00000211974,ENSG00000282600,ENSG00000280411,ENSG00000254056,ENSG00000225698,ENSG00000254176,ENSG00000254134,ENSG00000224650,ENSG00000211976
chr14	106830588	106831078	14:106830588-106831078	ENSG00000253465,ENSG00000211973,ENSG00000211974,ENSG00000280411,ENSG00000211978,ENSG00000265929,ENSG00000253310,ENSG00000253247,ENSG00000254176,ENSG00000254134,ENSG00000224650,ENSG00000211976
chr14	106831368	106831606	14:106831368-106831606	ENSG00000253310,ENSG00000253247,ENSG00000254176,ENSG00000254134,ENSG00000224650,ENSG00000211976
chr14	106844074	106844335	14:106844074-106844335	ENSG00000211978,ENSG00000265929,ENSG00000253310,ENSG00000254176,ENSG00000254134,ENSG00000224650
chr14	106844631	106844997	14:106844631-106844997	ENSG00000211973,ENSG00000280411,ENSG00000275747,ENSG00000253674,ENSG00000211978,ENSG00000265929,ENSG00000253310,ENSG00000253247,ENSG00000254176,ENSG00000254134,ENSG00000224650,ENSG00000211976
chr14	106845533	106845940	14:106845533-106845940	ENSG00000211978,ENSG00000265929,ENSG00000224650
chr14	106872552	106873227	14:106872552-106873227	ENSG00000283464,ENSG00000270816,ENSG00000211973,ENSG00000283571,ENSG00000253303,ENSG00000211979,ENSG00000283906,ENSG00000275747,ENSG00000253674,ENSG00000211978,ENSG00000265929,ENSG00000254176,ENSG00000254134,ENSG00000224650,ENSG00000211976
chr14	106879211	106879582	14:106879211-106879582	ENSG00000211973,ENSG00000281990,ENSG00000283571,ENSG00000253303,ENSG00000211979,ENSG00000283906,ENSG00000275747,ENSG00000253674,ENSG00000211978,ENSG00000265929,ENSG00000224650,ENSG00000211976
chr15	20483901	20484216	15:20483901-20484216	-
chr15	21325112	21325370	15:21325112-21325370	-
chr15	22148122	22148419	15:22148122-22148419	-
chr15	22155752	22156116	15:22155752-22156116	-
chr15	22173058	22173545	15:22173058-22173545	-
chr15	22174104	22174525	15:22174104-22174525	-
chr15	22184751	22185002	15:22184751-22185002	-
chr15	23039060	23039905	15:23039060-23039905	ENSG00000200757,ENSG00000201679,ENSG00000200486,ENSG00000201943,ENSG00000199782,ENSG00000200503,ENSG00000200680,ENSG00000270814,ENSG00000279050,ENSG00000280118,ENSG00000185823,ENSG00000286110,ENSG00000287888,ENSG00000260959,ENSG00000260780,ENSG00000260551,ENSG00000259905,ENSG00000260232,ENSG00000206616,ENSG00000286973,ENSG00000182636,ENSG00000254585,ENSG00000260978,ENSG00000179455,ENSG00000265673,ENSG00000174450,ENSG00000261418,ENSG00000286598,ENSG00000278222,ENSG00000261739,ENSG00000260399,ENSG00000273756,ENSG00000274471,ENSG00000259414,ENSG00000278552,ENSG00000276941,ENSG00000278541,ENSG00000274099,ENSG00000273981,ENSG00000175676,ENSG00000277505,ENSG00000273976,ENSG00000276172,ENSG00000275835,ENSG00000273749,ENSG00000274253,ENSG00000277755,ENSG00000275325,ENSG00000277867,ENSG00000283273,ENSG00000277515,ENSG00000277865,ENSG00000275363,ENSG00000274568,ENSG00000185182,ENSG00000274279,ENSG00000273679,ENSG00000258732,ENSG00000258494,ENSG00000258855,ENSG00000258710,ENSG00000266545,ENSG00000270831,ENSG00000258799,ENSG00000261554,ENSG00000261048,ENSG00000238489,ENSG00000230031,ENSG00000265322,ENSG00000259214,ENSG00000259089,ENSG00000274499,ENSG00000259443,ENSG00000259383,ENSG00000238478,ENSG00000260409,ENSG00000279628,ENSG00000258590,ENSG00000278626,ENSG00000270685,ENSG00000258707,ENSG00000278497,ENSG00000277322,ENSG00000258797,ENSG00000181984,ENSG00000259025,ENSG00000258771,ENSG00000243059,ENSG00000260986,ENSG00000258883,ENSG00000237161,ENSG00000247765,ENSG00000207289,ENSG00000280881,ENSG00000280703,ENSG00000258415,ENSG00000268531,ENSG00000258712,ENSG00000277243,ENSG00000275174,ENSG00000281347,ENSG00000277841,ENSG00000287345,ENSG00000284788,ENSG00000280709,ENSG00000279639,ENSG00000259324,ENSG00000285491,ENSG00000182974,ENSG00000279408,ENSG00000279445,ENSG00000281113,ENSG00000281087,ENSG00000281179,ENSG00000281550,ENSG00000280655,ENSG00000233917,ENSG00000200790,ENSG00000258585,ENSG00000258997,ENSG00000264902,ENSG00000283524,ENSG00000285405,ENSG00000258721,ENSG00000285472,ENSG00000283680,ENSG00000285135,ENSG00000284892,ENSG00000274102,ENSG00000183706,ENSG00000259435,ENSG00000260739,ENSG00000223877,ENSG00000270505,ENSG00000271288,ENSG00000270356,ENSG00000271507,ENSG00000221641,ENSG00000259098,ENSG00000199489,ENSG00000275524,ENSG00000201300,ENSG00000200801,ENSG00000199704,ENSG00000200987,ENSG00000202188,ENSG00000200949,ENSG00000202499,ENSG00000200638,ENSG00000201907,ENSG00000200564,ENSG00000272460,ENSG00000200478,ENSG00000201143,ENSG00000202373,ENSG00000202261,ENSG00000212380,ENSG00000276844,ENSG00000212528,ENSG00000201634
chr15	22979211	22979486	15:22979211-22979486	ENSG00000185823,ENSG00000287888,ENSG00000260959,ENSG00000260780,ENSG00000260551,ENSG00000259905,ENSG00000260232,ENSG00000206616,ENSG00000286973,ENSG00000182636,ENSG00000254585,ENSG00000260978,ENSG00000179455,ENSG00000265673,ENSG00000174450,ENSG00000261418,ENSG00000286598,ENSG00000261739,ENSG00000260399,ENSG00000274471,ENSG00000259414,ENSG00000278552,ENSG00000274099,ENSG00000273981,ENSG00000175676,ENSG00000277505,ENSG00000273976,ENSG00000276172,ENSG00000273749,ENSG00000275325,ENSG00000277865,ENSG00000274568,ENSG00000185182,ENSG00000273679,ENSG00000258732,ENSG00000282268,ENSG00000258494,ENSG00000258855,ENSG00000258710,ENSG00000266545,ENSG00000258799,ENSG00000261554,ENSG00000261048,ENSG00000238489,ENSG00000230031,ENSG00000265322,ENSG00000259214,ENSG00000259089,ENSG00000274499,ENSG00000259443,ENSG00000259383,ENSG00000279628,ENSG00000278626,ENSG00000270685,ENSG00000258916,ENSG00000278497,ENSG00000180229,ENSG00000258488,ENSG00000277322,ENSG00000258797,ENSG00000181984,ENSG00000270185,ENSG00000259698,ENSG00000259025,ENSG00000258771,ENSG00000243059,ENSG00000260986,ENSG00000258883,ENSG00000237161,ENSG00000247765,ENSG00000207289,ENSG00000280881,ENSG00000280703,ENSG00000258415,ENSG00000268531,ENSG00000258712,ENSG00000277243,ENSG00000275174,ENSG00000281347,ENSG00000277841,ENSG00000287345,ENSG00000284788,ENSG00000280709,ENSG00000284988,ENSG00000279639,ENSG00000259324,ENSG00000285491,ENSG00000285116,ENSG00000182974,ENSG00000279408,ENSG00000279445,ENSG00000281113,ENSG00000281087,ENSG00000281179,ENSG00000281550,ENSG00000280655,ENSG00000233917,ENSG00000200790,ENSG00000258585,ENSG00000258997,ENSG00000264902,ENSG00000283524,ENSG00000285405,ENSG00000258721,ENSG00000285472,ENSG00000283680,ENSG00000285135,ENSG00000284892,ENSG00000274102,ENSG00000183706,ENSG00000259435,ENSG00000260739,ENSG00000223877,ENSG00000270505,ENSG00000271288,ENSG00000259261,ENSG00000270356,ENSG00000271507,ENSG00000221641,ENSG00000259098
chr15	22949167	22949368	15:22949167-22949368	ENSG00000287888,ENSG00000260780,ENSG00000259905,ENSG00000260232,ENSG00000206616,ENSG00000286973,ENSG00000182636,ENSG00000254585,ENSG00000260978,ENSG00000179455,ENSG00000265673,ENSG00000174450,ENSG00000286598,ENSG00000261739,ENSG00000260399,ENSG00000274471,ENSG00000259414,ENSG00000278552,ENSG00000276941,ENSG00000278541,ENSG00000273981,ENSG00000175676,ENSG00000277505,ENSG00000273976,ENSG00000276172,ENSG00000273749,ENSG00000277515,ENSG00000277561,ENSG00000277865,ENSG00000274568,ENSG00000185182,ENSG00000258732,ENSG00000258494,ENSG00000258855,ENSG00000258710,ENSG00000266545,ENSG00000258799,ENSG00000261554,ENSG00000261048,ENSG00000238489,ENSG00000230031,ENSG00000265322,ENSG00000259214,ENSG00000259089,ENSG00000274499,ENSG00000259443,ENSG00000259383,ENSG00000238478,ENSG00000279628,ENSG00000278626,ENSG00000270685,ENSG00000278497,ENSG00000180229,ENSG00000258488,ENSG00000277322,ENSG00000258797,ENSG00000181984,ENSG00000259025,ENSG00000258771,ENSG00000243059,ENSG00000260986,ENSG00000258883,ENSG00000237161,ENSG00000247765,ENSG00000207289,ENSG00000280881,ENSG00000280703,ENSG00000258415,ENSG00000268531,ENSG00000258712,ENSG00000258767,ENSG00000258848,ENSG00000277243,ENSG00000275174,ENSG00000281347,ENSG00000277841,ENSG00000287345,ENSG00000284834,ENSG00000284788,ENSG00000279639,ENSG00000259324,ENSG00000285491,ENSG00000182974,ENSG00000279408,ENSG00000279445,ENSG00000281113,ENSG00000281087,ENSG00000281179,ENSG00000281550,ENSG00000280655,ENSG00000233917,ENSG00000200790,ENSG00000258585,ENSG00000258997,ENSG00000264902,ENSG00000283524,ENSG00000285405,ENSG00000284500,ENSG00000258721,ENSG00000285472,ENSG00000283680,ENSG00000285135,ENSG00000284892,ENSG00000274102,ENSG00000183706,ENSG00000259435,ENSG00000260739,ENSG00000223877,ENSG00000270505,ENSG00000271288,ENSG00000270356,ENSG00000271507,ENSG00000221641,ENSG00000259098
chr15	22838198	22839048	15:22838198-22839048	ENSG00000185823,ENSG00000286110,ENSG00000287888,ENSG00000260959,ENSG00000260780,ENSG00000260551,ENSG00000259905,ENSG00000260232,ENSG00000206616,ENSG00000286973,ENSG00000182636,ENSG00000254585,ENSG00000260978,ENSG00000179455,ENSG00000265673,ENSG00000174450,ENSG00000286598,ENSG00000278222,ENSG00000261739,ENSG00000260399,ENSG00000274471,ENSG00000259414,ENSG00000276941,ENSG00000278541,ENSG00000274099,ENSG00000273981,ENSG00000175676,ENSG00000277505,ENSG00000273976,ENSG00000276172,ENSG00000140157,ENSG00000170113,ENSG00000274253,ENSG00000277755,ENSG00000275325,ENSG00000277561,ENSG00000281909,ENSG00000277865,ENSG00000275363,ENSG00000274568,ENSG00000185182,ENSG00000274279,ENSG00000258732,ENSG00000258494,ENSG00000258855,ENSG00000258710,ENSG00000266545,ENSG00000258799,ENSG00000261554,ENSG00000261048,ENSG00000238489,ENSG00000230031,ENSG00000265322,ENSG00000259214,ENSG00000259089,ENSG00000274499,ENSG00000259443,ENSG00000259383,ENSG00000238478,ENSG00000279628,ENSG00000258590,ENSG00000278626,ENSG00000270685,ENSG00000258707,ENSG00000278497,ENSG00000258654,ENSG00000180229,ENSG00000258488,ENSG00000277322,ENSG00000258797,ENSG00000181984,ENSG00000259025,ENSG00000258771,ENSG00000243059,ENSG00000260986,ENSG00000258883,ENSG00000237161,ENSG00000247765,ENSG00000207289,ENSG00000280881,ENSG00000280703,ENSG00000258415,ENSG00000268531,ENSG00000258712,ENSG00000277243,ENSG00000275174,ENSG00000281347,ENSG00000277841,ENSG00000287345,ENSG00000284788,ENSG00000280709,ENSG00000279639,ENSG00000259324,ENSG00000285491,ENSG00000285116,ENSG00000182974,ENSG00000279408,ENSG00000279445,ENSG00000281113,ENSG00000281087,ENSG00000281179,ENSG00000281550,ENSG00000280655,ENSG00000265793,ENSG00000233917,ENSG00000200790,ENSG00000258585,ENSG00000258997,ENSG00000264902,ENSG00000283524,ENSG00000285405,ENSG00000258721,ENSG00000285472,ENSG00000283680,ENSG00000285135,ENSG00000284892,ENSG00000274102,ENSG00000183706,ENSG00000259435,ENSG00000260739,ENSG00000223877,ENSG00000270505,ENSG00000271288,ENSG00000270356,ENSG00000271507,ENSG00000221641,ENSG00000259098,ENSG00000200478,ENSG00000201143,ENSG00000202373
chr15	22811733	22811941	15:22811733-22811941	ENSG00000287888,ENSG00000260959,ENSG00000260780,ENSG00000260551,ENSG00000259905,ENSG00000260232,ENSG00000206616,ENSG00000286973,ENSG00000182636,ENSG00000254585,ENSG00000260978,ENSG00000179455,ENSG00000265673,ENSG00000174450,ENSG00000286598,ENSG00000278222,ENSG00000261739,ENSG00000260399,ENSG00000274471,ENSG00000259414,ENSG00000278552,ENSG00000278541,ENSG00000273981,ENSG00000175676,ENSG00000277505,ENSG00000273976,ENSG00000276172,ENSG00000274253,ENSG00000277755,ENSG00000275325,ENSG00000277867,ENSG00000283273,ENSG00000277435,ENSG00000277515,ENSG00000277561,ENSG00000277865,ENSG00000274568,ENSG00000185182,ENSG00000274279,ENSG00000258732,ENSG00000258494,ENSG00000258855,ENSG00000258710,ENSG00000266545,ENSG00000258799,ENSG00000261554,ENSG00000261048,ENSG00000238489,ENSG00000230031,ENSG00000265322,ENSG00000259214,ENSG00000259089,ENSG00000274499,ENSG00000259443,ENSG00000259383,ENSG00000238478,ENSG00000279628,ENSG00000258590,ENSG00000278626,ENSG00000270685,ENSG00000258707,ENSG00000278497,ENSG00000258654,ENSG00000180229,ENSG00000258488,ENSG00000277322,ENSG00000258797,ENSG00000181984,ENSG00000259025,ENSG00000258771,ENSG00000243059,ENSG00000260986,ENSG00000258684,ENSG00000258883,ENSG00000237161,ENSG00000247765,ENSG00000207289,ENSG00000280881,ENSG00000280703,ENSG00000258415,ENSG00000268531,ENSG00000258712,ENSG00000278522,ENSG00000277243,ENSG00000275174,ENSG00000281347,ENSG00000277841,ENSG00000287345,ENSG00000284788,ENSG00000280709,ENSG00000279639,ENSG00000259324,ENSG00000285491,ENSG00000182974,ENSG00000279408,ENSG00000279445,ENSG00000281113,ENSG00000281087,ENSG00000281179,ENSG00000281550,ENSG00000280655,ENSG00000233917,ENSG00000200790,ENSG00000258585,ENSG00000258997,ENSG00000264902,ENSG00000283524,ENSG00000285405,ENSG00000258721,ENSG00000285472,ENSG00000283680,ENSG00000285135,ENSG00000284892,ENSG00000274102,ENSG00000183706,ENSG00000259435,ENSG00000260739,ENSG00000223877,ENSG00000270505,ENSG00000271288,ENSG00000270356,ENSG00000271507,ENSG00000221641,ENSG00000259098
chr15	22786038	22786951	15:22786038-22786951	ENSG00000185823,ENSG00000260959,ENSG00000260551,ENSG00000259905,ENSG00000260232,ENSG00000206616,ENSG00000286973,ENSG00000182636,ENSG00000254585,ENSG00000260978,ENSG00000179455,ENSG00000265673,ENSG00000174450,ENSG00000286598,ENSG00000278222,ENSG00000261739,ENSG00000260399,ENSG00000274471,ENSG00000259414,ENSG00000276941,ENSG00000278541,ENSG00000274099,ENSG00000273981,ENSG00000175676,ENSG00000277505,ENSG00000273976,ENSG00000276172,ENSG00000140157,ENSG00000170113,ENSG00000259425,ENSG00000274253,ENSG00000277755,ENSG00000275325,ENSG00000277867,ENSG00000283273,ENSG00000277515,ENSG00000277561,ENSG00000281909,ENSG00000277865,ENSG00000274568,ENSG00000185182,ENSG00000274279,ENSG00000274835,ENSG00000258732,ENSG00000258494,ENSG00000258855,ENSG00000258710,ENSG00000266545,ENSG00000258799,ENSG00000261554,ENSG00000261048,ENSG00000238489,ENSG00000230031,ENSG00000265322,ENSG00000259214,ENSG00000259089,ENSG00000274499,ENSG00000259443,ENSG00000259383,ENSG00000260409,ENSG00000279628,ENSG00000258590,ENSG00000278626,ENSG00000270685,ENSG00000258707,ENSG00000278497,ENSG00000287122,ENSG00000258654,ENSG00000180229,ENSG00000258488,ENSG00000277322,ENSG00000258797,ENSG00000181984,ENSG00000259025,ENSG00000258771,ENSG00000243059,ENSG00000260986,ENSG00000279595,ENSG00000258883,ENSG00000237161,ENSG00000247765,ENSG00000207289,ENSG00000280881,ENSG00000280703,ENSG00000258415,ENSG00000268531,ENSG00000258712,ENSG00000277243,ENSG00000275174,ENSG00000281347,ENSG00000277841,ENSG00000287345,ENSG00000284834,ENSG00000284788,ENSG00000279639,ENSG00000259324,ENSG00000285491,ENSG00000285116,ENSG00000182974,ENSG00000279408,ENSG00000279445,ENSG00000281113,ENSG00000281087,ENSG00000281179,ENSG00000281550,ENSG00000280655,ENSG00000233917,ENSG00000200790,ENSG00000258585,ENSG00000258997,ENSG00000264902,ENSG00000283524,ENSG00000285405,ENSG00000258721,ENSG00000285472,ENSG00000283680,ENSG00000285135,ENSG00000284892,ENSG00000274102,ENSG00000183706,ENSG00000259435,ENSG00000260739,ENSG00000223877,ENSG00000270505,ENSG00000271288,ENSG00000259261,ENSG00000270356,ENSG00000271507,ENSG00000221641,ENSG00000259098
chr15	22775982	22776423	15:22775982-22776423	ENSG00000199960,ENSG00000273835,ENSG00000199453,ENSG00000200486,ENSG00000201943,ENSG00000199782,ENSG00000185823,ENSG00000287888,ENSG00000260959,ENSG00000260780,ENSG00000260551,ENSG00000259905,ENSG00000260232,ENSG00000206616,ENSG00000286973,ENSG00000182636,ENSG00000254585,ENSG00000260978,ENSG00000179455,ENSG00000265673,ENSG00000174450,ENSG00000261418,ENSG00000286598,ENSG00000278222,ENSG00000261739,ENSG00000260399,ENSG00000274471,ENSG00000259414,ENSG00000276941,ENSG00000278541,ENSG00000274099,ENSG00000273981,ENSG00000175676,ENSG00000277505,ENSG00000273976,ENSG00000276172,ENSG00000170113,ENSG00000259425,ENSG00000274253,ENSG00000277755,ENSG00000275325,ENSG00000277867,ENSG00000283273,ENSG00000277435,ENSG00000277515,ENSG00000277561,ENSG00000276550,ENSG00000277865,ENSG00000274568,ENSG00000185182,ENSG00000274279,ENSG00000273679,ENSG00000274835,ENSG00000258732,ENSG00000258494,ENSG00000258855,ENSG00000258710,ENSG00000266545,ENSG00000258799,ENSG00000261554,ENSG00000261048,ENSG00000238489,ENSG00000230031,ENSG00000265322,ENSG00000259214,ENSG00000259089,ENSG00000274499,ENSG00000258420,ENSG00000259443,ENSG00000259383,ENSG00000238478,ENSG00000260409,ENSG00000279628,ENSG00000258590,ENSG00000278626,ENSG00000270685,ENSG00000258707,ENSG00000278497,ENSG00000258628,ENSG00000259156,ENSG00000287122,ENSG00000258654,ENSG00000180229,ENSG00000258488,ENSG00000277322,ENSG00000258797,ENSG00000181984,ENSG00000259025,ENSG00000258771,ENSG00000243059,ENSG00000260986,ENSG00000258883,ENSG00000237161,ENSG00000247765,ENSG00000207289,ENSG00000280881,ENSG00000280703,ENSG00000258415,ENSG00000268531,ENSG00000258712,ENSG00000277243,ENSG00000275174,ENSG00000281347,ENSG00000277841,ENSG00000287345,ENSG00000284788,ENSG00000280709,ENSG00000279639,ENSG00000259324,ENSG00000285491,ENSG00000182974,ENSG00000279408,ENSG00000279445,ENSG00000281113,ENSG00000281087,ENSG00000281179,ENSG00000281550,ENSG00000280655,ENSG00000233917,ENSG00000200790,ENSG00000258585,ENSG00000258997,ENSG00000264902,ENSG00000283524,ENSG00000285405,ENSG00000258721,ENSG00000285472,ENSG00000283680,ENSG00000285135,ENSG00000284892,ENSG00000274102,ENSG00000183706,ENSG00000259435,ENSG00000260739,ENSG00000223877,ENSG00000270505,ENSG00000271288,ENSG00000270356,ENSG00000271507,ENSG00000221641,ENSG00000259098,ENSG00000200593,ENSG00000199311,ENSG00000201992,ENSG00000280234
chr15	22664311	22664995	15:22664311-22664995	ENSG00000278123,ENSG00000251896,ENSG00000185823,ENSG00000286110,ENSG00000260959,ENSG00000260780,ENSG00000260551,ENSG00000259905,ENSG00000260232,ENSG00000206616,ENSG00000286973,ENSG00000182636,ENSG00000254585,ENSG00000260978,ENSG00000179455,ENSG00000265673,ENSG00000174450,ENSG00000261418,ENSG00000286598,ENSG00000278222,ENSG00000261739,ENSG00000260399,ENSG00000259414,ENSG00000276941,ENSG00000273981,ENSG00000175676,ENSG00000277505,ENSG00000273976,ENSG00000276172,ENSG00000274253,ENSG00000277755,ENSG00000275325,ENSG00000277867,ENSG00000283273,ENSG00000277435,ENSG00000276141,ENSG00000277561,ENSG00000276550,ENSG00000277865,ENSG00000274568,ENSG00000185182,ENSG00000258732,ENSG00000282089,ENSG00000270451,ENSG00000270824,ENSG00000258494,ENSG00000258855,ENSG00000258710,ENSG00000266545,ENSG00000258799,ENSG00000261554,ENSG00000261048,ENSG00000238489,ENSG00000230031,ENSG00000265322,ENSG00000259214,ENSG00000259089,ENSG00000274499,ENSG00000259443,ENSG00000259383,ENSG00000260409,ENSG00000279628,ENSG00000258590,ENSG00000278626,ENSG00000270685,ENSG00000258707,ENSG00000278497,ENSG00000258628,ENSG00000259156,ENSG00000287122,ENSG00000258654,ENSG00000180229,ENSG00000258488,ENSG00000277322,ENSG00000258797,ENSG00000181984,ENSG00000259025,ENSG00000258771,ENSG00000243059,ENSG00000260986,ENSG00000279595,ENSG00000258883,ENSG00000237161,ENSG00000247765,ENSG00000207289,ENSG00000280881,ENSG00000280703,ENSG00000258415,ENSG00000268531,ENSG00000258712,ENSG00000277243,ENSG00000275174,ENSG00000281347,ENSG00000277841,ENSG00000287345,ENSG00000284788,ENSG00000280709,ENSG00000279639,ENSG00000259324,ENSG00000285491,ENSG00000285116,ENSG00000182974,ENSG00000279408,ENSG00000279445,ENSG00000281113,ENSG00000281087,ENSG00000281179,ENSG00000281550,ENSG00000278263,ENSG00000280655,ENSG00000233917,ENSG00000200790,ENSG00000258585,ENSG00000258997,ENSG00000264902,ENSG00000283524,ENSG00000285405,ENSG00000258721,ENSG00000285472,ENSG00000283680,ENSG00000285135,ENSG00000284892,ENSG00000274102,ENSG00000183706,ENSG00000259435,ENSG00000260739,ENSG00000223877,ENSG00000270505,ENSG00000271288,ENSG00000270356,ENSG00000271507,ENSG00000221641,ENSG00000259098
chr15	22516199	22516472	15:22516199-22516472	-
chr15	22514801	22515042	15:22514801-22515042	-
chr15	22494436	22495069	15:22494436-22495069	-
chr15	24956157	24956468	15:24956157-24956468	ENSG00000200398,ENSG00000201331,ENSG00000201326,ENSG00000199833,ENSG00000201969,ENSG00000199968,ENSG00000200163,ENSG00000201482,ENSG00000200757,ENSG00000201679,ENSG00000199960,ENSG00000273835,ENSG00000199453,ENSG00000200486,ENSG00000201943,ENSG00000199782,ENSG00000200726,ENSG00000278089,ENSG00000200812,ENSG00000200503,ENSG00000200680,ENSG00000199970,ENSG00000199712,ENSG00000201831,ENSG00000270814,ENSG00000212428,ENSG00000279050,ENSG00000252277,ENSG00000207245,ENSG00000278123,ENSG00000251896,ENSG00000251815,ENSG00000252326,ENSG00000207279,ENSG00000279735,ENSG00000287482,ENSG00000207375,ENSG00000275127,ENSG00000277785,ENSG00000278715,ENSG00000261069,ENSG00000207460,ENSG00000206688,ENSG00000206656,ENSG00000207263,ENSG00000207174,ENSG00000206621,ENSG00000207137,ENSG00000207197,ENSG00000206609,ENSG00000200661,ENSG00000206727,ENSG00000207093,ENSG00000207133,ENSG00000207442,ENSG00000207191,ENSG00000275529,ENSG00000207014,ENSG00000207001,ENSG00000207063,ENSG00000274640,ENSG00000239014,ENSG00000276610,ENSG00000279192,ENSG00000276314,ENSG00000224078,ENSG00000214265,ENSG00000273173,ENSG00000242088,ENSG00000241061,ENSG00000280118,ENSG00000128739,ENSG00000185823,ENSG00000286110,ENSG00000287888,ENSG00000260959,ENSG00000260780,ENSG00000260551,ENSG00000259905,ENSG00000260232,ENSG00000206616,ENSG00000286973,ENSG00000182636,ENSG00000254585,ENSG00000265673,ENSG00000278222,ENSG00000199489,ENSG00000275524,ENSG00000201300,ENSG00000200801,ENSG00000199704,ENSG00000200987,ENSG00000202188,ENSG00000200949,ENSG00000200593,ENSG00000199311,ENSG00000201992,ENSG00000202499,ENSG00000200638,ENSG00000201907,ENSG00000200564,ENSG00000272460,ENSG00000200478,ENSG00000201143,ENSG00000202373,ENSG00000202261,ENSG00000280234,ENSG00000212380,ENSG00000276844,ENSG00000212528,ENSG00000201634,ENSG00000239169,ENSG00000261529,ENSG00000235731,ENSG00000223628
chr15	24956590	24956872	15:24956590-24956872	ENSG00000200398,ENSG00000201331,ENSG00000201326,ENSG00000199833,ENSG00000201969,ENSG00000199968,ENSG00000200163,ENSG00000201482,ENSG00000200757,ENSG00000201679,ENSG00000199960,ENSG00000273835,ENSG00000199453,ENSG00000200486,ENSG00000201943,ENSG00000199782,ENSG00000200726,ENSG00000278089,ENSG00000200812,ENSG00000200503,ENSG00000200680,ENSG00000199970,ENSG00000199712,ENSG00000201831,ENSG00000270814,ENSG00000212428,ENSG00000279050,ENSG00000252277,ENSG00000207245,ENSG00000278123,ENSG00000251896,ENSG00000251815,ENSG00000252326,ENSG00000207279,ENSG00000279735,ENSG00000287482,ENSG00000207375,ENSG00000275127,ENSG00000277785,ENSG00000278715,ENSG00000261069,ENSG00000207460,ENSG00000206688,ENSG00000206656,ENSG00000207263,ENSG00000207174,ENSG00000206621,ENSG00000207137,ENSG00000207197,ENSG00000206609,ENSG00000200661,ENSG00000206727,ENSG00000207093,ENSG00000207133,ENSG00000207442,ENSG00000207191,ENSG00000275529,ENSG00000207014,ENSG00000207001,ENSG00000207063,ENSG00000274640,ENSG00000239014,ENSG00000276610,ENSG00000279192,ENSG00000276314,ENSG00000214265,ENSG00000273173,ENSG00000242088,ENSG00000241061,ENSG00000280118,ENSG00000128739,ENSG00000185823,ENSG00000286110,ENSG00000287888,ENSG00000260959,ENSG00000260780,ENSG00000260551,ENSG00000259905,ENSG00000260232,ENSG00000206616,ENSG00000286973,ENSG00000182636,ENSG00000254585,ENSG00000278222,ENSG00000199489,ENSG00000275524,ENSG00000201300,ENSG00000200801,ENSG00000199704,ENSG00000200987,ENSG00000202188,ENSG00000200949,ENSG00000200593,ENSG00000199311,ENSG00000201992,ENSG00000202499,ENSG00000200638,ENSG00000201907,ENSG00000200564,ENSG00000272460,ENSG00000200478,ENSG00000201143,ENSG00000202373,ENSG00000202261,ENSG00000280234,ENSG00000212380,ENSG00000276844,ENSG00000212528,ENSG00000201634,ENSG00000239169,ENSG00000235731,ENSG00000223628
chr15	25012453	25012743	15:25012453-25012743	ENSG00000200398,ENSG00000201331,ENSG00000201326,ENSG00000199833,ENSG00000201969,ENSG00000199968,ENSG00000200163,ENSG00000201482,ENSG00000200757,ENSG00000201679,ENSG00000199960,ENSG00000273835,ENSG00000199453,ENSG00000200486,ENSG00000201943,ENSG00000199782,ENSG00000200726,ENSG00000278089,ENSG00000200812,ENSG00000200503,ENSG00000200680,ENSG00000199970,ENSG00000199712,ENSG00000201831,ENSG00000270814,ENSG00000212428,ENSG00000279050,ENSG00000252277,ENSG00000207245,ENSG00000278123,ENSG00000251896,ENSG00000251815,ENSG00000252326,ENSG00000207279,ENSG00000279735,ENSG00000287482,ENSG00000207375,ENSG00000275127,ENSG00000277785,ENSG00000278715,ENSG00000261069,ENSG00000207460,ENSG00000206688,ENSG00000206656,ENSG00000207263,ENSG00000207174,ENSG00000206621,ENSG00000207137,ENSG00000207197,ENSG00000206609,ENSG00000200661,ENSG00000206727,ENSG00000207093,ENSG00000207133,ENSG00000207442,ENSG00000207191,ENSG00000275529,ENSG00000207014,ENSG00000207001,ENSG00000207063,ENSG00000274640,ENSG00000257647,ENSG00000239014,ENSG00000276610,ENSG00000279192,ENSG00000276314,ENSG00000224078,ENSG00000242088,ENSG00000241061,ENSG00000280118,ENSG00000185823,ENSG00000286110,ENSG00000287888,ENSG00000260959,ENSG00000260780,ENSG00000260551,ENSG00000259905,ENSG00000260232,ENSG00000206616,ENSG00000286973,ENSG00000182636,ENSG00000254585,ENSG00000265673,ENSG00000276941,ENSG00000199489,ENSG00000275524,ENSG00000201300,ENSG00000200801,ENSG00000199704,ENSG00000200987,ENSG00000202188,ENSG00000200949,ENSG00000200593,ENSG00000199311,ENSG00000201992,ENSG00000202499,ENSG00000200638,ENSG00000201907,ENSG00000200564,ENSG00000272460,ENSG00000200478,ENSG00000201143,ENSG00000202373,ENSG00000202261,ENSG00000280234,ENSG00000212380,ENSG00000276844,ENSG00000212528,ENSG00000201634,ENSG00000239169,ENSG00000261529,ENSG00000235731,ENSG00000223628,ENSG00000206190,ENSG00000235160
chr15	25022300	25022585	15:25022300-25022585	ENSG00000200398,ENSG00000201331,ENSG00000201326,ENSG00000199833,ENSG00000201969,ENSG00000199968,ENSG00000200163,ENSG00000201482,ENSG00000200757,ENSG00000201679,ENSG00000199960,ENSG00000273835,ENSG00000199453,ENSG00000200486,ENSG00000201943,ENSG00000199782,ENSG00000200726,ENSG00000278089,ENSG00000200812,ENSG00000200503,ENSG00000200680,ENSG00000199970,ENSG00000199712,ENSG00000201831,ENSG00000270814,ENSG00000212428,ENSG00000279050,ENSG00000252277,ENSG00000207245,ENSG00000278123,ENSG00000251896,ENSG00000251815,ENSG00000252326,ENSG00000207279,ENSG00000279735,ENSG00000287482,ENSG00000207375,ENSG00000275127,ENSG00000277785,ENSG00000278715,ENSG00000261069,ENSG00000207460,ENSG00000206688,ENSG00000206656,ENSG00000207263,ENSG00000207174,ENSG00000206621,ENSG00000207137,ENSG00000207197,ENSG00000206609,ENSG00000200661,ENSG00000206727,ENSG00000207093,ENSG00000207133,ENSG00000207442,ENSG00000207191,ENSG00000275529,ENSG00000207014,ENSG00000207001,ENSG00000207063,ENSG00000274640,ENSG00000257647,ENSG00000239014,ENSG00000276610,ENSG00000279192,ENSG00000276314,ENSG00000224078,ENSG00000242088,ENSG00000241061,ENSG00000280118,ENSG00000185823,ENSG00000286110,ENSG00000287888,ENSG00000260959,ENSG00000260780,ENSG00000260551,ENSG00000259905,ENSG00000260232,ENSG00000206616,ENSG00000286973,ENSG00000182636,ENSG00000254585,ENSG00000260978,ENSG00000179455,ENSG00000273756,ENSG00000199489,ENSG00000275524,ENSG00000201300,ENSG00000200801,ENSG00000199704,ENSG00000200987,ENSG00000202188,ENSG00000200949,ENSG00000200593,ENSG00000199311,ENSG00000201992,ENSG00000202499,ENSG00000200638,ENSG00000201907,ENSG00000200564,ENSG00000272460,ENSG00000200478,ENSG00000201143,ENSG00000202373,ENSG00000202261,ENSG00000280234,ENSG00000212380,ENSG00000276844,ENSG00000212528,ENSG00000201634,ENSG00000239169,ENSG00000261529,ENSG00000235731,ENSG00000223628,ENSG00000206190,ENSG00000259011,ENSG00000258965
chr15	25438125	25439353	15:25438125-25439353	ENSG00000200398,ENSG00000201331,ENSG00000201326,ENSG00000199833,ENSG00000201969,ENSG00000199968,ENSG00000200163,ENSG00000201482,ENSG00000200757,ENSG00000201679,ENSG00000199960,ENSG00000273835,ENSG00000199453,ENSG00000200486,ENSG00000201943,ENSG00000199782,ENSG00000200726,ENSG00000278089,ENSG00000200812,ENSG00000200503,ENSG00000200680,ENSG00000199970,ENSG00000199712,ENSG00000201831,ENSG00000270814,ENSG00000212428,ENSG00000279050,ENSG00000252277,ENSG00000207245,ENSG00000278123,ENSG00000251896,ENSG00000251815,ENSG00000252326,ENSG00000207279,ENSG00000279735,ENSG00000287482,ENSG00000207375,ENSG00000275127,ENSG00000277785,ENSG00000278715,ENSG00000261069,ENSG00000207460,ENSG00000206688,ENSG00000206656,ENSG00000207263,ENSG00000207174,ENSG00000206621,ENSG00000207137,ENSG00000207197,ENSG00000206609,ENSG00000200661,ENSG00000206727,ENSG00000207093,ENSG00000207133,ENSG00000207442,ENSG00000207191,ENSG00000275529,ENSG00000207014,ENSG00000207001,ENSG00000207063,ENSG00000224078,ENSG00000242088,ENSG00000241061,ENSG00000280118,ENSG00000185823,ENSG00000286110,ENSG00000287888,ENSG00000260959,ENSG00000260780,ENSG00000260551,ENSG00000259905,ENSG00000260232,ENSG00000206616,ENSG00000286973,ENSG00000182636,ENSG00000254585,ENSG00000260978,ENSG00000179455,ENSG00000278222,ENSG00000199489,ENSG00000275524,ENSG00000201300,ENSG00000200801,ENSG00000199704,ENSG00000200987,ENSG00000202188,ENSG00000200949,ENSG00000200593,ENSG00000199311,ENSG00000201992,ENSG00000202499,ENSG00000200638,ENSG00000201907,ENSG00000200564,ENSG00000272460,ENSG00000200478,ENSG00000201143,ENSG00000202373,ENSG00000202261,ENSG00000280234,ENSG00000212380,ENSG00000276844,ENSG00000212528,ENSG00000201634,ENSG00000239169,ENSG00000114062,ENSG00000261529,ENSG00000235731,ENSG00000223628,ENSG00000206190,ENSG00000222123,ENSG00000266517,ENSG00000259011,ENSG00000258965,ENSG00000286884
chr15	26082108	26082793	15:26082108-26082793	ENSG00000200398,ENSG00000201331,ENSG00000201326,ENSG00000199833,ENSG00000201969,ENSG00000199968,ENSG00000200163,ENSG00000201482,ENSG00000200757,ENSG00000201679,ENSG00000199960,ENSG00000273835,ENSG00000199453,ENSG00000200486,ENSG00000201943,ENSG00000199782,ENSG00000200726,ENSG00000278089,ENSG00000200812,ENSG00000200503,ENSG00000200680,ENSG00000199970,ENSG00000199712,ENSG00000201831,ENSG00000270814,ENSG00000212428,ENSG00000279050,ENSG00000252277,ENSG00000207245,ENSG00000278123,ENSG00000251896,ENSG00000251815,ENSG00000252326,ENSG00000207279,ENSG00000279735,ENSG00000287482,ENSG00000207375,ENSG00000275127,ENSG00000277785,ENSG00000278715,ENSG00000261069,ENSG00000207460,ENSG00000206688,ENSG00000206656,ENSG00000207263,ENSG00000207174,ENSG00000206621,ENSG00000207137,ENSG00000207197,ENSG00000206609,ENSG00000200661,ENSG00000206727,ENSG00000207093,ENSG00000207133,ENSG00000207442,ENSG00000207191,ENSG00000275529,ENSG00000207014,ENSG00000242088,ENSG00000241061,ENSG00000280118,ENSG00000185823,ENSG00000286110,ENSG00000287888,ENSG00000260959,ENSG00000260780,ENSG00000260551,ENSG00000259905,ENSG00000260232,ENSG00000206616,ENSG00000286973,ENSG00000182636,ENSG00000254585,ENSG00000199489,ENSG00000275524,ENSG00000201300,ENSG00000200801,ENSG00000199704,ENSG00000200987,ENSG00000202188,ENSG00000200949,ENSG00000200593,ENSG00000199311,ENSG00000201992,ENSG00000202499,ENSG00000200638,ENSG00000201907,ENSG00000200564,ENSG00000272460,ENSG00000200478,ENSG00000201143,ENSG00000202373,ENSG00000202261,ENSG00000280234,ENSG00000212380,ENSG00000276844,ENSG00000212528,ENSG00000201634,ENSG00000239169,ENSG00000261529,ENSG00000235731,ENSG00000223628,ENSG00000206190,ENSG00000222123,ENSG00000266517,ENSG00000259011,ENSG00000206187,ENSG00000258965,ENSG00000212604,ENSG00000258931,ENSG00000259150,ENSG00000286884,ENSG00000235160,ENSG00000287280,ENSG00000278840,ENSG00000235518,ENSG00000242793,ENSG00000186297,ENSG00000259122,ENSG00000182256,ENSG00000228740,ENSG00000214254,ENSG00000200326,ENSG00000258624,ENSG00000261426,ENSG00000258970,ENSG00000259152,ENSG00000259168,ENSG00000258594,ENSG00000287922,ENSG00000232394
chr15	26629024	26629583	15:26629024-26629583	ENSG00000200398,ENSG00000201331,ENSG00000201326,ENSG00000199833,ENSG00000201969,ENSG00000199968,ENSG00000200163,ENSG00000201482,ENSG00000200757,ENSG00000201679,ENSG00000199960,ENSG00000273835,ENSG00000199453,ENSG00000200486,ENSG00000201943,ENSG00000199782,ENSG00000200726,ENSG00000278089,ENSG00000200812,ENSG00000200503,ENSG00000200680,ENSG00000199970,ENSG00000199712,ENSG00000201831,ENSG00000270814,ENSG00000212428,ENSG00000279050,ENSG00000241061,ENSG00000280118,ENSG00000185823,ENSG00000286110,ENSG00000287888,ENSG00000260959,ENSG00000260780,ENSG00000260551,ENSG00000259905,ENSG00000199489,ENSG00000275524,ENSG00000201300,ENSG00000200801,ENSG00000199704,ENSG00000200987,ENSG00000202188,ENSG00000200949,ENSG00000200593,ENSG00000199311,ENSG00000201992,ENSG00000202499,ENSG00000200638,ENSG00000201907,ENSG00000200564,ENSG00000272460,ENSG00000200478,ENSG00000201143,ENSG00000202373,ENSG00000202261,ENSG00000280234,ENSG00000212380,ENSG00000276844,ENSG00000212528,ENSG00000201634,ENSG00000239169,ENSG00000235731,ENSG00000223628,ENSG00000206190,ENSG00000222123,ENSG00000266517,ENSG00000259011,ENSG00000206187,ENSG00000258965,ENSG00000212604,ENSG00000286884,ENSG00000235160,ENSG00000287280,ENSG00000166206,ENSG00000278840,ENSG00000235518,ENSG00000242793,ENSG00000186297,ENSG00000259122,ENSG00000182256,ENSG00000228740,ENSG00000214254,ENSG00000200326,ENSG00000258624,ENSG00000261426,ENSG00000258970,ENSG00000259152,ENSG00000259168,ENSG00000258594,ENSG00000287922,ENSG00000258853,ENSG00000232394,ENSG00000261041
chr15	26891597	26891797	15:26891597-26891797	ENSG00000200398,ENSG00000201331,ENSG00000201326,ENSG00000199833,ENSG00000201969,ENSG00000199968,ENSG00000200163,ENSG00000201482,ENSG00000200503,ENSG00000200680,ENSG00000185823,ENSG00000286110,ENSG00000259905,ENSG00000199489,ENSG00000275524,ENSG00000200987,ENSG00000202188,ENSG00000200949,ENSG00000200593,ENSG00000199311,ENSG00000201992,ENSG00000200564,ENSG00000272460,ENSG00000200478,ENSG00000201143,ENSG00000202373,ENSG00000239169,ENSG00000235731,ENSG00000223628,ENSG00000206190,ENSG00000222123,ENSG00000259011,ENSG00000258965,ENSG00000212604,ENSG00000286884,ENSG00000235160,ENSG00000287280,ENSG00000278840,ENSG00000242793,ENSG00000186297,ENSG00000259122,ENSG00000182256,ENSG00000228740,ENSG00000214254,ENSG00000200326,ENSG00000258624,ENSG00000261426,ENSG00000258970,ENSG00000259152,ENSG00000259168,ENSG00000258594,ENSG00000287922,ENSG00000258853,ENSG00000232394,ENSG00000228992,ENSG00000261497
chr15	28086161	28086447	15:28086161-28086447	ENSG00000206190,ENSG00000222123,ENSG00000266517,ENSG00000259011,ENSG00000258965,ENSG00000212604,ENSG00000286884,ENSG00000235160,ENSG00000278840,ENSG00000242793,ENSG00000186297,ENSG00000259122,ENSG00000182256,ENSG00000228740,ENSG00000214254,ENSG00000200326,ENSG00000258624,ENSG00000261426,ENSG00000258970,ENSG00000259152,ENSG00000259168,ENSG00000258594,ENSG00000287922,ENSG00000258853,ENSG00000104044,ENSG00000232394,ENSG00000228992,ENSG00000128731,ENSG00000256338,ENSG00000261401,ENSG00000261561,ENSG00000237850,ENSG00000261524,ENSG00000276928,ENSG00000266039,ENSG00000284628,ENSG00000260159,ENSG00000261365,ENSG00000183629,ENSG00000261581,ENSG00000206149,ENSG00000254398,ENSG00000260844,ENSG00000238783
chr15	28095980	28096495	15:28095980-28096495	ENSG00000206190,ENSG00000266517,ENSG00000259011,ENSG00000258965,ENSG00000235160,ENSG00000287280,ENSG00000242793,ENSG00000186297,ENSG00000259122,ENSG00000182256,ENSG00000228740,ENSG00000214254,ENSG00000200326,ENSG00000258624,ENSG00000261426,ENSG00000258970,ENSG00000259152,ENSG00000259168,ENSG00000258594,ENSG00000287922,ENSG00000258853,ENSG00000104044,ENSG00000232394,ENSG00000228992,ENSG00000128731,ENSG00000256338,ENSG00000261401,ENSG00000261561,ENSG00000261524,ENSG00000276928,ENSG00000266039,ENSG00000284628,ENSG00000260159,ENSG00000261365,ENSG00000183629,ENSG00000261581,ENSG00000206149,ENSG00000179938,ENSG00000261792,ENSG00000178081,ENSG00000270055
chr15	28123475	28123738	15:28123475-28123738	ENSG00000242793,ENSG00000259122,ENSG00000182256,ENSG00000228740,ENSG00000214254,ENSG00000200326,ENSG00000258624,ENSG00000261426,ENSG00000258970,ENSG00000259152,ENSG00000259168,ENSG00000258594,ENSG00000287922,ENSG00000258853,ENSG00000232394,ENSG00000228992,ENSG00000128731,ENSG00000256338,ENSG00000261401,ENSG00000261561,ENSG00000276928,ENSG00000266039,ENSG00000284628,ENSG00000260159,ENSG00000261365,ENSG00000274814,ENSG00000183629,ENSG00000276955,ENSG00000261581,ENSG00000206149,ENSG00000277637
chr15	28294590	28294816	15:28294590-28294816	ENSG00000182256,ENSG00000228740,ENSG00000214254,ENSG00000200326,ENSG00000258624,ENSG00000261426,ENSG00000258970,ENSG00000259152,ENSG00000259168,ENSG00000258594,ENSG00000287922,ENSG00000258853,ENSG00000232394,ENSG00000228992,ENSG00000128731,ENSG00000256338,ENSG00000261401,ENSG00000261561,ENSG00000237850,ENSG00000153684,ENSG00000266039,ENSG00000284628,ENSG00000260159,ENSG00000261365,ENSG00000274814,ENSG00000260053,ENSG00000183629,ENSG00000227717,ENSG00000261581,ENSG00000206149,ENSG00000274632,ENSG00000215302
chr15	28589041	28589284	15:28589041-28589284	-
chr15	28611370	28611666	15:28611370-28611666	-
chr15	28737506	28738189	15:28737506-28738189	ENSG00000287280,ENSG00000182256,ENSG00000228740,ENSG00000214254,ENSG00000258624,ENSG00000258970,ENSG00000259152,ENSG00000259168,ENSG00000258594,ENSG00000228992,ENSG00000261401,ENSG00000261561,ENSG00000266039,ENSG00000284628,ENSG00000260159,ENSG00000261365,ENSG00000183629,ENSG00000261581,ENSG00000206149,ENSG00000254398,ENSG00000188626,ENSG00000274632,ENSG00000261480,ENSG00000248334,ENSG00000260844,ENSG00000232431,ENSG00000256951,ENSG00000259690,ENSG00000259814,ENSG00000259300,ENSG00000256802,ENSG00000179938
chr15	28832006	28832523	15:28832006-28832523	ENSG00000235160,ENSG00000287280,ENSG00000242793,ENSG00000259122,ENSG00000182256,ENSG00000228740,ENSG00000214254,ENSG00000200326,ENSG00000258624,ENSG00000261426,ENSG00000258970,ENSG00000259152,ENSG00000259168,ENSG00000258594,ENSG00000287922,ENSG00000258853,ENSG00000232394,ENSG00000228992,ENSG00000261401,ENSG00000261561,ENSG00000261497,ENSG00000276928,ENSG00000266039,ENSG00000284628,ENSG00000260159,ENSG00000261365,ENSG00000183629,ENSG00000261581,ENSG00000206149,ENSG00000274632,ENSG00000232431,ENSG00000256951,ENSG00000261377,ENSG00000271616,ENSG00000261649,ENSG00000270301,ENSG00000287894,ENSG00000104059,ENSG00000259690,ENSG00000259814,ENSG00000259300,ENSG00000287334,ENSG00000234664,ENSG00000259749,ENSG00000259647,ENSG00000179938,ENSG00000207432,ENSG00000261247
chr15	28904526	28904895	15:28904526-28904895	ENSG00000235160,ENSG00000287280,ENSG00000242793,ENSG00000259122,ENSG00000182256,ENSG00000228740,ENSG00000214254,ENSG00000200326,ENSG00000258624,ENSG00000261426,ENSG00000258970,ENSG00000259152,ENSG00000259168,ENSG00000258594,ENSG00000287922,ENSG00000258853,ENSG00000232394,ENSG00000228992,ENSG00000261401,ENSG00000261561,ENSG00000276891,ENSG00000276928,ENSG00000274532,ENSG00000266039,ENSG00000284628,ENSG00000260159,ENSG00000261365,ENSG00000263964,ENSG00000183629,ENSG00000261581,ENSG00000254398,ENSG00000274632,ENSG00000260844,ENSG00000232431,ENSG00000256951,ENSG00000261649,ENSG00000270301,ENSG00000287894,ENSG00000034053,ENSG00000104059,ENSG00000259299,ENSG00000252868,ENSG00000259690,ENSG00000259814,ENSG00000259300,ENSG00000287334,ENSG00000256802,ENSG00000259644,ENSG00000234664,ENSG00000259749,ENSG00000259647,ENSG00000260174,ENSG00000229389,ENSG00000207432,ENSG00000261247,ENSG00000259906,ENSG00000270955,ENSG00000263070,ENSG00000238519,ENSG00000274966,ENSG00000186399,ENSG00000274424,ENSG00000271333,ENSG00000260693,ENSG00000277031,ENSG00000207430
chr15	28911182	28911651	15:28911182-28911651	ENSG00000287280,ENSG00000242793,ENSG00000259122,ENSG00000182256,ENSG00000228740,ENSG00000214254,ENSG00000200326,ENSG00000258624,ENSG00000261426,ENSG00000258970,ENSG00000259152,ENSG00000259168,ENSG00000258594,ENSG00000287922,ENSG00000258853,ENSG00000232394,ENSG00000228992,ENSG00000261401,ENSG00000261561,ENSG00000276928,ENSG00000266039,ENSG00000284628,ENSG00000260159,ENSG00000261365,ENSG00000183629,ENSG00000227717,ENSG00000261581,ENSG00000206149,ENSG00000254398,ENSG00000274632,ENSG00000260844,ENSG00000232431,ENSG00000256951,ENSG00000261649,ENSG00000270301,ENSG00000287894,ENSG00000034053,ENSG00000104059,ENSG00000259690,ENSG00000259814,ENSG00000259300,ENSG00000287334,ENSG00000256802,ENSG00000259644,ENSG00000234664,ENSG00000259749,ENSG00000259647,ENSG00000260174,ENSG00000229389,ENSG00000179938,ENSG00000207432,ENSG00000261247,ENSG00000259906,ENSG00000270955,ENSG00000279417,ENSG00000263070,ENSG00000238519,ENSG00000274966,ENSG00000186399,ENSG00000274424,ENSG00000271333
chr15	28912439	28912718	15:28912439-28912718	ENSG00000182256,ENSG00000214254,ENSG00000200326,ENSG00000258624,ENSG00000258970,ENSG00000259152,ENSG00000259168,ENSG00000258594,ENSG00000287922,ENSG00000258853,ENSG00000232394,ENSG00000228992,ENSG00000261401,ENSG00000261561,ENSG00000276928,ENSG00000266039,ENSG00000284628,ENSG00000260159,ENSG00000261365,ENSG00000183629,ENSG00000227717,ENSG00000261581,ENSG00000206149,ENSG00000254398,ENSG00000274632,ENSG00000260844,ENSG00000232431,ENSG00000256951,ENSG00000261649,ENSG00000270301,ENSG00000287894,ENSG00000034053,ENSG00000259814,ENSG00000259300,ENSG00000259749,ENSG00000179938,ENSG00000274424
chr15	28933785	28934044	15:28933785-28934044	ENSG00000242793,ENSG00000259122,ENSG00000182256,ENSG00000228740,ENSG00000214254,ENSG00000200326,ENSG00000258624,ENSG00000261426,ENSG00000258970,ENSG00000259152,ENSG00000259168,ENSG00000258594,ENSG00000258853,ENSG00000232394,ENSG00000228992,ENSG00000261401,ENSG00000261561,ENSG00000261524,ENSG00000276928,ENSG00000266039,ENSG00000284628,ENSG00000260159,ENSG00000261365,ENSG00000263964,ENSG00000183629,ENSG00000276955,ENSG00000261581,ENSG00000206149,ENSG00000254398,ENSG00000274632,ENSG00000260844,ENSG00000232431,ENSG00000256951,ENSG00000270301,ENSG00000287894,ENSG00000034053,ENSG00000104059,ENSG00000259690,ENSG00000259814,ENSG00000259300,ENSG00000287334,ENSG00000259749,ENSG00000260174,ENSG00000229389,ENSG00000261792,ENSG00000178081,ENSG00000225930
chr15	28975799	28976014	15:28975799-28976014	ENSG00000259168,ENSG00000232394,ENSG00000228992,ENSG00000261401,ENSG00000261561,ENSG00000266039,ENSG00000284628,ENSG00000260159,ENSG00000261365,ENSG00000263964,ENSG00000183629,ENSG00000261581,ENSG00000260844,ENSG00000232431,ENSG00000256951,ENSG00000270301,ENSG00000287894,ENSG00000259277,ENSG00000287334,ENSG00000260174,ENSG00000238783,ENSG00000166664,ENSG00000277467
chr15	29103860	29104060	15:29103860-29104060	ENSG00000242793,ENSG00000259122,ENSG00000182256,ENSG00000200326,ENSG00000258624,ENSG00000261426,ENSG00000259168,ENSG00000287922,ENSG00000258853,ENSG00000232394,ENSG00000261401,ENSG00000261561,ENSG00000276928,ENSG00000266039,ENSG00000284628,ENSG00000260159,ENSG00000261365,ENSG00000183629,ENSG00000261581,ENSG00000206149,ENSG00000254398,ENSG00000260844,ENSG00000232431,ENSG00000256951,ENSG00000104059,ENSG00000259299,ENSG00000252868,ENSG00000259690,ENSG00000259814,ENSG00000259300,ENSG00000287334,ENSG00000256802,ENSG00000259644,ENSG00000259749,ENSG00000259647,ENSG00000260174,ENSG00000229389,ENSG00000179938,ENSG00000207432,ENSG00000261247,ENSG00000225930
chr15	29269093	29270033	15:29269093-29270033	ENSG00000182256,ENSG00000228740,ENSG00000214254,ENSG00000200326,ENSG00000258624,ENSG00000261426,ENSG00000258970,ENSG00000259152,ENSG00000259168,ENSG00000258594,ENSG00000287922,ENSG00000258853,ENSG00000232394,ENSG00000228992,ENSG00000261401,ENSG00000261561,ENSG00000276891,ENSG00000276928,ENSG00000266039,ENSG00000284628,ENSG00000260159,ENSG00000261365,ENSG00000183629,ENSG00000261581,ENSG00000206149,ENSG00000254398,ENSG00000274632,ENSG00000260844,ENSG00000232431,ENSG00000256951,ENSG00000104059,ENSG00000259299,ENSG00000252868,ENSG00000185115,ENSG00000259690,ENSG00000259814,ENSG00000259300,ENSG00000287334,ENSG00000256802,ENSG00000259644,ENSG00000234664,ENSG00000259749,ENSG00000259647,ENSG00000260174,ENSG00000229389,ENSG00000179938,ENSG00000207432,ENSG00000261247,ENSG00000259906,ENSG00000225930,ENSG00000270955,ENSG00000238783,ENSG00000263070,ENSG00000238519,ENSG00000274966,ENSG00000186399,ENSG00000274424,ENSG00000271333,ENSG00000260784,ENSG00000260693,ENSG00000277031,ENSG00000207430
chr15	29821395	29821742	15:29821395-29821742	ENSG00000259814,ENSG00000259300,ENSG00000287334,ENSG00000256802,ENSG00000104067,ENSG00000259644,ENSG00000234664,ENSG00000259523,ENSG00000259749,ENSG00000259647,ENSG00000260174,ENSG00000229389,ENSG00000179938,ENSG00000273818,ENSG00000215302,ENSG00000269930
chr15	29822248	29822448	15:29822248-29822448	ENSG00000287334,ENSG00000256802,ENSG00000104067,ENSG00000259644,ENSG00000234664,ENSG00000259523,ENSG00000259749,ENSG00000259647,ENSG00000260174,ENSG00000229389,ENSG00000179938,ENSG00000273818
chr15	30470875	30471406	15:30470875-30471406	-
chr15	30625418	30626274	15:30625418-30626274	-
chr15	30749111	30749572	15:30749111-30749572	ENSG00000266039,ENSG00000284628,ENSG00000260159,ENSG00000261365,ENSG00000263964,ENSG00000183629,ENSG00000260444,ENSG00000261581,ENSG00000259814,ENSG00000259300,ENSG00000287334,ENSG00000259749,ENSG00000259647,ENSG00000260174,ENSG00000229389,ENSG00000179938,ENSG00000207432,ENSG00000261247,ENSG00000259906,ENSG00000259993,ENSG00000270955,ENSG00000279417,ENSG00000263070,ENSG00000238519,ENSG00000274966,ENSG00000186399,ENSG00000271333,ENSG00000270055,ENSG00000260693,ENSG00000277031,ENSG00000207430,ENSG00000277467,ENSG00000269930,ENSG00000247728,ENSG00000285077,ENSG00000284906,ENSG00000285035,ENSG00000187951,ENSG00000206846,ENSG00000284783,ENSG00000103832,ENSG00000278696,ENSG00000259845,ENSG00000260382,ENSG00000259358,ENSG00000277500,ENSG00000260211,ENSG00000288627,ENSG00000261491
chr15	30903504	30904274	15:30903504-30904274	ENSG00000179938,ENSG00000238783,ENSG00000283345,ENSG00000285077,ENSG00000284906,ENSG00000103832,ENSG00000259845,ENSG00000260382,ENSG00000198690,ENSG00000261628,ENSG00000260211,ENSG00000261375
chr15	30953950	30954471	15:30953950-30954471	ENSG00000263964,ENSG00000259644,ENSG00000229389,ENSG00000207432,ENSG00000261247,ENSG00000259906,ENSG00000270955,ENSG00000263070,ENSG00000238519,ENSG00000274966,ENSG00000186399,ENSG00000274424,ENSG00000271333,ENSG00000270055,ENSG00000260693,ENSG00000277031,ENSG00000207430,ENSG00000261794,ENSG00000277467,ENSG00000247728,ENSG00000285077,ENSG00000284906,ENSG00000285035,ENSG00000187951,ENSG00000206846,ENSG00000103832,ENSG00000278696,ENSG00000259845,ENSG00000260382,ENSG00000198690,ENSG00000166912,ENSG00000212526,ENSG00000207702,ENSG00000259358,ENSG00000206987
chr15	30978246	30978795	15:30978246-30978795	ENSG00000259749,ENSG00000259647,ENSG00000229389,ENSG00000207432,ENSG00000261247,ENSG00000259906,ENSG00000206972,ENSG00000270955,ENSG00000263070,ENSG00000238519,ENSG00000274966,ENSG00000186399,ENSG00000271333,ENSG00000260693,ENSG00000178115,ENSG00000277031,ENSG00000207430,ENSG00000261794,ENSG00000269930,ENSG00000247728,ENSG00000285077,ENSG00000284906,ENSG00000285035,ENSG00000187951,ENSG00000206846,ENSG00000103832,ENSG00000278696,ENSG00000259845,ENSG00000260382,ENSG00000166912,ENSG00000212526,ENSG00000259720,ENSG00000207702,ENSG00000201084,ENSG00000279912,ENSG00000262728,ENSG00000244952
chr15	30991408	30992104	15:30991408-30992104	ENSG00000274814,ENSG00000261792,ENSG00000178081,ENSG00000270055,ENSG00000270016,ENSG00000247728,ENSG00000285077,ENSG00000284906,ENSG00000260382,ENSG00000166912,ENSG00000259720,ENSG00000207702
chr15	30999780	31000062	15:30999780-31000062	ENSG00000225930,ENSG00000166912,ENSG00000259720,ENSG00000207702,ENSG00000232653
chr15	31080542	31080848	15:31080542-31080848	ENSG00000207432,ENSG00000261247,ENSG00000277637,ENSG00000259906,ENSG00000259993,ENSG00000270955,ENSG00000263070,ENSG00000238519,ENSG00000274966,ENSG00000186399,ENSG00000271333,ENSG00000260693,ENSG00000277031,ENSG00000207430,ENSG00000285077,ENSG00000284906,ENSG00000285035,ENSG00000187951,ENSG00000103832,ENSG00000278696,ENSG00000259845,ENSG00000260382,ENSG00000134160,ENSG00000207702
chr15	31129322	31129598	15:31129322-31129598	ENSG00000270055,ENSG00000285035,ENSG00000187951,ENSG00000206846,ENSG00000103832,ENSG00000278696,ENSG00000259845,ENSG00000260382,ENSG00000207702
chr15	31161898	31162326	15:31161898-31162326	ENSG00000207432,ENSG00000261247,ENSG00000259906,ENSG00000270955,ENSG00000270055,ENSG00000270016,ENSG00000247728,ENSG00000285077,ENSG00000284906,ENSG00000206846,ENSG00000103832,ENSG00000278696,ENSG00000259845,ENSG00000260382,ENSG00000134160,ENSG00000259358,ENSG00000288627,ENSG00000261491
chr15	31197495	31197773	15:31197495-31197773	ENSG00000259993,ENSG00000215302,ENSG00000270016,ENSG00000269930,ENSG00000285035,ENSG00000278696,ENSG00000288627,ENSG00000261491
chr15	31200722	31201155	15:31200722-31201155	ENSG00000270016,ENSG00000277467,ENSG00000269930,ENSG00000288627,ENSG00000261491,ENSG00000261279
chr15	31215455	31216799	15:31215455-31216799	ENSG00000270055,ENSG00000270016,ENSG00000277467,ENSG00000247728,ENSG00000259448,ENSG00000259772,ENSG00000279912
chr15	31229237	31229494	15:31229237-31229494	ENSG00000270016,ENSG00000259448,ENSG00000259772
chr15	31256351	31257136	15:31256351-31257136	ENSG00000260174,ENSG00000229389,ENSG00000179938,ENSG00000207432,ENSG00000261247,ENSG00000259906,ENSG00000206972,ENSG00000270955,ENSG00000263070,ENSG00000238519,ENSG00000274966,ENSG00000186399,ENSG00000271333,ENSG00000215302,ENSG00000270055,ENSG00000260693,ENSG00000277031,ENSG00000207430,ENSG00000269930,ENSG00000247728,ENSG00000285077,ENSG00000284906,ENSG00000285035,ENSG00000187951,ENSG00000103832,ENSG00000259845,ENSG00000259448,ENSG00000259772,ENSG00000259179,ENSG00000277500,ENSG00000206849,ENSG00000271078,ENSG00000274076,ENSG00000270789,ENSG00000261064,ENSG00000277464
chr15	31263834	31264302	15:31263834-31264302	ENSG00000225930,ENSG00000270055,ENSG00000270016,ENSG00000259772
chr15	31265874	31266679	15:31265874-31266679	ENSG00000207432,ENSG00000261247,ENSG00000260897,ENSG00000261747,ENSG00000259906,ENSG00000225930,ENSG00000270955,ENSG00000263070,ENSG00000238519,ENSG00000274966,ENSG00000186399,ENSG00000271333,ENSG00000270055,ENSG00000260784,ENSG00000260693,ENSG00000277031,ENSG00000207430,ENSG00000247728,ENSG00000284906,ENSG00000259845,ENSG00000259772,ENSG00000259358,ENSG00000271078,ENSG00000260642
chr15	31283053	31283608	15:31283053-31283608	ENSG00000259749,ENSG00000259647,ENSG00000260174,ENSG00000179938,ENSG00000273818,ENSG00000207432,ENSG00000261247,ENSG00000259906,ENSG00000270955,ENSG00000263070,ENSG00000238519,ENSG00000274966,ENSG00000186399,ENSG00000274424,ENSG00000271333,ENSG00000260693,ENSG00000277031,ENSG00000207430,ENSG00000261794,ENSG00000269930,ENSG00000247728,ENSG00000285077,ENSG00000284906,ENSG00000285035,ENSG00000187951,ENSG00000206846,ENSG00000103832,ENSG00000278696,ENSG00000259845,ENSG00000260382,ENSG00000259772,ENSG00000259179,ENSG00000259358,ENSG00000277500,ENSG00000206849,ENSG00000271078,ENSG00000260642,ENSG00000288627,ENSG00000261491,ENSG00000274076,ENSG00000270789,ENSG00000276724,ENSG00000277464
chr15	31298712	31299219	15:31298712-31299219	ENSG00000179938,ENSG00000207432,ENSG00000261247,ENSG00000259906,ENSG00000270955,ENSG00000238783,ENSG00000263070,ENSG00000238519,ENSG00000274966,ENSG00000186399,ENSG00000274424,ENSG00000271333,ENSG00000215302,ENSG00000260693,ENSG00000277031,ENSG00000207430,ENSG00000261794,ENSG00000270016,ENSG00000247728,ENSG00000284906,ENSG00000103832,ENSG00000206849,ENSG00000271078,ENSG00000261279
chr15	31303197	31303649	15:31303197-31303649	ENSG00000270055,ENSG00000270016,ENSG00000247728,ENSG00000259845
chr15	31308324	31308649	15:31308324-31308649	ENSG00000179938,ENSG00000207432,ENSG00000261247,ENSG00000260897,ENSG00000261747,ENSG00000259906,ENSG00000270955,ENSG00000238783,ENSG00000263070,ENSG00000238519,ENSG00000274966,ENSG00000186399,ENSG00000274424,ENSG00000271333,ENSG00000260693,ENSG00000277031,ENSG00000207430,ENSG00000269930,ENSG00000285077,ENSG00000284906,ENSG00000259179,ENSG00000271078,ENSG00000223509
chr15	31325689	31325933	15:31325689-31325933	ENSG00000169926
chr15	31326079	31327244	15:31326079-31327244	ENSG00000270055,ENSG00000259448,ENSG00000169926
chr15	31327831	31328245	15:31327831-31328245	ENSG00000169926
chr15	31338489	31338772	15:31338489-31338772	ENSG00000270055,ENSG00000169926
chr15	31345186	31345432	15:31345186-31345432	ENSG00000277637,ENSG00000274424,ENSG00000285077,ENSG00000284906,ENSG00000207257
chr15	31352462	31352662	15:31352462-31352662	-
chr15	31359583	31359989	15:31359583-31359989	ENSG00000279417,ENSG00000274424,ENSG00000261794,ENSG00000277467,ENSG00000254912,ENSG00000232653
chr15	31364353	31364727	15:31364353-31364727	ENSG00000225930,ENSG00000215302,ENSG00000169926,ENSG00000288627,ENSG00000261491
chr15	31365634	31366235	15:31365634-31366235	ENSG00000259749,ENSG00000207432,ENSG00000261247,ENSG00000259906,ENSG00000225930,ENSG00000270955,ENSG00000279417,ENSG00000263070,ENSG00000238519,ENSG00000274966,ENSG00000186399,ENSG00000271333,ENSG00000260693,ENSG00000277031,ENSG00000207430,ENSG00000261794,ENSG00000285077,ENSG00000284906,ENSG00000169926,ENSG00000259179,ENSG00000271078,ENSG00000274076,ENSG00000270789,ENSG00000277464
chr15	31382398	31382711	15:31382398-31382711	ENSG00000274424,ENSG00000277467,ENSG00000259845,ENSG00000169926,ENSG00000259179,ENSG00000260211,ENSG00000206987
chr15	31392062	31392622	15:31392062-31392622	ENSG00000207432,ENSG00000261247,ENSG00000259906,ENSG00000225930,ENSG00000270955,ENSG00000263070,ENSG00000238519,ENSG00000274966,ENSG00000186399,ENSG00000271333,ENSG00000270055,ENSG00000260693,ENSG00000277031,ENSG00000207430,ENSG00000270016,ENSG00000277467,ENSG00000269930,ENSG00000247728,ENSG00000285077,ENSG00000284906,ENSG00000187951,ENSG00000169926,ENSG00000259179,ENSG00000259358,ENSG00000277500,ENSG00000271078,ENSG00000274076,ENSG00000270789,ENSG00000277464
chr15	31435338	31436229	15:31435338-31436229	ENSG00000179938,ENSG00000225930,ENSG00000271333,ENSG00000260693,ENSG00000277031,ENSG00000207430,ENSG00000277467,ENSG00000259179,ENSG00000288627,ENSG00000261491,ENSG00000206987,ENSG00000276724,ENSG00000232653
chr15	31440877	31441250	15:31440877-31441250	ENSG00000259890,ENSG00000260128,ENSG00000247728,ENSG00000259179,ENSG00000249931
chr15	31448519	31448966	15:31448519-31448966	ENSG00000229389,ENSG00000207432,ENSG00000261247,ENSG00000259906,ENSG00000270955,ENSG00000263070,ENSG00000238519,ENSG00000274966,ENSG00000186399,ENSG00000271333,ENSG00000260693,ENSG00000277031,ENSG00000207430,ENSG00000269930,ENSG00000247728,ENSG00000284906,ENSG00000285035,ENSG00000103832,ENSG00000260382,ENSG00000259179,ENSG00000259696,ENSG00000259358,ENSG00000277500,ENSG00000206849,ENSG00000201084,ENSG00000271078,ENSG00000274076,ENSG00000270789,ENSG00000277464
chr15	31488714	31489129	15:31488714-31489129	ENSG00000179938,ENSG00000225930,ENSG00000270016,ENSG00000247728,ENSG00000285077,ENSG00000284906,ENSG00000285035,ENSG00000187951,ENSG00000206846,ENSG00000103832,ENSG00000278696,ENSG00000259179,ENSG00000254912,ENSG00000223509
chr15	31490100	31490300	15:31490100-31490300	ENSG00000261792,ENSG00000178081,ENSG00000277637,ENSG00000206972,ENSG00000261794,ENSG00000277467,ENSG00000201084,ENSG00000261064
chr15	31516383	31516829	15:31516383-31516829	ENSG00000259749,ENSG00000229389,ENSG00000273818,ENSG00000207432,ENSG00000261247,ENSG00000277637,ENSG00000259906,ENSG00000270955,ENSG00000279417,ENSG00000263070,ENSG00000238519,ENSG00000274966,ENSG00000186399,ENSG00000271333,ENSG00000260693,ENSG00000277031,ENSG00000207430,ENSG00000269930,ENSG00000247728,ENSG00000285077,ENSG00000284906,ENSG00000285035,ENSG00000206846,ENSG00000103832,ENSG00000278696,ENSG00000259845,ENSG00000260382,ENSG00000259358,ENSG00000277500,ENSG00000175344,ENSG00000206849,ENSG00000201084,ENSG00000271078,ENSG00000275776,ENSG00000274076,ENSG00000270789,ENSG00000276724,ENSG00000262728,ENSG00000232653,ENSG00000277464,ENSG00000244952
chr15	31598807	31599047	15:31598807-31599047	ENSG00000277637,ENSG00000225930,ENSG00000260693,ENSG00000277031,ENSG00000207430,ENSG00000259358,ENSG00000277500,ENSG00000206849,ENSG00000201084,ENSG00000288627,ENSG00000261491,ENSG00000274076,ENSG00000270789,ENSG00000277464
chr15	31867896	31868096	15:31867896-31868096	ENSG00000279417,ENSG00000169918,ENSG00000259358,ENSG00000277500,ENSG00000175344,ENSG00000206849,ENSG00000207257,ENSG00000261375
chr15	31870382	31871027	15:31870382-31871027	ENSG00000277637,ENSG00000261794,ENSG00000270016,ENSG00000247728,ENSG00000285077,ENSG00000284906,ENSG00000259845,ENSG00000169918,ENSG00000259358,ENSG00000277500,ENSG00000175344,ENSG00000206849,ENSG00000271078,ENSG00000288627,ENSG00000261491,ENSG00000274076,ENSG00000270789,ENSG00000262728,ENSG00000277464
chr15	32536561	32537060	15:32536561-32537060	-
chr15	32614770	32615660	15:32614770-32615660	-
chr15	32651283	32651551	15:32651283-32651551	ENSG00000238783,ENSG00000274424,ENSG00000259890,ENSG00000260128,ENSG00000206127,ENSG00000254912,ENSG00000262728,ENSG00000244952,ENSG00000198826,ENSG00000285948,ENSG00000166922,ENSG00000241818,ENSG00000259721,ENSG00000166923,ENSG00000259392,ENSG00000212415,ENSG00000259686
chr15	32662748	32662963	15:32662748-32662963	ENSG00000261794,ENSG00000288627,ENSG00000261491,ENSG00000206987,ENSG00000276724,ENSG00000262728,ENSG00000232653,ENSG00000244952,ENSG00000198826,ENSG00000285948,ENSG00000166922,ENSG00000241818,ENSG00000259721,ENSG00000166923,ENSG00000259392,ENSG00000212415,ENSG00000259686
chr15	32730743	32730997	15:32730743-32730997	ENSG00000262728,ENSG00000198826,ENSG00000166922,ENSG00000259721,ENSG00000166923,ENSG00000259392,ENSG00000212415,ENSG00000259686,ENSG00000279958,ENSG00000215252
chr15	33194571	33195206	15:33194571-33195206	ENSG00000271078,ENSG00000260642,ENSG00000274076,ENSG00000270789,ENSG00000276724,ENSG00000262728,ENSG00000277464,ENSG00000244952,ENSG00000198826,ENSG00000248905,ENSG00000259392,ENSG00000212415,ENSG00000259686,ENSG00000279958,ENSG00000215296,ENSG00000259446,ENSG00000200008
chr15	33211379	33211769	15:33211379-33211769	ENSG00000271078,ENSG00000288627,ENSG00000261491,ENSG00000274076,ENSG00000270789,ENSG00000276724,ENSG00000262728,ENSG00000277464,ENSG00000198826,ENSG00000248905,ENSG00000259392,ENSG00000212415,ENSG00000259686,ENSG00000279958,ENSG00000215296,ENSG00000259446,ENSG00000200008,ENSG00000276702,ENSG00000259408,ENSG00000259287,ENSG00000221649
chr15	33226636	33226914	15:33226636-33226914	ENSG00000271078,ENSG00000274076,ENSG00000270789,ENSG00000223509,ENSG00000262728,ENSG00000277464,ENSG00000198826,ENSG00000259392,ENSG00000212415,ENSG00000259686,ENSG00000279958,ENSG00000215296,ENSG00000259446,ENSG00000200008
chr15	33262275	33262706	15:33262275-33262706	ENSG00000271078,ENSG00000274076,ENSG00000270789,ENSG00000254912,ENSG00000223509,ENSG00000276724,ENSG00000262728,ENSG00000277464,ENSG00000244952,ENSG00000198826,ENSG00000259392,ENSG00000212415,ENSG00000259686,ENSG00000279958,ENSG00000215296,ENSG00000259446,ENSG00000200008,ENSG00000276702,ENSG00000259408,ENSG00000259287
chr15	33442421	33442834	15:33442421-33442834	ENSG00000175344,ENSG00000201084,ENSG00000271078,ENSG00000215304,ENSG00000261708,ENSG00000274076,ENSG00000270789,ENSG00000276724,ENSG00000277464,ENSG00000259392,ENSG00000259686,ENSG00000279958,ENSG00000259446,ENSG00000200008,ENSG00000259408
chr15	33443806	33444039	15:33443806-33444039	ENSG00000175344,ENSG00000201084,ENSG00000215304,ENSG00000261708,ENSG00000279958,ENSG00000259446
chr15	33559499	33559777	15:33559499-33559777	ENSG00000288627,ENSG00000261491,ENSG00000206987,ENSG00000274076,ENSG00000270789,ENSG00000254912,ENSG00000232653,ENSG00000277464,ENSG00000259446,ENSG00000200008,ENSG00000276702,ENSG00000279092
chr15	33700826	33701037	15:33700826-33701037	ENSG00000260211,ENSG00000212415,ENSG00000259686,ENSG00000279958,ENSG00000259446,ENSG00000200008,ENSG00000276702,ENSG00000259287
chr15	33807633	33808010	15:33807633-33808010	ENSG00000223509,ENSG00000198838,ENSG00000200008,ENSG00000276702,ENSG00000259408,ENSG00000259287
chr15	33809167	33809414	15:33809167-33809414	ENSG00000223509,ENSG00000198838,ENSG00000200008,ENSG00000276702,ENSG00000259408,ENSG00000259287
chr15	33915710	33916189	15:33915710-33916189	ENSG00000279912,ENSG00000206127,ENSG00000276702,ENSG00000259408,ENSG00000259287,ENSG00000184984,ENSG00000278472,ENSG00000287840,ENSG00000259505
chr15	33955973	33956316	15:33955973-33956316	ENSG00000175344,ENSG00000200008,ENSG00000276702,ENSG00000259408,ENSG00000259287,ENSG00000184984,ENSG00000278472,ENSG00000287840,ENSG00000259505,ENSG00000215252
chr15	33956438	33956781	15:33956438-33956781	ENSG00000175344,ENSG00000200008,ENSG00000276702,ENSG00000259408,ENSG00000259287,ENSG00000184984,ENSG00000278472,ENSG00000287840,ENSG00000259505,ENSG00000215252
chr15	34038445	34039294	15:34038445-34039294	ENSG00000276702,ENSG00000259408,ENSG00000259287,ENSG00000169857,ENSG00000184984,ENSG00000287840,ENSG00000259505,ENSG00000243094,ENSG00000279092,ENSG00000252425
chr15	34061922	34062177	15:34061922-34062177	ENSG00000169857,ENSG00000243094,ENSG00000134152,ENSG00000221649
chr15	34101570	34102389	15:34101570-34102389	ENSG00000206127,ENSG00000262728,ENSG00000244952,ENSG00000134153,ENSG00000243094,ENSG00000182405,ENSG00000134152,ENSG00000128463,ENSG00000175265,ENSG00000221649,ENSG00000260639,ENSG00000259892
chr15	34209582	34210360	15:34209582-34210360	ENSG00000259505,ENSG00000134153,ENSG00000243094,ENSG00000182405,ENSG00000134152,ENSG00000128463,ENSG00000259468,ENSG00000259892
chr15	34224699	34225352	15:34224699-34225352	ENSG00000276724,ENSG00000134153,ENSG00000243094,ENSG00000182405,ENSG00000134152,ENSG00000128463,ENSG00000259468,ENSG00000175265,ENSG00000279092
chr15	34241408	34241684	15:34241408-34241684	ENSG00000128463,ENSG00000140199,ENSG00000259468,ENSG00000176454,ENSG00000221649,ENSG00000279092
chr15	34248235	34248645	15:34248235-34248645	ENSG00000140199,ENSG00000259468,ENSG00000259904,ENSG00000221649,ENSG00000279092,ENSG00000259892
chr15	34285017	34285387	15:34285017-34285387	ENSG00000206987,ENSG00000259468,ENSG00000207091,ENSG00000221649,ENSG00000279092
chr15	34318777	34319020	15:34318777-34319020	ENSG00000140199,ENSG00000259468,ENSG00000207091,ENSG00000221649,ENSG00000259892
chr15	34337380	34338254	15:34337380-34338254	ENSG00000140199,ENSG00000259468,ENSG00000182117,ENSG00000184507,ENSG00000176454
chr15	34342827	34343409	15:34342827-34343409	ENSG00000140199,ENSG00000259468,ENSG00000182117,ENSG00000184507,ENSG00000176454,ENSG00000259904,ENSG00000221649,ENSG00000279092
chr15	34367054	34367938	15:34367054-34367938	ENSG00000206987,ENSG00000254912,ENSG00000232653,ENSG00000140199,ENSG00000259468,ENSG00000182117,ENSG00000184507,ENSG00000176454,ENSG00000259904,ENSG00000221649,ENSG00000279092,ENSG00000259892
chr15	34436962	34437175	15:34436962-34437175	ENSG00000261375,ENSG00000175265,ENSG00000221649,ENSG00000279092,ENSG00000259917,ENSG00000261559,ENSG00000215252,ENSG00000259892
chr15	34514479	34514679	15:34514479-34514679	ENSG00000221649,ENSG00000260639,ENSG00000259917,ENSG00000261559,ENSG00000278582,ENSG00000221065,ENSG00000259892,ENSG00000252425
chr15	34582768	34583872	15:34582768-34583872	ENSG00000223509,ENSG00000261064,ENSG00000175265,ENSG00000261081,ENSG00000279092,ENSG00000278582,ENSG00000215252,ENSG00000221065,ENSG00000259892,ENSG00000252425
chr15	34588042	34588302	15:34588042-34588302	ENSG00000232653,ENSG00000279092,ENSG00000259917,ENSG00000261559,ENSG00000278582,ENSG00000215252,ENSG00000221065,ENSG00000259892,ENSG00000252425
chr15	34644210	34644410	15:34644210-34644410	ENSG00000260642,ENSG00000279092,ENSG00000252425,ENSG00000261304,ENSG00000287973,ENSG00000159248,ENSG00000250007,ENSG00000159251,ENSG00000259751
chr15	34647979	34648531	15:34647979-34648531	ENSG00000260642,ENSG00000279092,ENSG00000259917,ENSG00000261559,ENSG00000259892,ENSG00000252425,ENSG00000261304,ENSG00000287973,ENSG00000159248,ENSG00000250007,ENSG00000159251,ENSG00000259751
chr15	34904599	34904960	15:34904599-34904960	ENSG00000274216,ENSG00000223509,ENSG00000221649,ENSG00000259892,ENSG00000261304,ENSG00000159248,ENSG00000250007,ENSG00000159251,ENSG00000259751,ENSG00000231409,ENSG00000280396,ENSG00000259587
chr15	34969129	34970086	15:34969129-34970086	ENSG00000254912,ENSG00000262728,ENSG00000244952,ENSG00000175265,ENSG00000259892,ENSG00000159248,ENSG00000250007,ENSG00000159251,ENSG00000259751,ENSG00000021776,ENSG00000231409,ENSG00000198146,ENSG00000279364,ENSG00000259181,ENSG00000280396,ENSG00000259587,ENSG00000255192,ENSG00000259411
chr15	34987922	34988944	15:34987922-34988944	ENSG00000221649,ENSG00000259892,ENSG00000250007,ENSG00000159251,ENSG00000259751,ENSG00000021776,ENSG00000231409,ENSG00000198146,ENSG00000279364,ENSG00000259181,ENSG00000280396,ENSG00000259587,ENSG00000259665,ENSG00000255192
chr15	35166558	35167162	15:35166558-35167162	ENSG00000243122,ENSG00000259434,ENSG00000270304,ENSG00000274216,ENSG00000206676,ENSG00000212511,ENSG00000223518,ENSG00000261191,ENSG00000260582,ENSG00000261315,ENSG00000261635,ENSG00000259737,ENSG00000259395,ENSG00000259639,ENSG00000265098,ENSG00000259245,ENSG00000259217,ENSG00000261304,ENSG00000159248,ENSG00000250007,ENSG00000159251,ENSG00000259751,ENSG00000280396,ENSG00000259587,ENSG00000259665,ENSG00000255192,ENSG00000259397,ENSG00000259336,ENSG00000259592,ENSG00000259516,ENSG00000259710,ENSG00000259585,ENSG00000265102,ENSG00000259688,ENSG00000259411
chr15	35173366	35174057	15:35173366-35174057	ENSG00000243122,ENSG00000259434,ENSG00000270304,ENSG00000223518,ENSG00000261191,ENSG00000261315,ENSG00000261635,ENSG00000259737,ENSG00000259395,ENSG00000259639,ENSG00000265098,ENSG00000259245,ENSG00000259217,ENSG00000159248,ENSG00000250007,ENSG00000159251,ENSG00000259751,ENSG00000259587,ENSG00000259665,ENSG00000255192,ENSG00000259397,ENSG00000259336,ENSG00000259592,ENSG00000259516,ENSG00000259710,ENSG00000265102,ENSG00000259688,ENSG00000259411
chr15	35206290	35206633	15:35206290-35206633	ENSG00000243122,ENSG00000259434,ENSG00000270304,ENSG00000274216,ENSG00000212511,ENSG00000261191,ENSG00000260582,ENSG00000261315,ENSG00000259737,ENSG00000259395,ENSG00000259639,ENSG00000265098,ENSG00000259245,ENSG00000259217,ENSG00000159248,ENSG00000250007,ENSG00000159251,ENSG00000259587,ENSG00000259665,ENSG00000255192,ENSG00000259397,ENSG00000259592,ENSG00000259516,ENSG00000259710,ENSG00000259585,ENSG00000265102,ENSG00000259688,ENSG00000259411
chr15	35306346	35306565	15:35306346-35306565	ENSG00000243122,ENSG00000259434,ENSG00000270304,ENSG00000274216,ENSG00000223518,ENSG00000261191,ENSG00000260582,ENSG00000259737,ENSG00000259395,ENSG00000259639,ENSG00000265098,ENSG00000259245,ENSG00000259217,ENSG00000259587,ENSG00000259665,ENSG00000255192,ENSG00000259710,ENSG00000259585,ENSG00000265102,ENSG00000259688,ENSG00000259411
chr15	35519661	35519865	15:35519661-35519865	ENSG00000243122,ENSG00000259434,ENSG00000223518,ENSG00000261191,ENSG00000260582,ENSG00000261315,ENSG00000261635,ENSG00000259737,ENSG00000259395,ENSG00000259639,ENSG00000265098,ENSG00000259245,ENSG00000259217,ENSG00000259665,ENSG00000259710,ENSG00000265102,ENSG00000259688,ENSG00000259411
chr15	35521976	35522305	15:35521976-35522305	ENSG00000243122,ENSG00000259434,ENSG00000270304,ENSG00000274216,ENSG00000206676,ENSG00000212511,ENSG00000223518,ENSG00000261191,ENSG00000260582,ENSG00000261315,ENSG00000261635,ENSG00000259737,ENSG00000259395,ENSG00000259639,ENSG00000265098,ENSG00000259245,ENSG00000259217,ENSG00000259665,ENSG00000255192,ENSG00000259710,ENSG00000265102,ENSG00000259688,ENSG00000259411
chr15	35545490	35546544	15:35545490-35546544	ENSG00000223518,ENSG00000261191,ENSG00000259737,ENSG00000259395,ENSG00000259639,ENSG00000265098,ENSG00000259245,ENSG00000259217,ENSG00000134146,ENSG00000259688,ENSG00000248079
chr15	35557444	35557920	15:35557444-35557920	ENSG00000166069,ENSG00000243122,ENSG00000259434,ENSG00000270304,ENSG00000274216,ENSG00000206676,ENSG00000277202,ENSG00000212511,ENSG00000223518,ENSG00000261191,ENSG00000260582,ENSG00000261315,ENSG00000261635,ENSG00000259737,ENSG00000259395,ENSG00000259639,ENSG00000265098,ENSG00000259245,ENSG00000259217,ENSG00000221649,ENSG00000259587,ENSG00000255192,ENSG00000259397,ENSG00000134146,ENSG00000259710,ENSG00000265102,ENSG00000259688,ENSG00000259411,ENSG00000248079
chr15	35673179	35673554	15:35673179-35673554	ENSG00000243122,ENSG00000259434,ENSG00000270304,ENSG00000274216,ENSG00000206676,ENSG00000212511,ENSG00000223518,ENSG00000261191,ENSG00000260582,ENSG00000261315,ENSG00000261635,ENSG00000259737,ENSG00000259395,ENSG00000259639,ENSG00000265098,ENSG00000259245,ENSG00000259217,ENSG00000259665,ENSG00000255192,ENSG00000259710,ENSG00000265102,ENSG00000259688,ENSG00000259411
chr15	36579016	36579927	15:36579016-36579927	ENSG00000270304,ENSG00000274216,ENSG00000206676,ENSG00000212511,ENSG00000223518,ENSG00000261191,ENSG00000260582,ENSG00000261315,ENSG00000261635,ENSG00000186073,ENSG00000270500,ENSG00000259737,ENSG00000259395,ENSG00000259639,ENSG00000259217
chr15	36883701	36884139	15:36883701-36884139	ENSG00000243122,ENSG00000259434,ENSG00000270304,ENSG00000274216,ENSG00000274444,ENSG00000259460,ENSG00000206676,ENSG00000277202,ENSG00000134138,ENSG00000259280,ENSG00000212511,ENSG00000223518,ENSG00000261191,ENSG00000260582,ENSG00000261315,ENSG00000261635,ENSG00000259737,ENSG00000259395,ENSG00000259639
chr15	36932063	36932424	15:36932063-36932424	ENSG00000166069,ENSG00000243122,ENSG00000259434,ENSG00000270304,ENSG00000274216,ENSG00000259460,ENSG00000206676,ENSG00000277202,ENSG00000134138,ENSG00000212511,ENSG00000223518,ENSG00000261191,ENSG00000260582,ENSG00000261315,ENSG00000261635,ENSG00000259737,ENSG00000259395,ENSG00000259639,ENSG00000265098,ENSG00000259245
chr15	37100307	37100713	15:37100307-37100713	ENSG00000274216,ENSG00000274444,ENSG00000259460,ENSG00000206676,ENSG00000277202,ENSG00000134138
chr15	37101671	37101871	15:37101671-37101871	ENSG00000274444,ENSG00000259460,ENSG00000206676,ENSG00000134138
chr15	38215817	38216066	15:38215817-38216066	ENSG00000259380,ENSG00000236914,ENSG00000259225,ENSG00000166069,ENSG00000270304
chr15	38220646	38220962	15:38220646-38220962	ENSG00000259380,ENSG00000236914,ENSG00000166069
chr15	38221999	38222256	15:38221999-38222256	ENSG00000259380,ENSG00000236914,ENSG00000259225,ENSG00000166069
chr15	38251830	38252351	15:38251830-38252351	ENSG00000166068,ENSG00000236914,ENSG00000259225,ENSG00000166069
chr15	38252448	38252648	15:38252448-38252648	ENSG00000166068,ENSG00000236914
chr15	38254203	38254889	15:38254203-38254889	ENSG00000166068,ENSG00000236914,ENSG00000259225,ENSG00000166069
chr15	38323848	38324281	15:38323848-38324281	ENSG00000259390,ENSG00000259269,ENSG00000259278,ENSG00000274281,ENSG00000259731,ENSG00000259598,ENSG00000259326,ENSG00000286786,ENSG00000236914,ENSG00000259225,ENSG00000166069,ENSG00000243122,ENSG00000259434,ENSG00000270304,ENSG00000274216,ENSG00000259737,ENSG00000259395
chr15	38354431	38354631	15:38354431-38354631	ENSG00000259731,ENSG00000236914,ENSG00000259225,ENSG00000166069,ENSG00000243122,ENSG00000259434,ENSG00000270304,ENSG00000274216
chr15	38389945	38390243	15:38389945-38390243	ENSG00000259731,ENSG00000259598,ENSG00000259326,ENSG00000236914,ENSG00000259225,ENSG00000166069,ENSG00000243122,ENSG00000259434
chr15	38440292	38440603	15:38440292-38440603	ENSG00000274281,ENSG00000259731,ENSG00000259598,ENSG00000259326,ENSG00000286786,ENSG00000259192,ENSG00000171262,ENSG00000259225,ENSG00000166069,ENSG00000243122,ENSG00000259434
chr15	38453955	38454712	15:38453955-38454712	ENSG00000259731,ENSG00000259598,ENSG00000259326,ENSG00000286786,ENSG00000259192,ENSG00000171262,ENSG00000259225,ENSG00000166069
chr15	38455229	38455486	15:38455229-38455486	ENSG00000259598,ENSG00000259326,ENSG00000286786,ENSG00000259192,ENSG00000171262
chr15	38474236	38474478	15:38474236-38474478	ENSG00000274281,ENSG00000259731,ENSG00000259598,ENSG00000259326,ENSG00000286786,ENSG00000259192,ENSG00000171262,ENSG00000166069
chr15	38564117	38564352	15:38564117-38564352	ENSG00000259598,ENSG00000259326,ENSG00000286786,ENSG00000172575
chr15	38564674	38564929	15:38564674-38564929	ENSG00000259598,ENSG00000259326,ENSG00000286786,ENSG00000172575
chr15	38627845	38628264	15:38627845-38628264	ENSG00000259731,ENSG00000175779,ENSG00000259598,ENSG00000259326,ENSG00000286786,ENSG00000166069
chr15	38690794	38691061	15:38690794-38691061	ENSG00000259731,ENSG00000175779,ENSG00000259598,ENSG00000259326,ENSG00000286786
chr15	38817760	38818065	15:38817760-38818065	ENSG00000259390,ENSG00000259269,ENSG00000259447,ENSG00000175746,ENSG00000259423,ENSG00000259278,ENSG00000259345,ENSG00000274281,ENSG00000259731
chr15	39128205	39128405	15:39128205-39128405	ENSG00000259390,ENSG00000259269,ENSG00000259447,ENSG00000175746,ENSG00000259423,ENSG00000259278,ENSG00000259345,ENSG00000259731
chr15	39139846	39140531	15:39139846-39140531	ENSG00000259390,ENSG00000259269,ENSG00000259447,ENSG00000175746,ENSG00000259423,ENSG00000259278,ENSG00000259345,ENSG00000274281,ENSG00000259731,ENSG00000166069
chr15	39580207	39580533	15:39580207-39580533	ENSG00000278621,ENSG00000276107,ENSG00000137801,ENSG00000259390,ENSG00000259269,ENSG00000259447,ENSG00000175746,ENSG00000259423,ENSG00000259345
chr15	39686154	39686362	15:39686154-39686362	ENSG00000259390,ENSG00000259269,ENSG00000259447,ENSG00000259731
chr15	39698841	39699351	15:39698841-39699351	ENSG00000259432,ENSG00000259580,ENSG00000150667,ENSG00000259390,ENSG00000259269,ENSG00000259447,ENSG00000175746,ENSG00000259423,ENSG00000259278,ENSG00000259345,ENSG00000274281,ENSG00000259731
chr15	39704689	39705035	15:39704689-39705035	ENSG00000259432,ENSG00000259580,ENSG00000259390,ENSG00000259269,ENSG00000259447,ENSG00000175746,ENSG00000259278,ENSG00000259731
chr15	39745503	39745734	15:39745503-39745734	ENSG00000259432,ENSG00000150667,ENSG00000259390,ENSG00000259269,ENSG00000259447,ENSG00000175746,ENSG00000259278,ENSG00000274281,ENSG00000259731
chr15	39782345	39783065	15:39782345-39783065	ENSG00000259389,ENSG00000259432,ENSG00000261136,ENSG00000259580,ENSG00000150667,ENSG00000259269,ENSG00000175746,ENSG00000259731
chr15	39877661	39877987	15:39877661-39877987	ENSG00000259389,ENSG00000259432,ENSG00000259580
chr15	39897193	39897671	15:39897193-39897671	ENSG00000259389,ENSG00000259432,ENSG00000166073,ENSG00000259580,ENSG00000259390,ENSG00000259278
chr15	39920103	39920303	15:39920103-39920303	ENSG00000259389,ENSG00000200305,ENSG00000246863,ENSG00000166073
chr15	39920749	39921207	15:39920749-39921207	ENSG00000259389,ENSG00000128829,ENSG00000200305,ENSG00000246863,ENSG00000259432,ENSG00000166073,ENSG00000259580
chr15	39925494	39925764	15:39925494-39925764	ENSG00000259389,ENSG00000128829,ENSG00000200305,ENSG00000246863,ENSG00000259432,ENSG00000166073,ENSG00000259580
chr15	39933870	39934463	15:39933870-39934463	ENSG00000259389,ENSG00000128829,ENSG00000200305,ENSG00000246863,ENSG00000259432,ENSG00000166073,ENSG00000259580
chr15	39971599	39971800	15:39971599-39971800	ENSG00000259389,ENSG00000128829,ENSG00000259432,ENSG00000259580
chr15	40038695	40039409	15:40038695-40039409	ENSG00000259239,ENSG00000104081,ENSG00000248508,ENSG00000140319,ENSG00000128829
chr15	40045060	40045451	15:40045060-40045451	ENSG00000279409,ENSG00000273786,ENSG00000259288,ENSG00000156970,ENSG00000259239,ENSG00000259409,ENSG00000104081,ENSG00000275636,ENSG00000259584,ENSG00000248508,ENSG00000140319
chr15	40081803	40082013	15:40081803-40082013	ENSG00000259239,ENSG00000259409,ENSG00000275636,ENSG00000259584
chr15	40104840	40105120	15:40104840-40105120	ENSG00000259239,ENSG00000259409,ENSG00000104081
chr15	40106592	40107084	15:40106592-40107084	ENSG00000259239,ENSG00000104081
chr15	40108678	40109351	15:40108678-40109351	ENSG00000259239,ENSG00000259409,ENSG00000104081,ENSG00000275636,ENSG00000259584
chr15	40160743	40161422	15:40160743-40161422	ENSG00000156970,ENSG00000259239,ENSG00000104081
chr15	40217161	40217504	15:40217161-40217504	ENSG00000279409,ENSG00000260648,ENSG00000273786,ENSG00000259288,ENSG00000137843,ENSG00000156970,ENSG00000259239
chr15	40239000	40239381	15:40239000-40239381	ENSG00000279409,ENSG00000279537,ENSG00000260648,ENSG00000273786,ENSG00000137843
chr15	40243227	40243468	15:40243227-40243468	ENSG00000279409,ENSG00000176753,ENSG00000279537,ENSG00000260648,ENSG00000273786,ENSG00000137843
chr15	40247379	40247883	15:40247379-40247883	ENSG00000279409,ENSG00000176753,ENSG00000279537,ENSG00000260648,ENSG00000273786,ENSG00000137843,ENSG00000259239
chr15	40274715	40275042	15:40274715-40275042	ENSG00000259307,ENSG00000273855,ENSG00000230778,ENSG00000137841,ENSG00000279409,ENSG00000260648,ENSG00000273786,ENSG00000259288,ENSG00000137843,ENSG00000259239
chr15	40279437	40279705	15:40279437-40279705	ENSG00000259198,ENSG00000244705,ENSG00000259307,ENSG00000273855,ENSG00000230778,ENSG00000137841,ENSG00000279409,ENSG00000273786,ENSG00000259288
chr15	40282485	40282695	15:40282485-40282695	ENSG00000259198,ENSG00000244705,ENSG00000259307,ENSG00000273855,ENSG00000230778,ENSG00000137841
chr15	40310089	40310368	15:40310089-40310368	ENSG00000259330,ENSG00000259198,ENSG00000244705,ENSG00000259307,ENSG00000273855,ENSG00000230778,ENSG00000137841
chr15	40323215	40323797	15:40323215-40323797	ENSG00000252714,ENSG00000188549,ENSG00000259330,ENSG00000259198,ENSG00000244705,ENSG00000259307,ENSG00000273855,ENSG00000230778,ENSG00000137841
chr15	40338082	40338353	15:40338082-40338353	ENSG00000252714,ENSG00000188549,ENSG00000259330,ENSG00000259307,ENSG00000230778
chr15	40340877	40341148	15:40340877-40341148	ENSG00000233041,ENSG00000252714,ENSG00000188549,ENSG00000259330
chr15	40344593	40344916	15:40344593-40344916	ENSG00000259368,ENSG00000233041,ENSG00000252714,ENSG00000188549,ENSG00000259330,ENSG00000259307
chr15	40357866	40358522	15:40357866-40358522	ENSG00000128944,ENSG00000259368,ENSG00000140323,ENSG00000233041,ENSG00000188549,ENSG00000259307
chr15	40367940	40368436	15:40367940-40368436	ENSG00000128928,ENSG00000128944,ENSG00000259368,ENSG00000140323,ENSG00000233041,ENSG00000188549,ENSG00000259307
chr15	40382698	40383557	15:40382698-40383557	ENSG00000128944,ENSG00000259368,ENSG00000140323
chr15	40405468	40405974	15:40405468-40405974	ENSG00000128928,ENSG00000128944,ENSG00000259307
chr15	40421784	40422272	15:40421784-40422272	ENSG00000128928,ENSG00000259368,ENSG00000140323,ENSG00000188549,ENSG00000259307,ENSG00000273855,ENSG00000230778
chr15	40427204	40427689	15:40427204-40427689	ENSG00000244251,ENSG00000259364,ENSG00000140320,ENSG00000128928,ENSG00000259307,ENSG00000273855,ENSG00000230778,ENSG00000137841
chr15	40440631	40441311	15:40440631-40441311	ENSG00000244251,ENSG00000169105,ENSG00000259364,ENSG00000140320
chr15	40461191	40461678	15:40461191-40461678	ENSG00000244251,ENSG00000169105,ENSG00000259211,ENSG00000259364,ENSG00000140320
chr15	40470813	40471108	15:40470813-40471108	ENSG00000244251,ENSG00000169105,ENSG00000259211,ENSG00000259364,ENSG00000140320
chr15	40507056	40507401	15:40507056-40507401	ENSG00000259254,ENSG00000265814,ENSG00000223313,ENSG00000259536,ENSG00000244251,ENSG00000169105,ENSG00000259364
chr15	40511590	40511996	15:40511590-40511996	ENSG00000223313,ENSG00000259536,ENSG00000244251
chr15	40519795	40520079	15:40519795-40520079	ENSG00000259254,ENSG00000265814,ENSG00000223313,ENSG00000259536,ENSG00000244251
chr15	40549998	40550379	15:40549998-40550379	ENSG00000259254,ENSG00000265814,ENSG00000166133,ENSG00000223313,ENSG00000128891
chr15	40559145	40559706	15:40559145-40559706	ENSG00000259254,ENSG00000265814,ENSG00000166133,ENSG00000223313,ENSG00000128891
chr15	40564872	40565340	15:40564872-40565340	ENSG00000265814,ENSG00000137812,ENSG00000203573,ENSG00000166133,ENSG00000128891
chr15	40569090	40569637	15:40569090-40569637	ENSG00000203573,ENSG00000166133,ENSG00000128891
chr15	40589819	40590021	15:40589819-40590021	ENSG00000265814,ENSG00000137812,ENSG00000203573
chr15	40593767	40594786	15:40593767-40594786	ENSG00000259254,ENSG00000265814,ENSG00000137812,ENSG00000203573,ENSG00000166133
chr15	40660732	40660937	15:40660732-40660937	ENSG00000259254,ENSG00000265814,ENSG00000137812
chr15	40664917	40665284	15:40664917-40665284	ENSG00000157021,ENSG00000259254,ENSG00000265814,ENSG00000137812
chr15	40679094	40679472	15:40679094-40679472	ENSG00000283133,ENSG00000051180,ENSG00000245849,ENSG00000259254,ENSG00000265814,ENSG00000137812
chr15	40694562	40695641	15:40694562-40695641	ENSG00000051180,ENSG00000245849,ENSG00000259254
chr15	40745654	40746162	15:40745654-40746162	ENSG00000137824
chr15	40746338	40746794	15:40746338-40746794	ENSG00000137824
chr15	40747726	40748042	15:40747726-40748042	ENSG00000137824
chr15	40754626	40754926	15:40754626-40754926	ENSG00000137824
chr15	40755102	40755589	15:40755102-40755589	ENSG00000188277,ENSG00000137880,ENSG00000271236,ENSG00000137824
chr15	40763813	40764324	15:40763813-40764324	ENSG00000188277,ENSG00000137880,ENSG00000271236,ENSG00000137824
chr15	40765389	40765701	15:40765389-40765701	ENSG00000188277,ENSG00000104129,ENSG00000137880,ENSG00000271236
chr15	40769342	40769731	15:40769342-40769731	ENSG00000188277,ENSG00000104129,ENSG00000137880,ENSG00000271236,ENSG00000137824
chr15	40782589	40783014	15:40782589-40783014	ENSG00000188277,ENSG00000104129,ENSG00000259254
chr15	40783323	40783523	15:40783323-40783523	ENSG00000104129
chr15	40806943	40807948	15:40806943-40807948	ENSG00000261183,ENSG00000166143,ENSG00000166140,ENSG00000104129
chr15	40826231	40826531	15:40826231-40826531	ENSG00000261183,ENSG00000166143
chr15	40843860	40844060	15:40843860-40844060	ENSG00000166145,ENSG00000261183
chr15	40857710	40857986	15:40857710-40857986	ENSG00000240847,ENSG00000104142,ENSG00000166145,ENSG00000261183
chr15	40859182	40859481	15:40859182-40859481	ENSG00000240847,ENSG00000104142,ENSG00000166145,ENSG00000261183
chr15	40873727	40874455	15:40873727-40874455	ENSG00000240847,ENSG00000157021,ENSG00000283133,ENSG00000259617,ENSG00000104142,ENSG00000274798,ENSG00000104140,ENSG00000166145,ENSG00000261183,ENSG00000265814
chr15	40894075	40894600	15:40894075-40894600	ENSG00000240847,ENSG00000157021,ENSG00000283133,ENSG00000280036,ENSG00000259521,ENSG00000259463,ENSG00000259617,ENSG00000104142,ENSG00000274798,ENSG00000104140,ENSG00000166145,ENSG00000261183
chr15	40894894	40895181	15:40894894-40895181	ENSG00000240847,ENSG00000157021,ENSG00000280036,ENSG00000259521,ENSG00000259463,ENSG00000259617,ENSG00000104142
chr15	40903990	40904330	15:40903990-40904330	ENSG00000240847,ENSG00000157021,ENSG00000283133,ENSG00000259547,ENSG00000280036,ENSG00000259521,ENSG00000259463,ENSG00000259617,ENSG00000251161,ENSG00000104142
chr15	40906346	40906738	15:40906346-40906738	ENSG00000240847,ENSG00000157021,ENSG00000283133,ENSG00000259547,ENSG00000280036,ENSG00000259521,ENSG00000259463,ENSG00000259617,ENSG00000128908,ENSG00000128917,ENSG00000251161
chr15	40930622	40930822	15:40930622-40930822	ENSG00000240847,ENSG00000157021,ENSG00000280036,ENSG00000259521,ENSG00000259463,ENSG00000259617,ENSG00000128917
chr15	40941881	40942220	15:40941881-40942220	ENSG00000240847,ENSG00000157021,ENSG00000283133,ENSG00000259547,ENSG00000280036,ENSG00000259521,ENSG00000259463,ENSG00000259617,ENSG00000128908,ENSG00000128965,ENSG00000259405,ENSG00000128917,ENSG00000251161
chr15	40952844	40953603	15:40952844-40953603	ENSG00000240847,ENSG00000157021,ENSG00000283133,ENSG00000259547,ENSG00000280036,ENSG00000259521,ENSG00000259463,ENSG00000259617,ENSG00000128908,ENSG00000128965,ENSG00000259405,ENSG00000128917
chr15	41115384	41116950	15:41115384-41116950	ENSG00000240847,ENSG00000157021,ENSG00000283133,ENSG00000259547,ENSG00000128908
chr15	41230608	41231600	15:41230608-41231600	ENSG00000187446,ENSG00000240847,ENSG00000178997,ENSG00000157021,ENSG00000283133
chr15	41233547	41233837	15:41233547-41233837	ENSG00000187446,ENSG00000178997
chr15	41283618	41284330	15:41283618-41284330	ENSG00000259396,ENSG00000285920,ENSG00000247556,ENSG00000187446,ENSG00000240847,ENSG00000283133
chr15	41284543	41284772	15:41284543-41284772	ENSG00000285920,ENSG00000247556
chr15	41332183	41333034	15:41332183-41333034	ENSG00000242866,ENSG00000259396,ENSG00000137804,ENSG00000104147,ENSG00000240847
chr15	41334595	41334847	15:41334595-41334847	ENSG00000242866,ENSG00000259396,ENSG00000137804,ENSG00000104147
chr15	41402218	41402697	15:41402218-41402697	ENSG00000200407,ENSG00000137815,ENSG00000137806,ENSG00000259396
chr15	41409698	41410169	15:41409698-41410169	ENSG00000200407,ENSG00000137815,ENSG00000137806,ENSG00000259396
chr15	41416779	41417386	15:41416779-41417386	ENSG00000062524,ENSG00000200407,ENSG00000137815,ENSG00000137806,ENSG00000259396
chr15	41417475	41417807	15:41417475-41417807	ENSG00000200407,ENSG00000137815
chr15	41438353	41438616	15:41438353-41438616	ENSG00000062524,ENSG00000200407
chr15	41493607	41493845	15:41493607-41493845	ENSG00000062524,ENSG00000137825
chr15	41543969	41544493	15:41543969-41544493	ENSG00000168781,ENSG00000259883,ENSG00000174171,ENSG00000264850,ENSG00000200293,ENSG00000137877,ENSG00000270702,ENSG00000207766,ENSG00000092445,ENSG00000259838,ENSG00000103932,ENSG00000062524,ENSG00000137825,ENSG00000200407
chr15	41557629	41557941	15:41557629-41557941	ENSG00000270702,ENSG00000207766,ENSG00000092445,ENSG00000259838,ENSG00000103932,ENSG00000062524
chr15	41558830	41559324	15:41558830-41559324	ENSG00000264850,ENSG00000200293,ENSG00000270702,ENSG00000207766,ENSG00000092445,ENSG00000259838,ENSG00000103932,ENSG00000062524
chr15	41603887	41604094	15:41603887-41604094	ENSG00000264850,ENSG00000270702,ENSG00000207766,ENSG00000260926
chr15	41621097	41622122	15:41621097-41622122	ENSG00000270702,ENSG00000207766,ENSG00000174197,ENSG00000260926
chr15	41638299	41638559	15:41638299-41638559	ENSG00000270702,ENSG00000207766,ENSG00000260926
chr15	41660182	41660956	15:41660182-41660956	ENSG00000264850,ENSG00000270702,ENSG00000207766,ENSG00000174197,ENSG00000260926,ENSG00000062524
chr15	41773988	41774871	15:41773988-41774871	ENSG00000259883,ENSG00000278493,ENSG00000174171,ENSG00000264850,ENSG00000200293,ENSG00000137877,ENSG00000243708,ENSG00000168970,ENSG00000243789,ENSG00000250379,ENSG00000137802,ENSG00000260814,ENSG00000270702,ENSG00000207766
chr15	41811423	41811718	15:41811423-41811718	ENSG00000259883,ENSG00000278493,ENSG00000174171,ENSG00000264850,ENSG00000200293,ENSG00000137877,ENSG00000243708,ENSG00000168970,ENSG00000250379,ENSG00000137802,ENSG00000260814,ENSG00000270702,ENSG00000207766
chr15	41827772	41828402	15:41827772-41828402	ENSG00000259883,ENSG00000278493,ENSG00000174171,ENSG00000264850,ENSG00000200293,ENSG00000137877,ENSG00000243708,ENSG00000168970,ENSG00000243789,ENSG00000250379,ENSG00000137802,ENSG00000260814,ENSG00000270702,ENSG00000207766
chr15	41972348	41972969	15:41972348-41972969	ENSG00000168907,ENSG00000257797,ENSG00000188089,ENSG00000246740,ENSG00000259883,ENSG00000278493,ENSG00000103966,ENSG00000174171,ENSG00000264850,ENSG00000200293,ENSG00000137877,ENSG00000243708,ENSG00000270702
chr15	41989586	41989829	15:41989586-41989829	ENSG00000168907,ENSG00000159337,ENSG00000257797,ENSG00000188089,ENSG00000259883,ENSG00000278493,ENSG00000174171,ENSG00000264850,ENSG00000200293,ENSG00000137877
chr15	42084410	42084697	15:42084410-42084697	ENSG00000258461,ENSG00000260571,ENSG00000168907,ENSG00000159337,ENSG00000257797,ENSG00000188089,ENSG00000259883,ENSG00000278493,ENSG00000174171,ENSG00000264850,ENSG00000200293,ENSG00000137877
chr15	42207732	42208511	15:42207732-42208511	ENSG00000201077,ENSG00000092529,ENSG00000258461,ENSG00000260571,ENSG00000103978,ENSG00000261002,ENSG00000207712,ENSG00000166887,ENSG00000168907
chr15	42272950	42273734	15:42272950-42273734	ENSG00000201077,ENSG00000092529,ENSG00000258461,ENSG00000260571,ENSG00000214013,ENSG00000103978,ENSG00000168907
chr15	42279404	42279704	15:42279404-42279704	ENSG00000201077,ENSG00000092529,ENSG00000258461,ENSG00000260571,ENSG00000214013,ENSG00000103978,ENSG00000168907
chr15	42471574	42471905	15:42471574-42471905	ENSG00000261684,ENSG00000201077,ENSG00000103994,ENSG00000092529,ENSG00000258461,ENSG00000260571,ENSG00000168907
chr15	42474930	42475130	15:42474930-42475130	ENSG00000261684,ENSG00000201077,ENSG00000103994,ENSG00000092529,ENSG00000258461,ENSG00000260571
chr15	42490769	42491325	15:42490769-42491325	ENSG00000261684,ENSG00000092531,ENSG00000201077,ENSG00000103994
chr15	42495382	42495800	15:42495382-42495800	ENSG00000261684,ENSG00000092531,ENSG00000201077,ENSG00000103994,ENSG00000092529
chr15	42548131	42549380	15:42548131-42549380	ENSG00000261822,ENSG00000137814,ENSG00000180979,ENSG00000285942,ENSG00000261684
chr15	42549611	42550000	15:42549611-42550000	ENSG00000261822,ENSG00000137814,ENSG00000180979,ENSG00000285942,ENSG00000261684
chr15	42575061	42575757	15:42575061-42575757	ENSG00000260282,ENSG00000159433,ENSG00000260490,ENSG00000261822,ENSG00000137814,ENSG00000180979,ENSG00000285942,ENSG00000261684,ENSG00000201077,ENSG00000092529,ENSG00000258461
chr15	42581313	42581774	15:42581313-42581774	ENSG00000249839,ENSG00000260282,ENSG00000159433,ENSG00000260490,ENSG00000261822,ENSG00000137814,ENSG00000261684,ENSG00000092529
chr15	42704451	42704919	15:42704451-42704919	ENSG00000254793,ENSG00000260799,ENSG00000286877,ENSG00000274403,ENSG00000278769,ENSG00000201077,ENSG00000092529,ENSG00000258461
chr15	42736433	42736644	15:42736433-42736644	ENSG00000260799,ENSG00000286877,ENSG00000246283,ENSG00000274403,ENSG00000278769,ENSG00000140326
chr15	42736720	42737411	15:42736720-42737411	ENSG00000254793,ENSG00000260799,ENSG00000286877,ENSG00000246283,ENSG00000274403,ENSG00000278769,ENSG00000140326
chr15	42920575	42921209	15:42920575-42921209	ENSG00000254793,ENSG00000260799,ENSG00000286877,ENSG00000246283,ENSG00000128881,ENSG00000274403,ENSG00000278769,ENSG00000140326,ENSG00000201077,ENSG00000258461
chr15	42926758	42927009	15:42926758-42927009	ENSG00000254793,ENSG00000260799,ENSG00000286877,ENSG00000128881,ENSG00000274403,ENSG00000278769
chr15	43068202	43068443	15:43068202-43068443	-
chr15	43094616	43094996	15:43094616-43094996	ENSG00000281269,ENSG00000159459
chr15	43095307	43095621	15:43095307-43095621	ENSG00000260928,ENSG00000281269,ENSG00000159459
chr15	43105168	43105678	15:43105168-43105678	ENSG00000260928,ENSG00000137842,ENSG00000205871,ENSG00000281269,ENSG00000159459
chr15	43105778	43106387	15:43105778-43106387	ENSG00000260928,ENSG00000137842,ENSG00000205871,ENSG00000281269,ENSG00000159459
chr15	43122720	43123482	15:43122720-43123482	ENSG00000249839,ENSG00000260928,ENSG00000137842,ENSG00000205871,ENSG00000281269,ENSG00000159459
chr15	43133375	43134202	15:43133375-43134202	ENSG00000260928,ENSG00000137842,ENSG00000281269,ENSG00000159459
chr15	43184776	43184989	15:43184776-43184989	ENSG00000166946,ENSG00000261687,ENSG00000137842,ENSG00000285080
chr15	43185072	43186181	15:43185072-43186181	ENSG00000260406,ENSG00000166946,ENSG00000261687,ENSG00000285117,ENSG00000137842,ENSG00000285080
chr15	43204340	43204550	15:43204340-43204550	ENSG00000166947,ENSG00000166946,ENSG00000261687,ENSG00000285117,ENSG00000285080
chr15	43218985	43219280	15:43218985-43219280	ENSG00000260406,ENSG00000159495,ENSG00000202211,ENSG00000166947,ENSG00000285117
chr15	43220461	43221559	15:43220461-43221559	ENSG00000206991,ENSG00000168781,ENSG00000260406,ENSG00000159495,ENSG00000202211,ENSG00000166947,ENSG00000285117
chr15	43225509	43225719	15:43225509-43225719	ENSG00000242866,ENSG00000260406,ENSG00000159495,ENSG00000202211,ENSG00000166947
chr15	43230731	43230946	15:43230731-43230946	ENSG00000260406,ENSG00000159495,ENSG00000202211,ENSG00000104055,ENSG00000166947,ENSG00000285117
chr15	43268774	43269075	15:43268774-43269075	ENSG00000237289,ENSG00000168781,ENSG00000260406,ENSG00000159495,ENSG00000261679,ENSG00000202211,ENSG00000104055
chr15	43285619	43285872	15:43285619-43285872	ENSG00000284772,ENSG00000260406,ENSG00000159495,ENSG00000202211,ENSG00000166947,ENSG00000166946,ENSG00000261687,ENSG00000285117,ENSG00000285080
chr15	43329936	43330997	15:43329936-43330997	ENSG00000249839,ENSG00000224677,ENSG00000275601,ENSG00000206991,ENSG00000166762,ENSG00000243871,ENSG00000168803,ENSG00000168806,ENSG00000260406,ENSG00000159495
chr15	43370720	43371791	15:43370720-43371791	ENSG00000243871,ENSG00000137822,ENSG00000140265
chr15	43376154	43376394	15:43376154-43376394	ENSG00000243871,ENSG00000137822,ENSG00000140265
chr15	43410692	43411200	15:43410692-43411200	ENSG00000201136,ENSG00000223572,ENSG00000224677,ENSG00000275601,ENSG00000206991,ENSG00000166762,ENSG00000284772,ENSG00000222398,ENSG00000242866,ENSG00000067369,ENSG00000243871,ENSG00000137822
chr15	43440835	43441250	15:43440835-43441250	ENSG00000206589,ENSG00000201136,ENSG00000224677,ENSG00000275601,ENSG00000206991,ENSG00000166762,ENSG00000284772,ENSG00000222398,ENSG00000242866,ENSG00000067369,ENSG00000243871
chr15	43483532	43484116	15:43483532-43484116	ENSG00000201136,ENSG00000249839,ENSG00000224677,ENSG00000275601,ENSG00000206991,ENSG00000166762,ENSG00000284772,ENSG00000222398,ENSG00000168781,ENSG00000067369,ENSG00000243871
chr15	43492834	43493491	15:43492834-43493491	ENSG00000201136,ENSG00000166763,ENSG00000224677,ENSG00000275601,ENSG00000206991,ENSG00000166762,ENSG00000284772,ENSG00000222398,ENSG00000242866,ENSG00000166963,ENSG00000067369,ENSG00000243871
chr15	43510223	43511216	15:43510223-43511216	ENSG00000201136,ENSG00000166763,ENSG00000224677,ENSG00000275601,ENSG00000206991,ENSG00000166762,ENSG00000284772,ENSG00000222398,ENSG00000168781,ENSG00000166963,ENSG00000067369,ENSG00000243871
chr15	43517480	43518008	15:43517480-43518008	ENSG00000249839,ENSG00000224677,ENSG00000206991,ENSG00000166762,ENSG00000284772,ENSG00000222398,ENSG00000168781,ENSG00000166963,ENSG00000067369
chr15	43518405	43518675	15:43518405-43518675	ENSG00000201136,ENSG00000249839,ENSG00000224677,ENSG00000275601,ENSG00000206991,ENSG00000166762,ENSG00000284772,ENSG00000222398,ENSG00000168781,ENSG00000166963,ENSG00000067369
chr15	43746027	43746541	15:43746027-43746541	ENSG00000167004,ENSG00000206589,ENSG00000205771,ENSG00000201136,ENSG00000166763,ENSG00000249839,ENSG00000224677,ENSG00000275601,ENSG00000206991,ENSG00000166762,ENSG00000284772
chr15	43746642	43747166	15:43746642-43747166	ENSG00000167004,ENSG00000206589,ENSG00000205771,ENSG00000201136,ENSG00000166763,ENSG00000224677,ENSG00000275601,ENSG00000166762
chr15	43769642	43769951	15:43769642-43769951	ENSG00000128886,ENSG00000167004,ENSG00000206589,ENSG00000205771,ENSG00000201136,ENSG00000166763,ENSG00000249839,ENSG00000224677,ENSG00000275601,ENSG00000206991,ENSG00000166762,ENSG00000284772,ENSG00000222398
chr15	43771772	43772143	15:43771772-43772143	ENSG00000140264,ENSG00000128886,ENSG00000167004,ENSG00000206589,ENSG00000201136,ENSG00000166763,ENSG00000249839,ENSG00000224677,ENSG00000275601,ENSG00000206991,ENSG00000166762,ENSG00000284772
chr15	43776781	43777753	15:43776781-43777753	ENSG00000221792,ENSG00000140264,ENSG00000128886,ENSG00000167004,ENSG00000206589,ENSG00000201136,ENSG00000166763,ENSG00000206991
chr15	43791820	43792501	15:43791820-43792501	ENSG00000242028,ENSG00000184716,ENSG00000221792,ENSG00000140264,ENSG00000262560,ENSG00000128886,ENSG00000166763
chr15	43800216	43800774	15:43800216-43800774	ENSG00000185607,ENSG00000227973,ENSG00000200391,ENSG00000092470,ENSG00000140259,ENSG00000242028,ENSG00000184716,ENSG00000221792,ENSG00000140264,ENSG00000262560,ENSG00000206589,ENSG00000201136,ENSG00000166763,ENSG00000275601
chr15	43824299	43824946	15:43824299-43824946	ENSG00000185607,ENSG00000227973,ENSG00000200391,ENSG00000092470,ENSG00000140259,ENSG00000242028,ENSG00000184716,ENSG00000221792,ENSG00000140264,ENSG00000166763
chr15	43826783	43827149	15:43826783-43827149	ENSG00000185607,ENSG00000227973,ENSG00000200391,ENSG00000092470,ENSG00000140259
chr15	43899957	43900256	15:43899957-43900256	ENSG00000250130,ENSG00000224055,ENSG00000185607,ENSG00000227973,ENSG00000171877,ENSG00000200391,ENSG00000242866
chr15	43903822	43904108	15:43903822-43904108	ENSG00000250130,ENSG00000224055,ENSG00000185607,ENSG00000227973,ENSG00000171877,ENSG00000200391,ENSG00000242866
chr15	44195185	44195544	15:44195185-44195544	ENSG00000259563,ENSG00000259335,ENSG00000259499,ENSG00000250130,ENSG00000224055,ENSG00000185607,ENSG00000227973,ENSG00000171877,ENSG00000200391
chr15	44287831	44288363	15:44287831-44288363	ENSG00000259563,ENSG00000259335,ENSG00000259499,ENSG00000250130,ENSG00000166734,ENSG00000185607
chr15	44288465	44289178	15:44288465-44289178	ENSG00000259563,ENSG00000259335,ENSG00000259499,ENSG00000250130,ENSG00000166734,ENSG00000185607,ENSG00000200391,ENSG00000249839
chr15	44426815	44427918	15:44426815-44427918	ENSG00000212424,ENSG00000259187,ENSG00000259659,ENSG00000259563,ENSG00000259335,ENSG00000137770,ENSG00000259595,ENSG00000259499,ENSG00000250130,ENSG00000166734
chr15	44536527	44537454	15:44536527-44537454	ENSG00000259659,ENSG00000104131,ENSG00000179523,ENSG00000259563,ENSG00000259335,ENSG00000259499,ENSG00000250130
chr15	44542619	44542896	15:44542619-44542896	ENSG00000259659,ENSG00000104131,ENSG00000179523,ENSG00000259563,ENSG00000259499
chr15	44578492	44578820	15:44578492-44578820	ENSG00000252117,ENSG00000259231,ENSG00000259742,ENSG00000212424,ENSG00000238845,ENSG00000259187,ENSG00000259479,ENSG00000259659,ENSG00000104133,ENSG00000104131,ENSG00000259563,ENSG00000250130
chr15	44584218	44584477	15:44584218-44584477	ENSG00000252117,ENSG00000259231,ENSG00000259742,ENSG00000212424,ENSG00000238845,ENSG00000259659,ENSG00000104133
chr15	44662524	44662799	15:44662524-44662799	ENSG00000252117,ENSG00000259231,ENSG00000185880,ENSG00000206957,ENSG00000229474,ENSG00000104133
chr15	44663046	44663979	15:44663046-44663979	ENSG00000252117,ENSG00000259231,ENSG00000238845,ENSG00000259187,ENSG00000259479,ENSG00000185880,ENSG00000166710,ENSG00000206957,ENSG00000229474,ENSG00000104133
chr15	44711151	44711685	15:44711151-44711685	ENSG00000259231,ENSG00000238845,ENSG00000259187,ENSG00000259479,ENSG00000185880,ENSG00000166710,ENSG00000206957,ENSG00000229474,ENSG00000104133
chr15	44711772	44712096	15:44711772-44712096	ENSG00000185880,ENSG00000166710,ENSG00000206957,ENSG00000229474,ENSG00000104133
chr15	44712544	44712838	15:44712544-44712838	ENSG00000185880,ENSG00000166710,ENSG00000206957,ENSG00000229474,ENSG00000104133
chr15	44728678	44729279	15:44728678-44729279	ENSG00000212424,ENSG00000238845,ENSG00000259187,ENSG00000259479,ENSG00000185880,ENSG00000166710,ENSG00000206957,ENSG00000229474,ENSG00000104133
chr15	44784211	44784980	15:44784211-44784980	ENSG00000252117,ENSG00000259231,ENSG00000259742,ENSG00000212424,ENSG00000238845,ENSG00000259187,ENSG00000259479,ENSG00000276121,ENSG00000185880,ENSG00000206957,ENSG00000229474,ENSG00000104133,ENSG00000249839
chr15	45022909	45023331	15:45022909-45023331	ENSG00000285934,ENSG00000259743,ENSG00000259352,ENSG00000259418,ENSG00000140263,ENSG00000212550,ENSG00000252288,ENSG00000259304,ENSG00000252475,ENSG00000167014,ENSG00000252117,ENSG00000259231,ENSG00000259742,ENSG00000212424,ENSG00000238845,ENSG00000259187,ENSG00000259479
chr15	45037140	45037401	15:45037140-45037401	ENSG00000259352,ENSG00000252171,ENSG00000259418,ENSG00000140263,ENSG00000212550,ENSG00000252288,ENSG00000259304,ENSG00000252475,ENSG00000167014,ENSG00000252117,ENSG00000259231,ENSG00000259742,ENSG00000212424,ENSG00000238845,ENSG00000259187,ENSG00000259479
chr15	45048925	45049379	15:45048925-45049379	ENSG00000259352,ENSG00000252171,ENSG00000259418,ENSG00000212550,ENSG00000252288,ENSG00000259304,ENSG00000252475,ENSG00000167014,ENSG00000252117,ENSG00000259231,ENSG00000259742,ENSG00000212424,ENSG00000238845,ENSG00000259187,ENSG00000259479
chr15	45118099	45118461	15:45118099-45118461	ENSG00000235390,ENSG00000137857,ENSG00000140254,ENSG00000140274,ENSG00000140279,ENSG00000259352,ENSG00000259418,ENSG00000212550,ENSG00000252288,ENSG00000259304,ENSG00000252475,ENSG00000167014,ENSG00000252117,ENSG00000259231,ENSG00000259742,ENSG00000212424,ENSG00000238845,ENSG00000259187,ENSG00000259479
chr15	45163074	45163365	15:45163074-45163365	ENSG00000238941,ENSG00000235390,ENSG00000259539,ENSG00000137857
chr15	45167359	45167700	15:45167359-45167700	ENSG00000238941,ENSG00000259433,ENSG00000235390,ENSG00000260035,ENSG00000259932,ENSG00000259519,ENSG00000138606,ENSG00000259539,ENSG00000137857
chr15	45169065	45169655	15:45169065-45169655	ENSG00000238941,ENSG00000259433,ENSG00000235390,ENSG00000260035,ENSG00000259932,ENSG00000259519,ENSG00000138606,ENSG00000259539,ENSG00000137857
chr15	45179253	45179456	15:45179253-45179456	ENSG00000259519,ENSG00000138606
chr15	45183095	45183390	15:45183095-45183390	ENSG00000235390,ENSG00000259932,ENSG00000259519,ENSG00000138606
chr15	45198373	45199195	15:45198373-45199195	ENSG00000259593,ENSG00000238941,ENSG00000259433,ENSG00000235390,ENSG00000260035,ENSG00000259932,ENSG00000138606,ENSG00000259352,ENSG00000259187
chr15	45200330	45200714	15:45200330-45200714	ENSG00000238941,ENSG00000259433,ENSG00000235390,ENSG00000260035,ENSG00000259932,ENSG00000138606
chr15	45215579	45215803	15:45215579-45215803	ENSG00000238941,ENSG00000259433,ENSG00000235390,ENSG00000137860,ENSG00000259338,ENSG00000261709,ENSG00000279014
chr15	45279020	45279660	15:45279020-45279660	ENSG00000223308,ENSG00000259255,ENSG00000287704,ENSG00000285934,ENSG00000238819,ENSG00000259593,ENSG00000259743,ENSG00000275672,ENSG00000171766,ENSG00000238941,ENSG00000259433,ENSG00000235390,ENSG00000285597,ENSG00000137860,ENSG00000259520,ENSG00000260035,ENSG00000259932,ENSG00000137857,ENSG00000140254,ENSG00000252475,ENSG00000167014,ENSG00000252117,ENSG00000259742
chr15	45378245	45378721	15:45378245-45378721	ENSG00000275672,ENSG00000171766,ENSG00000238941,ENSG00000259433,ENSG00000235390
chr15	45401948	45402956	15:45401948-45402956	ENSG00000285934,ENSG00000171763,ENSG00000275672,ENSG00000171766,ENSG00000238941,ENSG00000259433,ENSG00000235390
chr15	45403385	45403585	15:45403385-45403585	ENSG00000171763,ENSG00000171766,ENSG00000238941,ENSG00000259433,ENSG00000235390
chr15	45417561	45417978	15:45417561-45417978	ENSG00000223308,ENSG00000287704,ENSG00000238819,ENSG00000259743,ENSG00000259681,ENSG00000207516,ENSG00000284386,ENSG00000259342,ENSG00000166920,ENSG00000171763,ENSG00000171766,ENSG00000238941,ENSG00000259433,ENSG00000235390
chr15	45430250	45430685	15:45430250-45430685	ENSG00000223308,ENSG00000259255,ENSG00000238456,ENSG00000287704,ENSG00000238819,ENSG00000259593,ENSG00000259743,ENSG00000259681,ENSG00000207516,ENSG00000259354,ENSG00000284386,ENSG00000259342,ENSG00000166920,ENSG00000171763,ENSG00000238941,ENSG00000259433,ENSG00000235390,ENSG00000259187
chr15	45457607	45457868	15:45457607-45457868	ENSG00000259354,ENSG00000284386,ENSG00000259342,ENSG00000166920
chr15	45457975	45458318	15:45457975-45458318	ENSG00000259681,ENSG00000207516,ENSG00000259354,ENSG00000284386,ENSG00000259342,ENSG00000166920,ENSG00000238941,ENSG00000259433,ENSG00000235390
chr15	45458794	45459095	15:45458794-45459095	ENSG00000259681,ENSG00000207516,ENSG00000259354,ENSG00000284386,ENSG00000259342,ENSG00000166920,ENSG00000238941,ENSG00000259433,ENSG00000235390
chr15	45522374	45522948	15:45522374-45522948	ENSG00000260170,ENSG00000104164,ENSG00000275709,ENSG00000259681,ENSG00000207516,ENSG00000179362,ENSG00000104154
chr15	45574049	45574249	15:45574049-45574249	ENSG00000259743,ENSG00000260170,ENSG00000104164,ENSG00000275709,ENSG00000259427,ENSG00000259681,ENSG00000207516,ENSG00000179362
chr15	45586993	45588005	15:45586993-45588005	ENSG00000259743,ENSG00000200419,ENSG00000260170,ENSG00000104164,ENSG00000275709,ENSG00000259681,ENSG00000207516,ENSG00000179362,ENSG00000104154
chr15	45588290	45588729	15:45588290-45588729	ENSG00000200419,ENSG00000260170,ENSG00000104164,ENSG00000275709,ENSG00000259681,ENSG00000207516
chr15	45614268	45614468	15:45614268-45614468	ENSG00000238819,ENSG00000259743,ENSG00000200419,ENSG00000260170,ENSG00000104164,ENSG00000275709,ENSG00000259681,ENSG00000207516,ENSG00000179362,ENSG00000104154,ENSG00000249839
chr15	45634577	45635293	15:45634577-45635293	ENSG00000259509,ENSG00000287704,ENSG00000285934,ENSG00000238819,ENSG00000259593,ENSG00000259743,ENSG00000137767,ENSG00000259681,ENSG00000207516
chr15	45635372	45635638	15:45635372-45635638	ENSG00000238456,ENSG00000287704,ENSG00000238819,ENSG00000259593,ENSG00000259743,ENSG00000137767
chr15	45637552	45637890	15:45637552-45637890	ENSG00000238819,ENSG00000259593,ENSG00000259743,ENSG00000137767
chr15	45705677	45705909	15:45705677-45705909	ENSG00000287439,ENSG00000284540,ENSG00000259509,ENSG00000223308,ENSG00000259255,ENSG00000238456,ENSG00000287704,ENSG00000285934,ENSG00000238819,ENSG00000259593,ENSG00000287020,ENSG00000259743,ENSG00000259200,ENSG00000273972
chr15	48177629	48178498	15:48177629-48178498	ENSG00000259385,ENSG00000259235,ENSG00000074803,ENSG00000233932,ENSG00000104177,ENSG00000188467,ENSG00000287439,ENSG00000259730,ENSG00000259754,ENSG00000259572,ENSG00000213862,ENSG00000259588,ENSG00000259360,ENSG00000259221,ENSG00000259554,ENSG00000222343,ENSG00000137872,ENSG00000284540
chr15	48265997	48266406	15:48265997-48266406	ENSG00000259385,ENSG00000259235,ENSG00000074803,ENSG00000104177,ENSG00000188467,ENSG00000287439,ENSG00000259730,ENSG00000259754,ENSG00000259572,ENSG00000213862,ENSG00000259588,ENSG00000259740,ENSG00000259360,ENSG00000259221,ENSG00000259554,ENSG00000222343,ENSG00000137872,ENSG00000284540,ENSG00000259509,ENSG00000223308,ENSG00000259255,ENSG00000238456,ENSG00000287704,ENSG00000285934,ENSG00000238819,ENSG00000259593,ENSG00000287020,ENSG00000259743
chr15	48330872	48332301	15:48330872-48332301	ENSG00000128951,ENSG00000202542,ENSG00000259488,ENSG00000287439,ENSG00000213862,ENSG00000259740,ENSG00000259360,ENSG00000259221,ENSG00000137872
chr15	48336965	48337265	15:48336965-48337265	ENSG00000128951,ENSG00000202542,ENSG00000259488,ENSG00000287439,ENSG00000259730,ENSG00000213862,ENSG00000259588,ENSG00000259360,ENSG00000259221,ENSG00000259554,ENSG00000222343,ENSG00000137872
chr15	48360845	48361191	15:48360845-48361191	ENSG00000259670,ENSG00000259469,ENSG00000259216,ENSG00000273925,ENSG00000274654,ENSG00000286947,ENSG00000166147,ENSG00000202542,ENSG00000259385,ENSG00000188467,ENSG00000287439,ENSG00000259730,ENSG00000259754,ENSG00000259572,ENSG00000213862,ENSG00000259588,ENSG00000259740,ENSG00000259360,ENSG00000259221,ENSG00000259554,ENSG00000222343,ENSG00000137872,ENSG00000284540,ENSG00000259509,ENSG00000223308,ENSG00000259255,ENSG00000238456,ENSG00000285934,ENSG00000238819,ENSG00000259593,ENSG00000287020,ENSG00000259743
chr15	48507571	48507786	15:48507571-48507786	ENSG00000259469,ENSG00000259216,ENSG00000273925,ENSG00000274654,ENSG00000286947,ENSG00000166147,ENSG00000287439,ENSG00000259754,ENSG00000259572,ENSG00000213862,ENSG00000259588,ENSG00000259740,ENSG00000259360,ENSG00000259221,ENSG00000259554,ENSG00000222343,ENSG00000137872,ENSG00000284540,ENSG00000259509,ENSG00000223308,ENSG00000259255,ENSG00000238456,ENSG00000285934,ENSG00000238819
chr15	48555249	48555870	15:48555249-48555870	ENSG00000259469,ENSG00000259216,ENSG00000273925,ENSG00000274654,ENSG00000286947,ENSG00000166147,ENSG00000287439,ENSG00000259730,ENSG00000259754,ENSG00000259572,ENSG00000213862,ENSG00000259588,ENSG00000259740,ENSG00000259360,ENSG00000259221,ENSG00000259554,ENSG00000222343,ENSG00000137872,ENSG00000284540,ENSG00000259509,ENSG00000223308,ENSG00000238456,ENSG00000285934,ENSG00000238819,ENSG00000259593,ENSG00000287020,ENSG00000259743
chr15	48565924	48566322	15:48565924-48566322	ENSG00000276593,ENSG00000275580,ENSG00000200120,ENSG00000259656,ENSG00000259670,ENSG00000259469,ENSG00000259216,ENSG00000273925,ENSG00000274654,ENSG00000286947,ENSG00000166147,ENSG00000259235,ENSG00000188467,ENSG00000287439,ENSG00000259730,ENSG00000259754,ENSG00000259572,ENSG00000213862,ENSG00000259588,ENSG00000259740,ENSG00000259360,ENSG00000259221,ENSG00000259554,ENSG00000222343,ENSG00000137872,ENSG00000284540,ENSG00000259509,ENSG00000223308,ENSG00000259255,ENSG00000238456,ENSG00000287704,ENSG00000285934,ENSG00000238819,ENSG00000259593,ENSG00000287020,ENSG00000259743
chr15	48580112	48580809	15:48580112-48580809	ENSG00000259531,ENSG00000276593,ENSG00000259602,ENSG00000259670,ENSG00000259469,ENSG00000259216,ENSG00000273925,ENSG00000259705,ENSG00000274654,ENSG00000286947,ENSG00000166147,ENSG00000188467,ENSG00000287439,ENSG00000259730,ENSG00000259754,ENSG00000259572,ENSG00000213862,ENSG00000259588,ENSG00000259740,ENSG00000259360,ENSG00000259221,ENSG00000259554,ENSG00000222343,ENSG00000137872,ENSG00000284540,ENSG00000259509,ENSG00000223308,ENSG00000259255,ENSG00000238456,ENSG00000287704,ENSG00000285934,ENSG00000238819,ENSG00000259593,ENSG00000259743
chr15	48645465	48645931	15:48645465-48645931	ENSG00000273925,ENSG00000259705,ENSG00000166147
chr15	48696215	48696497	15:48696215-48696497	ENSG00000259670,ENSG00000259469,ENSG00000259216,ENSG00000273925,ENSG00000259730,ENSG00000259754,ENSG00000259588,ENSG00000259740,ENSG00000259554,ENSG00000222343,ENSG00000284540
chr15	48696748	48697200	15:48696748-48697200	ENSG00000259670,ENSG00000259469,ENSG00000259216,ENSG00000273925,ENSG00000188467,ENSG00000259730,ENSG00000259754,ENSG00000259572,ENSG00000213862,ENSG00000259588,ENSG00000259740,ENSG00000259360,ENSG00000259221,ENSG00000259554,ENSG00000222343,ENSG00000137872,ENSG00000284540,ENSG00000259509,ENSG00000259255,ENSG00000285934,ENSG00000238819
chr15	48794930	48795214	15:48794930-48795214	ENSG00000259700,ENSG00000259670,ENSG00000259469,ENSG00000259216,ENSG00000103995,ENSG00000273925,ENSG00000259754,ENSG00000259572,ENSG00000259740,ENSG00000259360,ENSG00000259221,ENSG00000284540,ENSG00000238456
chr15	48796034	48796234	15:48796034-48796234	ENSG00000259670
chr15	48800958	48801711	15:48800958-48801711	ENSG00000259700,ENSG00000259670,ENSG00000103995
chr15	48810364	48810679	15:48810364-48810679	ENSG00000259700,ENSG00000259670,ENSG00000103995
chr15	48810940	48811514	15:48810940-48811514	ENSG00000259602,ENSG00000259700,ENSG00000259670,ENSG00000259469,ENSG00000259216,ENSG00000103995,ENSG00000213862
chr15	48852044	48852317	15:48852044-48852317	ENSG00000259531,ENSG00000276593,ENSG00000275580,ENSG00000200120,ENSG00000259656,ENSG00000207105,ENSG00000259602,ENSG00000213862
chr15	48858353	48858840	15:48858353-48858840	ENSG00000140285,ENSG00000259531,ENSG00000276593,ENSG00000275580,ENSG00000243338,ENSG00000200120,ENSG00000259656,ENSG00000207105,ENSG00000259602,ENSG00000255302,ENSG00000185634,ENSG00000259670,ENSG00000259469,ENSG00000259216,ENSG00000259730,ENSG00000259754,ENSG00000259572,ENSG00000213862,ENSG00000259588,ENSG00000259740,ENSG00000259360,ENSG00000259221,ENSG00000259554,ENSG00000222343,ENSG00000137872,ENSG00000284540,ENSG00000238456,ENSG00000285934
chr15	48877708	48878552	15:48877708-48878552	ENSG00000200120,ENSG00000259656,ENSG00000207105,ENSG00000259602,ENSG00000255302,ENSG00000185634
chr15	48975724	48976089	15:48975724-48976089	ENSG00000259531,ENSG00000276593,ENSG00000275580,ENSG00000243338,ENSG00000200120,ENSG00000259656,ENSG00000207105,ENSG00000138593,ENSG00000259500,ENSG00000259602,ENSG00000255302,ENSG00000185634,ENSG00000287439,ENSG00000259730,ENSG00000259754,ENSG00000259572,ENSG00000213862,ENSG00000259588,ENSG00000259740,ENSG00000137872,ENSG00000223308,ENSG00000238456
chr15	49036835	49037232	15:49036835-49037232	ENSG00000259531,ENSG00000276593,ENSG00000275580,ENSG00000243338,ENSG00000200120,ENSG00000259656,ENSG00000265942,ENSG00000207105,ENSG00000138593,ENSG00000259602,ENSG00000213862,ENSG00000259740,ENSG00000259509,ENSG00000223308
chr15	49046241	49046824	15:49046241-49046824	ENSG00000275580,ENSG00000259467,ENSG00000200120,ENSG00000166200,ENSG00000259656,ENSG00000265942,ENSG00000207105,ENSG00000138593,ENSG00000259602
chr15	49155013	49156073	15:49155013-49156073	ENSG00000243338,ENSG00000264210,ENSG00000259467,ENSG00000156958,ENSG00000200120,ENSG00000166200,ENSG00000259656
chr15	49169871	49170549	15:49169871-49170549	ENSG00000259531,ENSG00000275580,ENSG00000243338,ENSG00000259545,ENSG00000264210,ENSG00000259467,ENSG00000156958,ENSG00000200120,ENSG00000166200,ENSG00000259656
chr15	49225587	49225969	15:49225587-49225969	ENSG00000140285,ENSG00000259531,ENSG00000276593,ENSG00000275580,ENSG00000243338,ENSG00000200120,ENSG00000259656
chr15	49226080	49226318	15:49226080-49226318	ENSG00000140285,ENSG00000259531,ENSG00000276593,ENSG00000275580,ENSG00000243338
chr15	49235422	49235902	15:49235422-49235902	ENSG00000259388,ENSG00000140285,ENSG00000259531,ENSG00000276593,ENSG00000275580,ENSG00000243338,ENSG00000156958
chr15	49471280	49471554	15:49471280-49471554	ENSG00000259188,ENSG00000259388,ENSG00000140285,ENSG00000259531,ENSG00000276593,ENSG00000275580
chr15	49573500	49573703	15:49573500-49573703	ENSG00000259388,ENSG00000259531,ENSG00000276593,ENSG00000275580
chr15	49620714	49621352	15:49620714-49621352	ENSG00000259188,ENSG00000259388,ENSG00000104047,ENSG00000140285,ENSG00000166262
chr15	49741791	49742030	15:49741791-49742030	ENSG00000259188,ENSG00000259388,ENSG00000259531,ENSG00000276593,ENSG00000275580
chr15	50003665	50004248	15:50003665-50004248	ENSG00000201086,ENSG00000259188,ENSG00000104043,ENSG00000259388,ENSG00000140285,ENSG00000259531,ENSG00000276593,ENSG00000275580,ENSG00000243338,ENSG00000259656
chr15	50055748	50056085	15:50055748-50056085	ENSG00000200605,ENSG00000201086,ENSG00000259188,ENSG00000104043,ENSG00000259388,ENSG00000140285,ENSG00000259531,ENSG00000276593,ENSG00000275580
chr15	50182030	50182741	15:50182030-50182741	ENSG00000200605,ENSG00000140284,ENSG00000104043
chr15	50247812	50248090	15:50247812-50248090	ENSG00000241175,ENSG00000140287,ENSG00000200605
chr15	50260512	50260835	15:50260512-50260835	ENSG00000140287,ENSG00000200605
chr15	50260928	50261337	15:50260928-50261337	ENSG00000140287,ENSG00000200605
chr15	50316131	50316377	15:50316131-50316377	ENSG00000242737,ENSG00000252376,ENSG00000271819,ENSG00000104064,ENSG00000200605
chr15	50353886	50354463	15:50353886-50354463	ENSG00000242737,ENSG00000252376,ENSG00000284284,ENSG00000259715,ENSG00000244879,ENSG00000285410,ENSG00000271819,ENSG00000104064
chr15	50354960	50355627	15:50354960-50355627	ENSG00000242737,ENSG00000252376,ENSG00000284284,ENSG00000259715,ENSG00000244879,ENSG00000285410,ENSG00000271819,ENSG00000104064
chr15	50418068	50418524	15:50418068-50418524	ENSG00000242737,ENSG00000252376,ENSG00000138592,ENSG00000259465
chr15	50423991	50424789	15:50423991-50424789	ENSG00000170236,ENSG00000242737,ENSG00000252376,ENSG00000138592,ENSG00000259465,ENSG00000284284,ENSG00000259715,ENSG00000244879,ENSG00000104064
chr15	50593819	50594103	15:50593819-50594103	ENSG00000259684,ENSG00000092439,ENSG00000170236,ENSG00000242737,ENSG00000252376
chr15	50594318	50594706	15:50594318-50594706	ENSG00000259668,ENSG00000259378,ENSG00000279665,ENSG00000259684,ENSG00000092439,ENSG00000170236,ENSG00000242737,ENSG00000252376
chr15	50677099	50677423	15:50677099-50677423	ENSG00000259378,ENSG00000081014,ENSG00000273674,ENSG00000241130,ENSG00000279665,ENSG00000243027,ENSG00000288645
chr15	50686034	50686329	15:50686034-50686329	ENSG00000241130,ENSG00000279665,ENSG00000243027,ENSG00000288645,ENSG00000092439
chr15	50686478	50687292	15:50686478-50687292	ENSG00000259378,ENSG00000081014,ENSG00000273674,ENSG00000241130,ENSG00000279665,ENSG00000243027,ENSG00000288645,ENSG00000092439,ENSG00000170236,ENSG00000242737,ENSG00000252376
chr15	50753667	50753867	15:50753667-50753867	ENSG00000241130,ENSG00000259773,ENSG00000279665,ENSG00000138600
chr15	50764998	50765983	15:50764998-50765983	ENSG00000259378,ENSG00000241130,ENSG00000259773,ENSG00000279665,ENSG00000138600,ENSG00000243027,ENSG00000288645,ENSG00000259684,ENSG00000170236,ENSG00000252376
chr15	50876958	50877287	15:50876958-50877287	ENSG00000259378,ENSG00000081014,ENSG00000273674,ENSG00000241130,ENSG00000259773,ENSG00000279665,ENSG00000243027,ENSG00000288645,ENSG00000259684,ENSG00000170236,ENSG00000242737,ENSG00000252376
chr15	50885858	50886224	15:50885858-50886224	ENSG00000259668,ENSG00000270378,ENSG00000278098,ENSG00000283614,ENSG00000259240,ENSG00000259378,ENSG00000081014,ENSG00000273674,ENSG00000241130,ENSG00000259773,ENSG00000279665,ENSG00000243027,ENSG00000288645,ENSG00000259684,ENSG00000170236,ENSG00000242737,ENSG00000252376
chr15	50907818	50909100	15:50907818-50909100	ENSG00000259378,ENSG00000081014,ENSG00000273674,ENSG00000259684,ENSG00000170236,ENSG00000242737,ENSG00000252376
chr15	51004043	51004470	15:51004043-51004470	ENSG00000287596,ENSG00000259237,ENSG00000259612,ENSG00000214896,ENSG00000259668,ENSG00000259678,ENSG00000259194,ENSG00000270378,ENSG00000186417,ENSG00000259306,ENSG00000278098,ENSG00000283614,ENSG00000259701,ENSG00000266593,ENSG00000259204,ENSG00000183578,ENSG00000259240,ENSG00000259378,ENSG00000081014,ENSG00000259684,ENSG00000170236,ENSG00000242737,ENSG00000252376
chr15	51077579	51077934	15:51077579-51077934	ENSG00000287596,ENSG00000259612,ENSG00000259668,ENSG00000259678,ENSG00000259194,ENSG00000270378,ENSG00000186417,ENSG00000259306,ENSG00000278098,ENSG00000283614,ENSG00000259701,ENSG00000266593,ENSG00000259204,ENSG00000183578,ENSG00000259240,ENSG00000259378,ENSG00000259684,ENSG00000170236
chr15	51162870	51163128	15:51162870-51163128	ENSG00000259668,ENSG00000259678,ENSG00000259194,ENSG00000270378,ENSG00000186417,ENSG00000259306,ENSG00000278098,ENSG00000283614,ENSG00000259701,ENSG00000266593,ENSG00000137869,ENSG00000183578,ENSG00000259240,ENSG00000259378
chr15	51192771	51192971	15:51192771-51192971	ENSG00000259668,ENSG00000259678,ENSG00000259194,ENSG00000270378,ENSG00000186417,ENSG00000259306,ENSG00000278098,ENSG00000283614,ENSG00000259701,ENSG00000266593,ENSG00000137869,ENSG00000259378
chr15	51228475	51228804	15:51228475-51228804	ENSG00000259237,ENSG00000259668,ENSG00000259678,ENSG00000259194,ENSG00000270378,ENSG00000186417,ENSG00000259306,ENSG00000278098,ENSG00000283614,ENSG00000259701,ENSG00000266593,ENSG00000137869
chr15	51622942	51623146	15:51622942-51623146	ENSG00000259668,ENSG00000104093
chr15	51647194	51647538	15:51647194-51647538	ENSG00000214896,ENSG00000259668,ENSG00000104093,ENSG00000259678
chr15	51652060	51652671	15:51652060-51652671	ENSG00000206641,ENSG00000252066,ENSG00000166415,ENSG00000259237,ENSG00000259612,ENSG00000214896,ENSG00000259203,ENSG00000169856,ENSG00000259556,ENSG00000259185,ENSG00000272337,ENSG00000259201,ENSG00000259377,ENSG00000128872,ENSG00000140280,ENSG00000259296,ENSG00000104112,ENSG00000259668,ENSG00000104093,ENSG00000259678,ENSG00000270378,ENSG00000259306,ENSG00000278098,ENSG00000283614
chr15	51658810	51659020	15:51658810-51659020	ENSG00000259668,ENSG00000259678
chr15	51681395	51681669	15:51681395-51681669	ENSG00000214896,ENSG00000259296,ENSG00000259241,ENSG00000104112,ENSG00000259668
chr15	51702794	51703011	15:51702794-51703011	ENSG00000259296,ENSG00000259241,ENSG00000104112,ENSG00000259668
chr15	51706395	51706757	15:51706395-51706757	ENSG00000206641,ENSG00000166415,ENSG00000287596,ENSG00000259237,ENSG00000259612,ENSG00000259296,ENSG00000259241,ENSG00000104112,ENSG00000259668,ENSG00000259678
chr15	51731582	51732085	15:51731582-51732085	ENSG00000259377,ENSG00000140280,ENSG00000259296
chr15	51736929	51737931	15:51736929-51737931	ENSG00000259377,ENSG00000128872,ENSG00000140280,ENSG00000259296
chr15	51751361	51751756	15:51751361-51751756	ENSG00000259377,ENSG00000128872,ENSG00000140280,ENSG00000259296
chr15	51751892	51752275	15:51751892-51752275	ENSG00000259377,ENSG00000128872,ENSG00000140280
chr15	51776218	51776482	15:51776218-51776482	ENSG00000214896,ENSG00000259185,ENSG00000272337,ENSG00000259201,ENSG00000128872,ENSG00000259296,ENSG00000259668
chr15	51777015	51777316	15:51777015-51777316	ENSG00000214896,ENSG00000259185,ENSG00000272337,ENSG00000128872,ENSG00000259296,ENSG00000259668
chr15	51829471	51830364	15:51829471-51830364	ENSG00000252066,ENSG00000259237,ENSG00000259612,ENSG00000214896,ENSG00000259203,ENSG00000169856,ENSG00000259556,ENSG00000259185,ENSG00000272337,ENSG00000259201,ENSG00000259632,ENSG00000277677,ENSG00000274954,ENSG00000138594
chr15	51874643	51874980	15:51874643-51874980	ENSG00000259612,ENSG00000214896,ENSG00000259556,ENSG00000259185,ENSG00000272337,ENSG00000259201,ENSG00000207484,ENSG00000259632,ENSG00000277677,ENSG00000138594
chr15	51875246	51875589	15:51875246-51875589	ENSG00000259612,ENSG00000242327,ENSG00000259556,ENSG00000259185,ENSG00000272337,ENSG00000259201,ENSG00000207484,ENSG00000259632,ENSG00000277677,ENSG00000138594
chr15	51878809	51879177	15:51878809-51879177	ENSG00000259612,ENSG00000242327,ENSG00000259556,ENSG00000259185,ENSG00000272337,ENSG00000259201,ENSG00000207484,ENSG00000259632,ENSG00000277677,ENSG00000138594
chr15	51971258	51972127	15:51971258-51972127	ENSG00000259237,ENSG00000259612,ENSG00000214896,ENSG00000259203,ENSG00000169856,ENSG00000206995,ENSG00000259709,ENSG00000259327,ENSG00000137875,ENSG00000242327,ENSG00000259178,ENSG00000259712,ENSG00000274528,ENSG00000259438,ENSG00000069956,ENSG00000166477,ENSG00000259556,ENSG00000259185,ENSG00000272337,ENSG00000259201
chr15	51982184	51982509	15:51982184-51982509	ENSG00000259612,ENSG00000221052,ENSG00000206995,ENSG00000259709,ENSG00000259327,ENSG00000137875,ENSG00000242327,ENSG00000259178,ENSG00000259712,ENSG00000274528,ENSG00000259438,ENSG00000069956,ENSG00000166477,ENSG00000259556,ENSG00000259185,ENSG00000272337,ENSG00000259201
chr15	52018965	52020075	15:52018965-52020075	ENSG00000259327,ENSG00000137875,ENSG00000242327,ENSG00000259712,ENSG00000274528,ENSG00000259438,ENSG00000069956
chr15	52021171	52021432	15:52021171-52021432	ENSG00000259327,ENSG00000137875,ENSG00000242327,ENSG00000259712,ENSG00000259398,ENSG00000274528,ENSG00000259438,ENSG00000069956
chr15	52031606	52031868	15:52031606-52031868	ENSG00000287596,ENSG00000259612,ENSG00000259327,ENSG00000137875,ENSG00000242327,ENSG00000259712,ENSG00000259398,ENSG00000274528,ENSG00000259438,ENSG00000069956,ENSG00000259556
chr15	52042307	52042516	15:52042307-52042516	ENSG00000287596,ENSG00000259203,ENSG00000221052,ENSG00000259327,ENSG00000137875,ENSG00000242327,ENSG00000259712,ENSG00000259398,ENSG00000274528,ENSG00000259438,ENSG00000069956,ENSG00000259556,ENSG00000259185,ENSG00000272337
chr15	52078996	52079202	15:52078996-52079202	ENSG00000259237,ENSG00000259612,ENSG00000214896,ENSG00000259709,ENSG00000259327,ENSG00000137875,ENSG00000242327,ENSG00000259178,ENSG00000259712,ENSG00000259556,ENSG00000259185,ENSG00000272337,ENSG00000259201
chr15	52139945	52140154	15:52139945-52140154	ENSG00000166415,ENSG00000206995,ENSG00000259709,ENSG00000259327,ENSG00000069966,ENSG00000137875,ENSG00000242327,ENSG00000259712
chr15	52179290	52180174	15:52179290-52180174	ENSG00000259301,ENSG00000252066,ENSG00000166415,ENSG00000287596,ENSG00000259237,ENSG00000214896,ENSG00000259203,ENSG00000169856,ENSG00000221052,ENSG00000259577,ENSG00000206995,ENSG00000259709,ENSG00000259327,ENSG00000069966,ENSG00000137875,ENSG00000242327,ENSG00000259712
chr15	52208377	52208659	15:52208377-52208659	ENSG00000259301,ENSG00000206641,ENSG00000252066,ENSG00000166415,ENSG00000287596,ENSG00000259237,ENSG00000259612,ENSG00000214896,ENSG00000259203,ENSG00000169856,ENSG00000221052,ENSG00000128833,ENSG00000259577,ENSG00000206995,ENSG00000259327,ENSG00000069966,ENSG00000137875,ENSG00000242327,ENSG00000259712,ENSG00000259556,ENSG00000259185,ENSG00000272337,ENSG00000259201
chr15	52227416	52227665	15:52227416-52227665	ENSG00000252066,ENSG00000166415,ENSG00000287596,ENSG00000259237,ENSG00000259612,ENSG00000214896,ENSG00000259203,ENSG00000169856,ENSG00000221052,ENSG00000128833,ENSG00000259577,ENSG00000206995,ENSG00000259327,ENSG00000137875,ENSG00000242327,ENSG00000259712,ENSG00000259556
chr15	52528753	52529456	15:52528753-52529456	ENSG00000259301,ENSG00000206641,ENSG00000252066,ENSG00000166415,ENSG00000287596,ENSG00000259237,ENSG00000259612,ENSG00000214896,ENSG00000259203,ENSG00000169856,ENSG00000260618,ENSG00000128989,ENSG00000231169,ENSG00000197535,ENSG00000221052
chr15	52556600	52556830	15:52556600-52556830	ENSG00000252066,ENSG00000260618,ENSG00000128989,ENSG00000231169,ENSG00000221052
chr15	52559621	52559883	15:52559621-52559883	ENSG00000252066,ENSG00000287596,ENSG00000259612,ENSG00000214896,ENSG00000259203,ENSG00000169856,ENSG00000260618,ENSG00000128989,ENSG00000231169,ENSG00000221052
chr15	52568535	52569355	15:52568535-52569355	ENSG00000252066,ENSG00000259203,ENSG00000169856,ENSG00000260618,ENSG00000128989,ENSG00000231169,ENSG00000221052
chr15	52651962	52652302	15:52651962-52652302	ENSG00000280362,ENSG00000206641,ENSG00000252066,ENSG00000166415,ENSG00000287596,ENSG00000259237,ENSG00000259612,ENSG00000214896,ENSG00000259203,ENSG00000169856,ENSG00000287500,ENSG00000259935,ENSG00000047346,ENSG00000260618,ENSG00000231169,ENSG00000221052
chr15	52678126	52679768	15:52678126-52679768	ENSG00000206641,ENSG00000252066,ENSG00000166415,ENSG00000259237,ENSG00000214896,ENSG00000259203,ENSG00000169856,ENSG00000287500,ENSG00000047346,ENSG00000260618,ENSG00000231169,ENSG00000221052
chr15	52683654	52683921	15:52683654-52683921	ENSG00000259612,ENSG00000214896,ENSG00000259203,ENSG00000169856,ENSG00000287500,ENSG00000047346,ENSG00000221052
chr15	55168422	55168877	15:55168422-55168877	ENSG00000283891,ENSG00000277548,ENSG00000274765,ENSG00000279145,ENSG00000260937,ENSG00000259550,ENSG00000259619,ENSG00000137766,ENSG00000259669,ENSG00000280362,ENSG00000259301,ENSG00000206641,ENSG00000252066,ENSG00000166415,ENSG00000287596,ENSG00000259237,ENSG00000259612,ENSG00000259203,ENSG00000169856
chr15	55196571	55197434	15:55196571-55197434	ENSG00000283891,ENSG00000277548,ENSG00000274765,ENSG00000137876,ENSG00000279145,ENSG00000260937,ENSG00000259550,ENSG00000137766,ENSG00000259669,ENSG00000280362,ENSG00000259301,ENSG00000206641,ENSG00000166415
chr15	55207311	55207633	15:55207311-55207633	ENSG00000283891,ENSG00000277548,ENSG00000274765,ENSG00000137876,ENSG00000279145,ENSG00000260937,ENSG00000259550,ENSG00000259619,ENSG00000137766,ENSG00000259669,ENSG00000280362,ENSG00000259301,ENSG00000206641,ENSG00000252066,ENSG00000166415,ENSG00000287596
chr15	55217538	55217932	15:55217538-55217932	ENSG00000283891,ENSG00000277548,ENSG00000274765,ENSG00000276533,ENSG00000069974,ENSG00000137876,ENSG00000260937,ENSG00000259550,ENSG00000259619,ENSG00000137766,ENSG00000259669,ENSG00000280362,ENSG00000259301,ENSG00000252066
chr15	55237498	55237854	15:55237498-55237854	ENSG00000283891,ENSG00000277548,ENSG00000274765,ENSG00000069974,ENSG00000260937,ENSG00000259550,ENSG00000137766,ENSG00000259669,ENSG00000280362,ENSG00000259301,ENSG00000206641,ENSG00000252066,ENSG00000166415,ENSG00000287596,ENSG00000259612
chr15	55267528	55267744	15:55267528-55267744	ENSG00000069974
chr15	55279764	55279964	15:55279764-55279964	ENSG00000276533,ENSG00000069974
chr15	55289040	55289360	15:55289040-55289360	ENSG00000283891,ENSG00000274765,ENSG00000276533,ENSG00000069974,ENSG00000259669,ENSG00000259301
chr15	55289539	55290064	15:55289539-55290064	ENSG00000283891,ENSG00000277548,ENSG00000274765,ENSG00000276533,ENSG00000069974,ENSG00000260937,ENSG00000259550,ENSG00000259619,ENSG00000137766,ENSG00000259669,ENSG00000259301,ENSG00000206641
chr15	55290152	55290382	15:55290152-55290382	ENSG00000283891,ENSG00000277548,ENSG00000274765,ENSG00000276533,ENSG00000069974,ENSG00000259550,ENSG00000259669,ENSG00000280362,ENSG00000259301
chr15	55290487	55290777	15:55290487-55290777	ENSG00000283891,ENSG00000277548,ENSG00000274765,ENSG00000276533,ENSG00000069974,ENSG00000259550,ENSG00000259619,ENSG00000137766,ENSG00000259669,ENSG00000280362,ENSG00000259301
chr15	55318764	55319491	15:55318764-55319491	ENSG00000283891,ENSG00000277548,ENSG00000274765,ENSG00000069943,ENSG00000225973,ENSG00000069974,ENSG00000259550,ENSG00000137766,ENSG00000206641
chr15	55407739	55408810	15:55407739-55408810	ENSG00000261652,ENSG00000283891,ENSG00000277548,ENSG00000274765,ENSG00000260916,ENSG00000069943,ENSG00000259550,ENSG00000259669
chr15	55435353	55435561	15:55435353-55435561	ENSG00000260036,ENSG00000261652,ENSG00000283891,ENSG00000277548,ENSG00000274765,ENSG00000259550,ENSG00000137766,ENSG00000259669,ENSG00000259301
chr15	55498155	55498613	15:55498155-55498613	ENSG00000259180,ENSG00000256061,ENSG00000283891,ENSG00000261771,ENSG00000277548,ENSG00000274765,ENSG00000260937,ENSG00000259550,ENSG00000259619,ENSG00000280362,ENSG00000259301,ENSG00000206641,ENSG00000166415
chr15	55526501	55526822	15:55526501-55526822	ENSG00000259180,ENSG00000166450,ENSG00000283891,ENSG00000260937,ENSG00000259550,ENSG00000259619,ENSG00000137766,ENSG00000166415
chr15	55587832	55588759	15:55587832-55588759	ENSG00000259180,ENSG00000166450,ENSG00000285805,ENSG00000171016,ENSG00000260937,ENSG00000259669,ENSG00000280362,ENSG00000206641,ENSG00000252066,ENSG00000287596
chr15	55774248	55774707	15:55774248-55774707	ENSG00000261333,ENSG00000239703,ENSG00000259369,ENSG00000259180,ENSG00000166450,ENSG00000260937,ENSG00000259550,ENSG00000259619,ENSG00000280362,ENSG00000206641,ENSG00000166415
chr15	55789139	55789373	15:55789139-55789373	ENSG00000261333,ENSG00000239703,ENSG00000259369,ENSG00000259180,ENSG00000166450,ENSG00000260937,ENSG00000259550,ENSG00000259619,ENSG00000259669,ENSG00000252066
chr15	55846158	55846452	15:55846158-55846452	ENSG00000261333,ENSG00000239703,ENSG00000230183,ENSG00000259369,ENSG00000259180,ENSG00000166450,ENSG00000259550,ENSG00000206641,ENSG00000252066,ENSG00000166415
chr15	55993087	55993966	15:55993087-55993966	ENSG00000261072,ENSG00000261333,ENSG00000239703,ENSG00000230183,ENSG00000069869,ENSG00000259180,ENSG00000166450,ENSG00000259619
chr15	56243162	56243572	15:56243162-56243572	ENSG00000275417,ENSG00000261072,ENSG00000181827
chr15	56243680	56244076	15:56243680-56244076	ENSG00000275417,ENSG00000151575,ENSG00000261072,ENSG00000181827,ENSG00000261333,ENSG00000239703
chr15	56246017	56246472	15:56246017-56246472	ENSG00000261823,ENSG00000199784,ENSG00000275417,ENSG00000151575,ENSG00000261072,ENSG00000181827,ENSG00000261333
chr15	56251469	56251878	15:56251469-56251878	ENSG00000128849,ENSG00000276696,ENSG00000260392,ENSG00000277245,ENSG00000261823,ENSG00000199784,ENSG00000275417,ENSG00000261072,ENSG00000181827,ENSG00000261333,ENSG00000239703,ENSG00000259180
chr15	56286307	56286595	15:56286307-56286595	ENSG00000252984,ENSG00000128849,ENSG00000277245,ENSG00000261823,ENSG00000199784,ENSG00000261072,ENSG00000261333,ENSG00000239703
chr15	56293928	56294338	15:56293928-56294338	ENSG00000259671,ENSG00000259379,ENSG00000259600,ENSG00000259626,ENSG00000259651,ENSG00000274719,ENSG00000259477,ENSG00000261489,ENSG00000252984,ENSG00000276696,ENSG00000260392,ENSG00000277245,ENSG00000261823,ENSG00000259941,ENSG00000199784,ENSG00000261072,ENSG00000261333,ENSG00000239703,ENSG00000260937,ENSG00000259550,ENSG00000259619,ENSG00000259301
chr15	56320320	56320757	15:56320320-56320757	ENSG00000259671,ENSG00000259379,ENSG00000259600,ENSG00000259626,ENSG00000259651,ENSG00000259477,ENSG00000261489,ENSG00000252984,ENSG00000276696,ENSG00000260392,ENSG00000277245,ENSG00000261823,ENSG00000259941,ENSG00000261174,ENSG00000199784,ENSG00000261072,ENSG00000261333,ENSG00000239703,ENSG00000260937,ENSG00000137766
chr15	56322478	56322682	15:56322478-56322682	ENSG00000261174,ENSG00000261333
chr15	56364998	56365733	15:56364998-56365733	ENSG00000259285,ENSG00000274719,ENSG00000261489,ENSG00000128849,ENSG00000276696,ENSG00000260392,ENSG00000277245,ENSG00000261823,ENSG00000259941,ENSG00000199784,ENSG00000151575,ENSG00000261072,ENSG00000261333,ENSG00000239703,ENSG00000280362
chr15	56382981	56383391	15:56382981-56383391	ENSG00000259671,ENSG00000259379,ENSG00000259600,ENSG00000259626,ENSG00000259651,ENSG00000103569,ENSG00000259285,ENSG00000274719,ENSG00000259477,ENSG00000261265,ENSG00000261489,ENSG00000252984,ENSG00000128849,ENSG00000260870,ENSG00000239035,ENSG00000260689,ENSG00000276696,ENSG00000260392,ENSG00000277245,ENSG00000261823,ENSG00000259941,ENSG00000199784,ENSG00000151575,ENSG00000261072,ENSG00000261333,ENSG00000239703,ENSG00000230183,ENSG00000259180,ENSG00000260937,ENSG00000259550,ENSG00000259619,ENSG00000137766
chr15	56464917	56465570	15:56464917-56465570	ENSG00000261265,ENSG00000261489,ENSG00000252984,ENSG00000128849,ENSG00000260870,ENSG00000239035,ENSG00000260689,ENSG00000225625,ENSG00000279683,ENSG00000276696,ENSG00000260392,ENSG00000277245,ENSG00000138587,ENSG00000261823,ENSG00000261333
chr15	56468501	56468856	15:56468501-56468856	ENSG00000128849,ENSG00000225625,ENSG00000279683,ENSG00000276696,ENSG00000260392,ENSG00000277245,ENSG00000138587
chr15	56491167	56491413	15:56491167-56491413	ENSG00000261265,ENSG00000261489,ENSG00000252984,ENSG00000128849,ENSG00000260870,ENSG00000260172,ENSG00000239035,ENSG00000260689,ENSG00000225625,ENSG00000279683,ENSG00000276696,ENSG00000260392,ENSG00000277245
chr15	56733062	56733833	15:56733062-56733833	ENSG00000274719,ENSG00000261489,ENSG00000252984,ENSG00000128849,ENSG00000239035,ENSG00000260689,ENSG00000225625,ENSG00000279683,ENSG00000274667,ENSG00000276696,ENSG00000137871,ENSG00000260392
chr15	56886983	56887811	15:56886983-56887811	ENSG00000274719,ENSG00000261265,ENSG00000261489,ENSG00000252984,ENSG00000128849,ENSG00000260870,ENSG00000239035,ENSG00000260689,ENSG00000140262,ENSG00000275343,ENSG00000276524,ENSG00000225625,ENSG00000285331,ENSG00000279683,ENSG00000285253,ENSG00000276696,ENSG00000260392
chr15	56918182	56919204	15:56918182-56919204	ENSG00000252984,ENSG00000128849,ENSG00000260870,ENSG00000239035,ENSG00000260689,ENSG00000140262,ENSG00000275343,ENSG00000276524,ENSG00000225625,ENSG00000285331,ENSG00000279683,ENSG00000285253,ENSG00000260392
chr15	57138354	57138596	15:57138354-57138596	ENSG00000261265,ENSG00000261489,ENSG00000252984,ENSG00000128849,ENSG00000260870,ENSG00000260172,ENSG00000239035,ENSG00000260689,ENSG00000140262,ENSG00000275343,ENSG00000225625,ENSG00000279683,ENSG00000276696,ENSG00000260392
chr15	57306665	57306952	15:57306665-57306952	ENSG00000261265,ENSG00000261489,ENSG00000252984,ENSG00000128849,ENSG00000260870,ENSG00000260172,ENSG00000247982,ENSG00000239035,ENSG00000260689,ENSG00000225625,ENSG00000279683,ENSG00000276696
chr15	57559939	57560152	15:57559939-57560152	ENSG00000259671,ENSG00000259379,ENSG00000259600,ENSG00000259626,ENSG00000259651,ENSG00000103569,ENSG00000259285,ENSG00000274719,ENSG00000259477,ENSG00000261219,ENSG00000137878,ENSG00000263155,ENSG00000240874,ENSG00000276772,ENSG00000261265,ENSG00000261489,ENSG00000252984,ENSG00000128849,ENSG00000260870
chr15	57561041	57561350	15:57561041-57561350	ENSG00000240934,ENSG00000259671,ENSG00000259379,ENSG00000259600,ENSG00000259626,ENSG00000259651,ENSG00000103569,ENSG00000259285,ENSG00000274719,ENSG00000259477,ENSG00000261219,ENSG00000137878,ENSG00000263155,ENSG00000240874,ENSG00000276772,ENSG00000261265,ENSG00000261489,ENSG00000252984,ENSG00000128849,ENSG00000260870
chr15	57591757	57592070	15:57591757-57592070	ENSG00000137878,ENSG00000263155,ENSG00000276772,ENSG00000261489,ENSG00000128849
chr15	57706406	57707234	15:57706406-57707234	ENSG00000240934,ENSG00000259671,ENSG00000259379,ENSG00000259600,ENSG00000259626,ENSG00000259651,ENSG00000103569,ENSG00000259285,ENSG00000274719,ENSG00000259477,ENSG00000261219,ENSG00000255529,ENSG00000276772,ENSG00000261265,ENSG00000261489,ENSG00000252984,ENSG00000128849
chr15	58331935	58332594	15:58331935-58332594	ENSG00000200318,ENSG00000259173,ENSG00000278513,ENSG00000259250,ENSG00000259476,ENSG00000277790,ENSG00000277229,ENSG00000259293,ENSG00000240934,ENSG00000259671,ENSG00000259379,ENSG00000259600,ENSG00000259626,ENSG00000259651,ENSG00000103569,ENSG00000259285,ENSG00000274719,ENSG00000259477,ENSG00000128918,ENSG00000259771
chr15	58438985	58439232	15:58438985-58439232	ENSG00000259250,ENSG00000259476,ENSG00000277790,ENSG00000277229,ENSG00000259293,ENSG00000166035,ENSG00000240934,ENSG00000259671,ENSG00000259379,ENSG00000259600,ENSG00000259626,ENSG00000259651,ENSG00000103569
chr15	58546639	58547008	15:58546639-58547008	ENSG00000200318,ENSG00000259173,ENSG00000278513,ENSG00000182625,ENSG00000259250,ENSG00000259476,ENSG00000277790,ENSG00000277229,ENSG00000259293,ENSG00000166035,ENSG00000240934,ENSG00000259671,ENSG00000259379,ENSG00000259600,ENSG00000259626,ENSG00000259651,ENSG00000103569,ENSG00000259285,ENSG00000274719,ENSG00000259477,ENSG00000259601,ENSG00000259750,ENSG00000259735
chr15	58628519	58628954	15:58628519-58628954	ENSG00000259173,ENSG00000278513,ENSG00000182625,ENSG00000137845,ENSG00000259250,ENSG00000259476,ENSG00000277790,ENSG00000277229,ENSG00000259293,ENSG00000240934,ENSG00000259671,ENSG00000259379,ENSG00000259600,ENSG00000259626,ENSG00000259651,ENSG00000103569
chr15	58669238	58669601	15:58669238-58669601	ENSG00000259402,ENSG00000200318,ENSG00000259173,ENSG00000278513,ENSG00000282100,ENSG00000182625,ENSG00000270986,ENSG00000259250,ENSG00000259476,ENSG00000277790,ENSG00000277229,ENSG00000259293,ENSG00000240934,ENSG00000259671,ENSG00000259379,ENSG00000259600,ENSG00000259626,ENSG00000259651,ENSG00000103569,ENSG00000274719
chr15	58697493	58697758	15:58697493-58697758	ENSG00000200318,ENSG00000259173,ENSG00000278513,ENSG00000199730,ENSG00000282100,ENSG00000182625,ENSG00000259250,ENSG00000240934
chr15	58748655	58748959	15:58748655-58748959	ENSG00000200318,ENSG00000259173,ENSG00000286897,ENSG00000278513,ENSG00000137845
chr15	58749462	58750241	15:58749462-58750241	ENSG00000128923,ENSG00000245975,ENSG00000200318,ENSG00000259173,ENSG00000286897,ENSG00000278513,ENSG00000182625,ENSG00000137845,ENSG00000259250,ENSG00000259476,ENSG00000277790,ENSG00000277229,ENSG00000259293,ENSG00000240934,ENSG00000259671,ENSG00000259379,ENSG00000259600,ENSG00000259626,ENSG00000259651
chr15	58770873	58771497	15:58770873-58771497	ENSG00000225798,ENSG00000137776,ENSG00000259402,ENSG00000128923,ENSG00000245975,ENSG00000200318,ENSG00000259173,ENSG00000286897,ENSG00000278513,ENSG00000182625,ENSG00000137845,ENSG00000259250,ENSG00000259476,ENSG00000277790,ENSG00000277229,ENSG00000259293,ENSG00000240934,ENSG00000259671,ENSG00000259379,ENSG00000259600,ENSG00000259626,ENSG00000259651,ENSG00000103569,ENSG00000274719,ENSG00000259477
chr15	58833730	58834021	15:58833730-58834021	ENSG00000225798,ENSG00000259402,ENSG00000259250,ENSG00000240934,ENSG00000259671,ENSG00000259379,ENSG00000259600,ENSG00000259626,ENSG00000259651,ENSG00000103569,ENSG00000274719,ENSG00000259771
chr15	58866177	58866572	15:58866177-58866572	ENSG00000225798,ENSG00000137776,ENSG00000242747,ENSG00000157450,ENSG00000259738,ENSG00000259353,ENSG00000259402,ENSG00000200318,ENSG00000259173,ENSG00000259250,ENSG00000277229,ENSG00000259293,ENSG00000240934,ENSG00000259671,ENSG00000259379,ENSG00000259600,ENSG00000259626,ENSG00000259651,ENSG00000103569,ENSG00000274719,ENSG00000259477,ENSG00000286495,ENSG00000140297,ENSG00000201704,ENSG00000200252,ENSG00000259674,ENSG00000259750,ENSG00000157470,ENSG00000259735,ENSG00000199512,ENSG00000259771,ENSG00000200070,ENSG00000171989
chr15	58933056	58934136	15:58933056-58934136	ENSG00000225798,ENSG00000137776,ENSG00000103569,ENSG00000200252,ENSG00000259674,ENSG00000157470,ENSG00000259735,ENSG00000259771
chr15	58957307	58957714	15:58957307-58957714	ENSG00000259393,ENSG00000225798,ENSG00000137776,ENSG00000240934,ENSG00000259671,ENSG00000259379,ENSG00000259600,ENSG00000259626,ENSG00000259651,ENSG00000103569,ENSG00000259285,ENSG00000274719,ENSG00000286495,ENSG00000140297,ENSG00000201704,ENSG00000240238,ENSG00000200252,ENSG00000259674,ENSG00000259750,ENSG00000157470,ENSG00000259735,ENSG00000199512,ENSG00000259771,ENSG00000200070,ENSG00000171989,ENSG00000253030,ENSG00000157483
chr15	58981877	58982292	15:58981877-58982292	ENSG00000241640,ENSG00000259393,ENSG00000157450,ENSG00000259671,ENSG00000259379,ENSG00000259600,ENSG00000259626,ENSG00000259651,ENSG00000140297,ENSG00000201704,ENSG00000240238,ENSG00000200252,ENSG00000259674,ENSG00000259750,ENSG00000157470,ENSG00000259735,ENSG00000199512,ENSG00000259771,ENSG00000200070,ENSG00000171989,ENSG00000253030,ENSG00000157483
chr15	58987432	58988572	15:58987432-58988572	ENSG00000241640,ENSG00000259393,ENSG00000137776,ENSG00000157450,ENSG00000240934,ENSG00000259671,ENSG00000259379,ENSG00000259600,ENSG00000259626,ENSG00000259651,ENSG00000140297,ENSG00000201704,ENSG00000240238,ENSG00000200252,ENSG00000259674,ENSG00000259750,ENSG00000157470,ENSG00000259735,ENSG00000199512,ENSG00000259771,ENSG00000200070,ENSG00000171989,ENSG00000253030,ENSG00000157483
chr15	59062990	59063532	15:59062990-59063532	ENSG00000241640,ENSG00000259393,ENSG00000225798,ENSG00000157450,ENSG00000240934,ENSG00000259671,ENSG00000259379,ENSG00000259600,ENSG00000259626,ENSG00000259651,ENSG00000103569,ENSG00000274719,ENSG00000259477,ENSG00000259732,ENSG00000259601,ENSG00000286495,ENSG00000234797,ENSG00000140297,ENSG00000201704,ENSG00000240238,ENSG00000200252,ENSG00000259674,ENSG00000259750,ENSG00000157470,ENSG00000259735,ENSG00000199512,ENSG00000259771,ENSG00000200070,ENSG00000171989,ENSG00000253030,ENSG00000157483
chr15	59104783	59105792	15:59104783-59105792	ENSG00000241640,ENSG00000274719,ENSG00000157456,ENSG00000277144,ENSG00000259732,ENSG00000286495,ENSG00000140297,ENSG00000201704,ENSG00000240238,ENSG00000200252,ENSG00000259674,ENSG00000259750,ENSG00000157470,ENSG00000259735,ENSG00000199512,ENSG00000259771,ENSG00000200070,ENSG00000171989,ENSG00000253030,ENSG00000157483
chr15	59111311	59111552	15:59111311-59111552	ENSG00000157456,ENSG00000277144,ENSG00000259732,ENSG00000200252,ENSG00000259674,ENSG00000259750,ENSG00000259735,ENSG00000199512,ENSG00000259771,ENSG00000200070,ENSG00000171989,ENSG00000253030,ENSG00000157483
chr15	59138197	59138538	15:59138197-59138538	ENSG00000259393,ENSG00000240934,ENSG00000259671,ENSG00000259379,ENSG00000259600,ENSG00000259626,ENSG00000259651,ENSG00000103569,ENSG00000259477,ENSG00000277144,ENSG00000259732,ENSG00000287915,ENSG00000259573,ENSG00000259601,ENSG00000286495,ENSG00000234797,ENSG00000140297,ENSG00000201704,ENSG00000240238,ENSG00000200252,ENSG00000259674,ENSG00000259750,ENSG00000157470,ENSG00000259735,ENSG00000199512,ENSG00000259771,ENSG00000200070,ENSG00000171989,ENSG00000253030,ENSG00000157483
chr15	59528941	59529202	15:59528941-59529202	ENSG00000240934,ENSG00000287915,ENSG00000259601,ENSG00000286495,ENSG00000234797,ENSG00000140297,ENSG00000201704,ENSG00000240238,ENSG00000243780,ENSG00000200252,ENSG00000259674,ENSG00000259750,ENSG00000157470,ENSG00000259735,ENSG00000199512,ENSG00000259771,ENSG00000200070,ENSG00000171989,ENSG00000253030,ENSG00000157483
chr15	59657142	59657804	15:59657142-59657804	ENSG00000287915,ENSG00000171956,ENSG00000259601,ENSG00000286495,ENSG00000234797,ENSG00000259238,ENSG00000259657,ENSG00000140299,ENSG00000227161,ENSG00000140307,ENSG00000140297,ENSG00000201704,ENSG00000240238,ENSG00000157470,ENSG00000259735,ENSG00000199512,ENSG00000259771
chr15	59688808	59689677	15:59688808-59689677	ENSG00000287915,ENSG00000171956,ENSG00000259573,ENSG00000259601,ENSG00000286495,ENSG00000234797,ENSG00000259238,ENSG00000259657,ENSG00000140299,ENSG00000227161,ENSG00000140307,ENSG00000140297,ENSG00000201704,ENSG00000240238
chr15	59689858	59690105	15:59689858-59690105	ENSG00000287915,ENSG00000286495,ENSG00000234797,ENSG00000259238,ENSG00000259657,ENSG00000140299,ENSG00000227161,ENSG00000140297
chr15	60127606	60127868	15:60127606-60127868	ENSG00000287915,ENSG00000259223,ENSG00000259558,ENSG00000171956,ENSG00000259573,ENSG00000259601,ENSG00000286495,ENSG00000234797,ENSG00000140297,ENSG00000201704,ENSG00000240238
chr15	60397872	60398296	15:60397872-60398296	ENSG00000273721,ENSG00000242667,ENSG00000240163,ENSG00000182718
chr15	60417126	60417354	15:60417126-60417354	ENSG00000273721,ENSG00000242667,ENSG00000240163,ENSG00000182718
chr15	60422769	60423022	15:60422769-60423022	ENSG00000273721,ENSG00000242667,ENSG00000240163,ENSG00000182718,ENSG00000287915
chr15	60478593	60479438	15:60478593-60479438	ENSG00000259513,ENSG00000259274,ENSG00000245534,ENSG00000128915,ENSG00000273721,ENSG00000182718,ENSG00000234797
chr15	60507802	60508137	15:60507802-60508137	ENSG00000259564,ENSG00000276473,ENSG00000273792,ENSG00000259591,ENSG00000212625,ENSG00000259482,ENSG00000277413,ENSG00000259513,ENSG00000259274,ENSG00000069667,ENSG00000245534,ENSG00000128915,ENSG00000287915,ENSG00000259573,ENSG00000259601,ENSG00000286495,ENSG00000234797
chr15	60585807	60586045	15:60585807-60586045	ENSG00000259564,ENSG00000273792,ENSG00000259591,ENSG00000212625,ENSG00000259482,ENSG00000277413,ENSG00000273958,ENSG00000259513,ENSG00000259274,ENSG00000069667
chr15	60591048	60591413	15:60591048-60591413	ENSG00000273792,ENSG00000259591,ENSG00000212625,ENSG00000259482,ENSG00000277413,ENSG00000273958,ENSG00000259513,ENSG00000259274,ENSG00000069667
chr15	60591618	60593158	15:60591618-60593158	ENSG00000259564,ENSG00000273792,ENSG00000259591,ENSG00000212625,ENSG00000259482,ENSG00000277413,ENSG00000273958,ENSG00000259513,ENSG00000259274,ENSG00000069667,ENSG00000171956,ENSG00000259601,ENSG00000286495
chr15	60615019	60615763	15:60615019-60615763	ENSG00000285863,ENSG00000259564,ENSG00000273792,ENSG00000259591,ENSG00000212625,ENSG00000259482,ENSG00000277413,ENSG00000287508,ENSG00000286457,ENSG00000259513,ENSG00000259274,ENSG00000069667,ENSG00000287915,ENSG00000259558,ENSG00000259573,ENSG00000259601,ENSG00000286495,ENSG00000234797
chr15	60634974	60635234	15:60634974-60635234	ENSG00000273792,ENSG00000259591,ENSG00000212625,ENSG00000259482,ENSG00000277413,ENSG00000287508,ENSG00000286457,ENSG00000259513,ENSG00000259274,ENSG00000069667,ENSG00000287915,ENSG00000234797
chr15	61195250	61195450	15:61195250-61195450	ENSG00000285863,ENSG00000259564,ENSG00000276473,ENSG00000259575,ENSG00000259481,ENSG00000287915
chr15	61621127	61621657	15:61621127-61621657	ENSG00000277919,ENSG00000260957,ENSG00000261296,ENSG00000260375,ENSG00000260062,ENSG00000276713,ENSG00000259878,ENSG00000166104,ENSG00000259697,ENSG00000205502,ENSG00000259466,ENSG00000285863,ENSG00000259564,ENSG00000259284,ENSG00000259675,ENSG00000259530,ENSG00000259616,ENSG00000276473,ENSG00000259575,ENSG00000259481,ENSG00000273792,ENSG00000259591,ENSG00000212625,ENSG00000259482,ENSG00000259513,ENSG00000259274,ENSG00000287915,ENSG00000259558,ENSG00000171956,ENSG00000259573,ENSG00000259601,ENSG00000286495
chr15	61668552	61668851	15:61668552-61668851	ENSG00000261296,ENSG00000260062,ENSG00000259697,ENSG00000205502,ENSG00000285863,ENSG00000259564,ENSG00000259284,ENSG00000271195,ENSG00000259675,ENSG00000259530,ENSG00000259616,ENSG00000276473,ENSG00000259575,ENSG00000287915,ENSG00000259601,ENSG00000286495
chr15	61712881	61713081	15:61712881-61713081	ENSG00000285863,ENSG00000259564,ENSG00000259284,ENSG00000259675,ENSG00000276473
chr15	61715011	61715507	15:61715011-61715507	ENSG00000276713,ENSG00000259878,ENSG00000166104,ENSG00000259697,ENSG00000285863,ENSG00000259564,ENSG00000259284,ENSG00000259675,ENSG00000259530,ENSG00000276473,ENSG00000287915,ENSG00000234797
chr15	62059729	62060077	15:62059729-62060077	ENSG00000277919,ENSG00000260957,ENSG00000261296,ENSG00000260375,ENSG00000260062,ENSG00000276713,ENSG00000259878,ENSG00000166104,ENSG00000259697,ENSG00000205502,ENSG00000259466,ENSG00000198535,ENSG00000259251,ENSG00000285863,ENSG00000129003
chr15	62060250	62060931	15:62060250-62060931	ENSG00000277919,ENSG00000260957,ENSG00000261296,ENSG00000260375,ENSG00000260062,ENSG00000276713,ENSG00000259878,ENSG00000166104,ENSG00000259697,ENSG00000205502,ENSG00000259466,ENSG00000198535,ENSG00000259251,ENSG00000285863,ENSG00000129003
chr15	62068259	62068459	15:62068259-62068459	ENSG00000277919,ENSG00000260375,ENSG00000260062,ENSG00000276713,ENSG00000259878,ENSG00000166104,ENSG00000259697,ENSG00000205502,ENSG00000259466,ENSG00000198535,ENSG00000259251,ENSG00000285863,ENSG00000129003
chr15	62068554	62068754	15:62068554-62068754	ENSG00000277919,ENSG00000260375,ENSG00000260062,ENSG00000276713,ENSG00000259878,ENSG00000166104,ENSG00000259697,ENSG00000205502,ENSG00000259466,ENSG00000198535,ENSG00000259251,ENSG00000285863,ENSG00000129003
chr15	62390148	62390678	15:62390148-62390678	ENSG00000259394,ENSG00000259727,ENSG00000211137,ENSG00000259756,ENSG00000171914,ENSG00000274340,ENSG00000259557,ENSG00000275451,ENSG00000277919,ENSG00000260957,ENSG00000261296,ENSG00000260375,ENSG00000260062,ENSG00000276713,ENSG00000259878,ENSG00000166104,ENSG00000259697,ENSG00000205502,ENSG00000285863
chr15	62391719	62392145	15:62391719-62392145	ENSG00000259756,ENSG00000171914,ENSG00000274340,ENSG00000259557,ENSG00000275451,ENSG00000277919,ENSG00000260957,ENSG00000261296,ENSG00000260375,ENSG00000260062,ENSG00000276713,ENSG00000259878,ENSG00000166104,ENSG00000259697,ENSG00000205502
chr15	62402885	62403085	15:62402885-62403085	ENSG00000259756,ENSG00000259557,ENSG00000275451,ENSG00000277919,ENSG00000260957,ENSG00000261296,ENSG00000260375,ENSG00000260062,ENSG00000276713,ENSG00000259878,ENSG00000166104,ENSG00000259697
chr15	62403257	62403664	15:62403257-62403664	ENSG00000259394,ENSG00000211137,ENSG00000259756,ENSG00000274340,ENSG00000259557,ENSG00000275451,ENSG00000277919,ENSG00000260957,ENSG00000261296,ENSG00000260375,ENSG00000260062,ENSG00000276713,ENSG00000259878,ENSG00000166104,ENSG00000259697
chr15	62453355	62453747	15:62453355-62453747	ENSG00000259394,ENSG00000259727,ENSG00000259370,ENSG00000211137,ENSG00000259756,ENSG00000171914,ENSG00000259557,ENSG00000275451,ENSG00000277919,ENSG00000260957,ENSG00000261296,ENSG00000260375,ENSG00000260062,ENSG00000276713,ENSG00000259878,ENSG00000166104,ENSG00000259697,ENSG00000205502,ENSG00000285863
chr15	62455572	62455902	15:62455572-62455902	ENSG00000259394,ENSG00000211137,ENSG00000259756,ENSG00000171914,ENSG00000259557,ENSG00000275451,ENSG00000277919,ENSG00000260957,ENSG00000261296,ENSG00000260375,ENSG00000260062,ENSG00000276713,ENSG00000259878,ENSG00000166104,ENSG00000259697
chr15	62471290	62471851	15:62471290-62471851	ENSG00000259394,ENSG00000259727,ENSG00000259370,ENSG00000211137,ENSG00000259756,ENSG00000259557,ENSG00000275451,ENSG00000277919,ENSG00000260957,ENSG00000261296,ENSG00000260375,ENSG00000260062,ENSG00000276713,ENSG00000259878,ENSG00000166104,ENSG00000259697,ENSG00000205502,ENSG00000285863
chr15	62482836	62483082	15:62482836-62483082	ENSG00000259756,ENSG00000259557,ENSG00000275451,ENSG00000277919,ENSG00000260957,ENSG00000261296,ENSG00000260375,ENSG00000260062,ENSG00000276713,ENSG00000259878,ENSG00000166104,ENSG00000259697
chr15	62483638	62484122	15:62483638-62484122	ENSG00000259394,ENSG00000259727,ENSG00000259370,ENSG00000211137,ENSG00000259756,ENSG00000259557,ENSG00000275451,ENSG00000277919,ENSG00000260957,ENSG00000261296,ENSG00000260375,ENSG00000260062,ENSG00000276713,ENSG00000259878,ENSG00000166104,ENSG00000259697,ENSG00000205502,ENSG00000285863
chr15	62549484	62549704	15:62549484-62549704	ENSG00000211137,ENSG00000259756,ENSG00000259557,ENSG00000275451,ENSG00000277919,ENSG00000260957,ENSG00000261296,ENSG00000260375,ENSG00000260062,ENSG00000276713,ENSG00000259878,ENSG00000166104,ENSG00000259697,ENSG00000205502
chr15	62647505	62647847	15:62647505-62647847	ENSG00000259394,ENSG00000259756,ENSG00000259458,ENSG00000171914,ENSG00000259557,ENSG00000275451,ENSG00000277919,ENSG00000260957,ENSG00000260375,ENSG00000260062,ENSG00000276713,ENSG00000259878,ENSG00000166104,ENSG00000259697,ENSG00000205502
chr15	63048049	63048821	15:63048049-63048821	ENSG00000259498,ENSG00000140416,ENSG00000259394,ENSG00000259727,ENSG00000259370,ENSG00000211137
chr15	63051341	63051685	15:63051341-63051685	ENSG00000259498,ENSG00000140416,ENSG00000259394,ENSG00000259727,ENSG00000259370,ENSG00000211137
chr15	63073770	63074041	15:63073770-63074041	ENSG00000259627,ENSG00000140416,ENSG00000259394,ENSG00000259727,ENSG00000259370,ENSG00000211137
chr15	63093550	63093915	15:63093550-63093915	ENSG00000259459,ENSG00000259672,ENSG00000259627,ENSG00000259498,ENSG00000140416,ENSG00000259394,ENSG00000259727,ENSG00000259370,ENSG00000211137
chr15	63121596	63122095	15:63121596-63122095	ENSG00000259459,ENSG00000074410,ENSG00000185088,ENSG00000103642,ENSG00000259672,ENSG00000259394,ENSG00000259727,ENSG00000259370,ENSG00000211137
chr15	63122197	63122688	15:63122197-63122688	ENSG00000259459,ENSG00000074410,ENSG00000185088,ENSG00000103642,ENSG00000259394,ENSG00000259727,ENSG00000259370,ENSG00000211137
chr15	63156846	63157788	15:63156846-63157788	ENSG00000259459,ENSG00000074410,ENSG00000138613,ENSG00000166128,ENSG00000185088,ENSG00000211137
chr15	63189066	63189734	15:63189066-63189734	ENSG00000259459,ENSG00000074410,ENSG00000138613,ENSG00000166128,ENSG00000185088,ENSG00000259394
chr15	63192337	63192826	15:63192337-63192826	ENSG00000259459,ENSG00000074410,ENSG00000138613,ENSG00000166128,ENSG00000185088
chr15	63198343	63198990	15:63198343-63198990	ENSG00000259459,ENSG00000074410,ENSG00000166128
chr15	63200501	63200816	15:63200501-63200816	ENSG00000259459,ENSG00000074410
chr15	63203738	63204039	15:63203738-63204039	ENSG00000259459,ENSG00000074410,ENSG00000166128,ENSG00000259394
chr15	63211799	63212466	15:63211799-63212466	ENSG00000259459,ENSG00000074410,ENSG00000166128,ENSG00000185088,ENSG00000259394
chr15	63226468	63226942	15:63226468-63226942	ENSG00000259459,ENSG00000074410
chr15	63252410	63252639	15:63252410-63252639	ENSG00000259459,ENSG00000074410,ENSG00000138613
chr15	63277083	63277766	15:63277083-63277766	ENSG00000259459,ENSG00000074410,ENSG00000138613,ENSG00000185088
chr15	63487344	63487771	15:63487344-63487771	ENSG00000197361,ENSG00000259248,ENSG00000140455,ENSG00000276651,ENSG00000259268,ENSG00000259459,ENSG00000074410
chr15	63503746	63504781	15:63503746-63504781	ENSG00000197361,ENSG00000140455,ENSG00000276651,ENSG00000259268
chr15	63505220	63505420	15:63505220-63505420	ENSG00000140455,ENSG00000276651,ENSG00000259268
chr15	63514750	63514994	15:63514750-63514994	ENSG00000140455,ENSG00000276651,ENSG00000259268
chr15	63524280	63524552	15:63524280-63524552	ENSG00000140455,ENSG00000259268
chr15	63531642	63531904	15:63531642-63531904	ENSG00000140455,ENSG00000259268
chr15	63545598	63545815	15:63545598-63545815	ENSG00000140455,ENSG00000259268
chr15	63573624	63573914	15:63573624-63573914	ENSG00000197361,ENSG00000259248,ENSG00000140455,ENSG00000259268,ENSG00000259459,ENSG00000074410
chr15	63593762	63594016	15:63593762-63594016	ENSG00000197361,ENSG00000259248,ENSG00000140455
chr15	63600515	63601131	15:63600515-63601131	ENSG00000197361,ENSG00000259248,ENSG00000259268
chr15	63610145	63610641	15:63610145-63610641	ENSG00000103657,ENSG00000197361,ENSG00000259248,ENSG00000259268
chr15	63677794	63677994	15:63677794-63677994	ENSG00000259589,ENSG00000103657
chr15	63731809	63732019	15:63731809-63732019	-
chr15	63752192	63752471	15:63752192-63752471	ENSG00000103657
chr15	63818198	63818540	15:63818198-63818540	ENSG00000103657
chr15	63833351	63833623	15:63833351-63833623	ENSG00000103657
chr15	63833831	63834652	15:63833831-63834652	ENSG00000103657
chr15	63836561	63836944	15:63836561-63836944	ENSG00000103657
chr15	63841975	63842359	15:63841975-63842359	ENSG00000103657
chr15	63848739	63849008	15:63848739-63849008	-
chr15	63849904	63850305	15:63849904-63850305	ENSG00000103657
chr15	63860104	63860566	15:63860104-63860566	ENSG00000199156
chr15	63869532	63869918	15:63869532-63869918	ENSG00000199156
chr15	63878017	63878510	15:63878017-63878510	ENSG00000199156
chr15	63891106	63891529	15:63891106-63891529	ENSG00000275785
chr15	63895210	63895564	15:63895210-63895564	ENSG00000275785
chr15	63896825	63897133	15:63896825-63897133	ENSG00000275785
chr15	63933484	63933755	15:63933484-63933755	ENSG00000259351,ENSG00000035664
chr15	63945319	63945592	15:63945319-63945592	ENSG00000259351,ENSG00000035664
chr15	64046168	64046724	15:64046168-64046724	ENSG00000035664
chr15	64067568	64067858	15:64067568-64067858	ENSG00000166797,ENSG00000035664
chr15	64069515	64069802	15:64069515-64069802	ENSG00000201071,ENSG00000166797,ENSG00000035664
chr15	64093137	64093422	15:64093137-64093422	ENSG00000028528,ENSG00000166797
chr15	64093669	64094439	15:64093669-64094439	ENSG00000201071,ENSG00000028528,ENSG00000166797
chr15	64095736	64096157	15:64095736-64096157	ENSG00000201071,ENSG00000028528,ENSG00000166797
chr15	64134491	64134900	15:64134491-64134900	ENSG00000201071,ENSG00000028528
chr15	64138353	64138726	15:64138353-64138726	ENSG00000157734,ENSG00000201071,ENSG00000028528
chr15	64145044	64145357	15:64145044-64145357	ENSG00000157734,ENSG00000201071
chr15	64151320	64151866	15:64151320-64151866	ENSG00000166794,ENSG00000157734,ENSG00000201071
chr15	64153520	64153856	15:64153520-64153856	ENSG00000166794,ENSG00000157734,ENSG00000201071
chr15	64162696	64163525	15:64162696-64163525	ENSG00000166794,ENSG00000157734,ENSG00000201071
chr15	64205178	64205549	15:64205178-64205549	ENSG00000252774,ENSG00000169118
chr15	64217090	64217429	15:64217090-64217429	ENSG00000252774,ENSG00000169118
chr15	64233345	64233748	15:64233345-64233748	ENSG00000252774,ENSG00000169118
chr15	64355715	64356539	15:64355715-64356539	ENSG00000103671,ENSG00000166803,ENSG00000252774,ENSG00000259316,ENSG00000169118
chr15	64381122	64381781	15:64381122-64381781	ENSG00000103671,ENSG00000166803,ENSG00000252774,ENSG00000259316
chr15	64387489	64388008	15:64387489-64388008	ENSG00000207223,ENSG00000103671,ENSG00000166803,ENSG00000252774,ENSG00000259316
chr15	64396681	64396963	15:64396681-64396963	ENSG00000103671,ENSG00000252774
chr15	64405335	64405666	15:64405335-64405666	ENSG00000207162,ENSG00000207223,ENSG00000206781,ENSG00000103671,ENSG00000252774
chr15	64430234	64430525	15:64430234-64430525	ENSG00000207162,ENSG00000207223,ENSG00000248415,ENSG00000259682,ENSG00000206781
chr15	64439082	64439282	15:64439082-64439282	ENSG00000207162,ENSG00000207223,ENSG00000248415,ENSG00000259682,ENSG00000206781,ENSG00000103671
chr15	64460341	64460875	15:64460341-64460875	ENSG00000207162,ENSG00000207223,ENSG00000248415,ENSG00000259682,ENSG00000180357,ENSG00000206781
chr15	64563935	64564334	15:64563935-64564334	ENSG00000207223,ENSG00000243403,ENSG00000248415,ENSG00000259682,ENSG00000206781
chr15	64566673	64566926	15:64566673-64566926	ENSG00000207223,ENSG00000248415,ENSG00000259682
chr15	64584073	64584338	15:64584073-64584338	ENSG00000207223,ENSG00000243403,ENSG00000248415
chr15	64596777	64597550	15:64596777-64597550	ENSG00000207223,ENSG00000239465,ENSG00000243403,ENSG00000248415,ENSG00000259682
chr15	64635583	64635802	15:64635583-64635802	ENSG00000207162,ENSG00000207223,ENSG00000239465,ENSG00000248415,ENSG00000180357
chr15	64681469	64681799	15:64681469-64681799	ENSG00000221033,ENSG00000166831,ENSG00000264937,ENSG00000265967,ENSG00000207162,ENSG00000207223,ENSG00000248415
chr15	64695612	64695903	15:64695612-64695903	ENSG00000259635,ENSG00000264937,ENSG00000265967,ENSG00000180304
chr15	64702864	64703524	15:64702864-64703524	ENSG00000221033,ENSG00000166831,ENSG00000259635,ENSG00000264937,ENSG00000265967,ENSG00000180304,ENSG00000207162
chr15	64728235	64728512	15:64728235-64728512	ENSG00000274383,ENSG00000275332,ENSG00000221033,ENSG00000166831,ENSG00000259635,ENSG00000264937,ENSG00000265967,ENSG00000180304,ENSG00000207162
chr15	64731324	64731526	15:64731324-64731526	ENSG00000274383,ENSG00000275332,ENSG00000221033,ENSG00000166831
chr15	64809949	64810249	15:64809949-64810249	ENSG00000274383,ENSG00000275332,ENSG00000140451,ENSG00000221033,ENSG00000166831
chr15	64825466	64826025	15:64825466-64826025	ENSG00000274383,ENSG00000275332,ENSG00000140451,ENSG00000221033,ENSG00000166831
chr15	64835639	64836079	15:64835639-64836079	ENSG00000274383,ENSG00000275332,ENSG00000166839,ENSG00000287494,ENSG00000249240,ENSG00000241839,ENSG00000140451,ENSG00000221033,ENSG00000166831
chr15	64841340	64841934	15:64841340-64841934	ENSG00000275332,ENSG00000249240,ENSG00000241839,ENSG00000221033,ENSG00000166831
chr15	64882143	64882608	15:64882143-64882608	ENSG00000274383,ENSG00000275332,ENSG00000287494,ENSG00000221033,ENSG00000166831
chr15	64893808	64894365	15:64893808-64894365	ENSG00000274383,ENSG00000275332,ENSG00000166839,ENSG00000287494,ENSG00000249240,ENSG00000241839,ENSG00000221033,ENSG00000166831
chr15	64895551	64895956	15:64895551-64895956	ENSG00000275332,ENSG00000287494
chr15	64905515	64905845	15:64905515-64905845	ENSG00000274383,ENSG00000275332,ENSG00000166839,ENSG00000221033,ENSG00000166831
chr15	64989389	64990233	15:64989389-64990233	ENSG00000278737,ENSG00000234438,ENSG00000090487,ENSG00000274383,ENSG00000275332
chr15	65029078	65029817	15:65029078-65029817	ENSG00000259258,ENSG00000246922,ENSG00000278737,ENSG00000234438,ENSG00000103710,ENSG00000270218,ENSG00000103707,ENSG00000274383,ENSG00000275332
chr15	65049355	65049789	15:65049355-65049789	ENSG00000259258,ENSG00000246922,ENSG00000278737,ENSG00000234438,ENSG00000103710,ENSG00000277351,ENSG00000186198,ENSG00000270218,ENSG00000103707,ENSG00000274383
chr15	65132881	65133259	15:65132881-65133259	ENSG00000090470,ENSG00000259258,ENSG00000246922,ENSG00000278737,ENSG00000103710
chr15	65133490	65134022	15:65133490-65134022	ENSG00000090470,ENSG00000259258,ENSG00000246922,ENSG00000278737,ENSG00000234438,ENSG00000103710
chr15	65184342	65184707	15:65184342-65184707	ENSG00000166855
chr15	65184949	65185790	15:65184949-65185790	ENSG00000199568,ENSG00000166855,ENSG00000259258,ENSG00000246922
chr15	65212122	65212496	15:65212122-65212496	ENSG00000201709,ENSG00000279268,ENSG00000138615,ENSG00000259258
chr15	65217800	65218667	15:65217800-65218667	ENSG00000259232,ENSG00000201709,ENSG00000279268,ENSG00000138615,ENSG00000259258,ENSG00000246922,ENSG00000234438,ENSG00000103710
chr15	65231424	65231624	15:65231424-65231624	ENSG00000201709,ENSG00000279268
chr15	65236861	65237316	15:65236861-65237316	ENSG00000270690,ENSG00000201709,ENSG00000279268,ENSG00000259258,ENSG00000246922,ENSG00000278737,ENSG00000234438,ENSG00000103710,ENSG00000275332
chr15	65271052	65271272	15:65271052-65271272	ENSG00000166855
chr15	65286281	65286481	15:65286281-65286481	ENSG00000206903,ENSG00000138617
chr15	65286588	65287214	15:65286588-65287214	ENSG00000200156,ENSG00000259346,ENSG00000199568,ENSG00000206903,ENSG00000138617,ENSG00000166855,ENSG00000259258
chr15	65295666	65296468	15:65295666-65296468	ENSG00000200156,ENSG00000259346,ENSG00000199568,ENSG00000206903,ENSG00000138617
chr15	65297761	65298039	15:65297761-65298039	ENSG00000200156,ENSG00000259346,ENSG00000199568,ENSG00000206903,ENSG00000138617
chr15	65304258	65305175	15:65304258-65305175	ENSG00000200156,ENSG00000259346,ENSG00000199568,ENSG00000138617
chr15	65318864	65319173	15:65318864-65319173	ENSG00000259232,ENSG00000270690,ENSG00000103742,ENSG00000174498
chr15	65323100	65323353	15:65323100-65323353	ENSG00000259232,ENSG00000270690,ENSG00000103742,ENSG00000174498
chr15	65384863	65385063	15:65384863-65385063	ENSG00000103742,ENSG00000174498
chr15	65385496	65385920	15:65385496-65385920	ENSG00000259232,ENSG00000270690,ENSG00000103742,ENSG00000174498
chr15	65517088	65517947	15:65517088-65517947	ENSG00000074696,ENSG00000252217,ENSG00000259232,ENSG00000270690,ENSG00000074603
chr15	65530209	65530809	15:65530209-65530809	ENSG00000074696,ENSG00000252217,ENSG00000259232,ENSG00000270690,ENSG00000074603
chr15	65550976	65551614	15:65550976-65551614	ENSG00000275638,ENSG00000207449,ENSG00000074696,ENSG00000252217,ENSG00000259232,ENSG00000270690
chr15	65610760	65611599	15:65610760-65611599	ENSG00000275638,ENSG00000074621,ENSG00000138614,ENSG00000259232
chr15	65638658	65638916	15:65638658-65638916	ENSG00000263512,ENSG00000157890,ENSG00000238311,ENSG00000275638,ENSG00000074621
chr15	65723886	65724272	15:65723886-65724272	ENSG00000103769,ENSG00000264737,ENSG00000238311,ENSG00000275638
chr15	65770024	65770244	15:65770024-65770244	ENSG00000259924,ENSG00000261544,ENSG00000238311,ENSG00000174485
chr15	65778271	65778595	15:65778271-65778595	ENSG00000259924,ENSG00000261544,ENSG00000238311,ENSG00000174485,ENSG00000275638
chr15	65779497	65779720	15:65779497-65779720	ENSG00000259924,ENSG00000261544,ENSG00000238311,ENSG00000174485,ENSG00000275638
chr15	65792003	65792667	15:65792003-65792667	ENSG00000261544,ENSG00000103769,ENSG00000238311,ENSG00000174485,ENSG00000275638
chr15	65804894	65805536	15:65804894-65805536	ENSG00000263512,ENSG00000157890,ENSG00000249271,ENSG00000261544,ENSG00000103769,ENSG00000238311,ENSG00000174485,ENSG00000275638,ENSG00000259232
chr15	65819606	65820053	15:65819606-65820053	ENSG00000263512,ENSG00000157890,ENSG00000249271,ENSG00000261544,ENSG00000103769,ENSG00000238311,ENSG00000174485,ENSG00000275638,ENSG00000270690
chr15	65824109	65824409	15:65824109-65824409	ENSG00000263512,ENSG00000249271,ENSG00000238311,ENSG00000174485,ENSG00000275638
chr15	65828694	65828926	15:65828694-65828926	ENSG00000238311,ENSG00000275638
chr15	65832664	65833096	15:65832664-65833096	ENSG00000283249,ENSG00000238311,ENSG00000275638
chr15	65839541	65839844	15:65839541-65839844	ENSG00000263512,ENSG00000157890,ENSG00000283249,ENSG00000238311,ENSG00000174485,ENSG00000275638
chr15	65856892	65857163	15:65856892-65857163	ENSG00000157890,ENSG00000283249,ENSG00000103769,ENSG00000238311,ENSG00000275638
chr15	65862671	65863048	15:65862671-65863048	ENSG00000263512,ENSG00000157890,ENSG00000283249,ENSG00000103769,ENSG00000238311,ENSG00000275638
chr15	65869060	65869849	15:65869060-65869849	ENSG00000263512,ENSG00000157890,ENSG00000103769,ENSG00000238311,ENSG00000275638
chr15	66292301	66292767	15:66292301-66292767	ENSG00000260773,ENSG00000166938,ENSG00000261318,ENSG00000263512,ENSG00000157890
chr15	66293351	66294035	15:66293351-66294035	ENSG00000260773,ENSG00000166938,ENSG00000261318,ENSG00000157890
chr15	66356371	66357069	15:66356371-66357069	ENSG00000174442,ENSG00000200623,ENSG00000199673,ENSG00000202529,ENSG00000280554,ENSG00000199574,ENSG00000174444,ENSG00000266589,ENSG00000174446,ENSG00000261351,ENSG00000243404,ENSG00000261102,ENSG00000169032,ENSG00000240821,ENSG00000223271,ENSG00000252712,ENSG00000075131,ENSG00000260773,ENSG00000157890
chr15	66386543	66387114	15:66386543-66387114	ENSG00000174442,ENSG00000200623,ENSG00000199673,ENSG00000202529,ENSG00000280554,ENSG00000199574,ENSG00000174444,ENSG00000266589,ENSG00000174446,ENSG00000261351,ENSG00000243404,ENSG00000261102,ENSG00000169032,ENSG00000240821,ENSG00000223271,ENSG00000252712,ENSG00000075131,ENSG00000260773
chr15	66387334	66387691	15:66387334-66387691	ENSG00000266589,ENSG00000174446,ENSG00000243404,ENSG00000261102,ENSG00000169032,ENSG00000240821,ENSG00000075131,ENSG00000260773
chr15	66394792	66395256	15:66394792-66395256	ENSG00000243404,ENSG00000261102,ENSG00000169032,ENSG00000240821,ENSG00000223271,ENSG00000252712,ENSG00000075131,ENSG00000260773
chr15	66497370	66498105	15:66497370-66498105	ENSG00000174442,ENSG00000200623,ENSG00000199673,ENSG00000202529,ENSG00000280554,ENSG00000199574,ENSG00000174444,ENSG00000266589,ENSG00000174446,ENSG00000261351,ENSG00000243404,ENSG00000261102,ENSG00000169032,ENSG00000240821,ENSG00000223271,ENSG00000252712,ENSG00000075131,ENSG00000260773
chr15	66504513	66505651	15:66504513-66505651	ENSG00000174442,ENSG00000200623,ENSG00000199673,ENSG00000202529,ENSG00000280554,ENSG00000199574,ENSG00000174444,ENSG00000266589,ENSG00000174446
chr15	66567054	66567326	15:66567054-66567326	ENSG00000259471,ENSG00000188501
chr15	66592501	66592916	15:66592501-66592916	ENSG00000270490,ENSG00000259471
chr15	66603634	66603934	15:66603634-66603934	ENSG00000270490,ENSG00000274995,ENSG00000259471
chr15	66619253	66619503	15:66619253-66619503	ENSG00000270490
chr15	66620397	66620604	15:66620397-66620604	-
chr15	66622134	66622553	15:66622134-66622553	ENSG00000270490,ENSG00000274995,ENSG00000259471
chr15	66629061	66629308	15:66629061-66629308	-
chr15	66630936	66631402	15:66630936-66631402	ENSG00000270490,ENSG00000259471,ENSG00000263512
chr15	66654845	66655314	15:66654845-66655314	ENSG00000270490,ENSG00000274995,ENSG00000263512
chr15	66673532	66673933	15:66673532-66673933	ENSG00000270490,ENSG00000274995,ENSG00000243404
chr15	66679566	66680176	15:66679566-66680176	ENSG00000270490,ENSG00000274995,ENSG00000137834,ENSG00000259471,ENSG00000263512,ENSG00000157890
chr15	66688807	66689167	15:66688807-66689167	ENSG00000270490,ENSG00000274995,ENSG00000137834
chr15	66700838	66701725	15:66700838-66701725	ENSG00000274995,ENSG00000137834
chr15	66702049	66702352	15:66702049-66702352	ENSG00000274995,ENSG00000137834
chr15	66720258	66720572	15:66720258-66720572	ENSG00000274995,ENSG00000137834
chr15	66721517	66721892	15:66721517-66721892	ENSG00000270490,ENSG00000274995,ENSG00000137834,ENSG00000263512
chr15	66774375	66774642	15:66774375-66774642	ENSG00000270490,ENSG00000274995,ENSG00000137834
chr15	66842719	66843152	15:66842719-66843152	ENSG00000270490
chr15	66851234	66851535	15:66851234-66851535	ENSG00000277152,ENSG00000270490
chr15	66862852	66863187	15:66862852-66863187	ENSG00000259437,ENSG00000277152,ENSG00000270490
chr15	66903655	66904036	15:66903655-66904036	ENSG00000188779,ENSG00000259512,ENSG00000242634,ENSG00000259246,ENSG00000259289,ENSG00000259437
chr15	67065462	67065996	15:67065462-67065996	ENSG00000242634,ENSG00000259202,ENSG00000166949,ENSG00000259246,ENSG00000259347,ENSG00000259289
chr15	67081099	67081419	15:67081099-67081419	ENSG00000242634,ENSG00000259202,ENSG00000166949,ENSG00000259246,ENSG00000259347,ENSG00000259289
chr15	67082179	67082543	15:67082179-67082543	ENSG00000242634,ENSG00000259202,ENSG00000166949,ENSG00000259246,ENSG00000259347,ENSG00000259289
chr15	67091145	67091606	15:67091145-67091606	ENSG00000242634,ENSG00000259202,ENSG00000166949,ENSG00000259246,ENSG00000259347,ENSG00000259289
chr15	67098283	67098713	15:67098283-67098713	ENSG00000242634,ENSG00000259202,ENSG00000166949,ENSG00000259246,ENSG00000259347,ENSG00000259289
chr15	67254265	67255035	15:67254265-67255035	ENSG00000103599,ENSG00000242634,ENSG00000103591,ENSG00000259202,ENSG00000259246,ENSG00000259347,ENSG00000259289
chr15	67456964	67457262	15:67456964-67457262	ENSG00000245719,ENSG00000259410,ENSG00000188779,ENSG00000259512
chr15	67520941	67521837	15:67520941-67521837	ENSG00000245719,ENSG00000259410,ENSG00000188779,ENSG00000259512,ENSG00000137764,ENSG00000270964,ENSG00000189227,ENSG00000259673
chr15	67539461	67539687	15:67539461-67539687	ENSG00000259410,ENSG00000188779,ENSG00000259512,ENSG00000137764,ENSG00000270964,ENSG00000189227,ENSG00000259673
chr15	67541557	67542023	15:67541557-67542023	ENSG00000259410,ENSG00000188779,ENSG00000259512,ENSG00000137764,ENSG00000270964,ENSG00000189227,ENSG00000259673
chr15	67542482	67542955	15:67542482-67542955	ENSG00000259410,ENSG00000188779,ENSG00000259512,ENSG00000137764,ENSG00000270964,ENSG00000189227,ENSG00000259673
chr15	67839669	67840722	15:67839669-67840722	ENSG00000260109,ENSG00000261702,ENSG00000206625,ENSG00000245719,ENSG00000259410,ENSG00000188779,ENSG00000259512
chr15	67863440	67863769	15:67863440-67863769	ENSG00000129007,ENSG00000260109,ENSG00000261702,ENSG00000206625,ENSG00000245719,ENSG00000259410,ENSG00000188779,ENSG00000259512
chr15	67882467	67882667	15:67882467-67882667	ENSG00000260109,ENSG00000261702
chr15	67884539	67885096	15:67884539-67885096	ENSG00000260109,ENSG00000261702,ENSG00000188779,ENSG00000259512
chr15	68053841	68054620	15:68053841-68054620	ENSG00000033800,ENSG00000260109,ENSG00000261702,ENSG00000188779
chr15	68114362	68114663	15:68114362-68114663	ENSG00000260109,ENSG00000261702,ENSG00000188779
chr15	68179437	68179648	15:68179437-68179648	ENSG00000129007,ENSG00000033800,ENSG00000260109,ENSG00000261702
chr15	68210831	68211148	15:68210831-68211148	ENSG00000128973,ENSG00000129007,ENSG00000260007
chr15	68229255	68230098	15:68229255-68230098	ENSG00000128973,ENSG00000129007,ENSG00000260007
chr15	68253058	68253273	15:68253058-68253273	ENSG00000137809,ENSG00000260602,ENSG00000128973
chr15	68277512	68278639	15:68277512-68278639	ENSG00000137809,ENSG00000169018,ENSG00000260657,ENSG00000260602,ENSG00000128973
chr15	68279076	68279329	15:68279076-68279329	ENSG00000169018,ENSG00000260657
chr15	68284594	68285025	15:68284594-68285025	ENSG00000286770,ENSG00000137809,ENSG00000169018,ENSG00000260657,ENSG00000260602
chr15	68285324	68285613	15:68285324-68285613	ENSG00000137809,ENSG00000169018,ENSG00000260657
chr15	68298978	68299294	15:68298978-68299294	ENSG00000286770,ENSG00000137809,ENSG00000169018,ENSG00000260602
chr15	68306252	68306916	15:68306252-68306916	ENSG00000286770,ENSG00000137809,ENSG00000260602
chr15	68550552	68550824	15:68550552-68550824	ENSG00000271232,ENSG00000286770,ENSG00000137809
chr15	68554059	68554351	15:68554059-68554351	ENSG00000271232,ENSG00000286770,ENSG00000137809
chr15	68559454	68559963	15:68559454-68559963	ENSG00000271232,ENSG00000103647,ENSG00000286770,ENSG00000137809
chr15	68603201	68603596	15:68603201-68603596	ENSG00000271232,ENSG00000103647,ENSG00000286770,ENSG00000137809
chr15	68603984	68604284	15:68603984-68604284	ENSG00000103647,ENSG00000286770
chr15	68613039	68613239	15:68613039-68613239	ENSG00000103647,ENSG00000286770
chr15	68651141	68651341	15:68651141-68651341	ENSG00000286770
chr15	68674044	68674279	15:68674044-68674279	ENSG00000271232,ENSG00000103647,ENSG00000286770
chr15	68676638	68676978	15:68676638-68676978	ENSG00000271232,ENSG00000286770,ENSG00000137809
chr15	68704555	68704758	15:68704555-68704758	ENSG00000271232,ENSG00000286770
chr15	68783733	68784036	15:68783733-68784036	ENSG00000259286,ENSG00000140350,ENSG00000271232
chr15	68795379	68795683	15:68795379-68795683	ENSG00000258484,ENSG00000265195,ENSG00000140350,ENSG00000271232
chr15	68797689	68798057	15:68797689-68798057	ENSG00000265195,ENSG00000140350,ENSG00000271232
chr15	68817527	68817963	15:68817527-68817963	ENSG00000258484,ENSG00000140350
chr15	68820765	68821219	15:68820765-68821219	ENSG00000259286,ENSG00000258484,ENSG00000140350,ENSG00000271232
chr15	68829146	68829346	15:68829146-68829346	ENSG00000259286,ENSG00000140350,ENSG00000271232
chr15	68875874	68876150	15:68875874-68876150	ENSG00000271232
chr15	68924937	68925195	15:68924937-68925195	ENSG00000255346,ENSG00000137808,ENSG00000285919,ENSG00000258484
chr15	68930204	68930769	15:68930204-68930769	ENSG00000255346,ENSG00000137808,ENSG00000285919,ENSG00000258484,ENSG00000286770
chr15	68951090	68951294	15:68951090-68951294	-
chr15	68983168	68983557	15:68983168-68983557	ENSG00000273851,ENSG00000288068
chr15	68983849	68984622	15:68983849-68984622	ENSG00000273851,ENSG00000288068
chr15	68991636	68992211	15:68991636-68992211	ENSG00000259309,ENSG00000259496,ENSG00000259504,ENSG00000273851,ENSG00000288068,ENSG00000286770
chr15	69031472	69031919	15:69031472-69031919	ENSG00000259504,ENSG00000212766,ENSG00000259265,ENSG00000273851,ENSG00000255346
chr15	69043586	69043964	15:69043586-69043964	ENSG00000259504,ENSG00000212766,ENSG00000259265,ENSG00000273851,ENSG00000255346
chr15	69058945	69059449	15:69058945-69059449	ENSG00000259645,ENSG00000259504,ENSG00000259222,ENSG00000212766
chr15	69093169	69093489	15:69093169-69093489	ENSG00000259504,ENSG00000259222,ENSG00000212766
chr15	69114576	69114972	15:69114576-69114972	ENSG00000242276,ENSG00000259191,ENSG00000259504,ENSG00000259222,ENSG00000212766
chr15	69160244	69160900	15:69160244-69160900	ENSG00000259191,ENSG00000259504,ENSG00000138604,ENSG00000259222,ENSG00000212766
chr15	69298788	69298988	15:69298788-69298988	ENSG00000137819,ENSG00000259504,ENSG00000261634
chr15	69394606	69394938	15:69394606-69394938	ENSG00000259191,ENSG00000137807,ENSG00000207395,ENSG00000259426,ENSG00000259645,ENSG00000137819,ENSG00000259504,ENSG00000212766
chr15	69414020	69414501	15:69414020-69414501	ENSG00000137818,ENSG00000259191,ENSG00000137807,ENSG00000207395,ENSG00000259426
chr15	69414704	69415004	15:69414704-69415004	ENSG00000259191,ENSG00000137807,ENSG00000207395,ENSG00000259426
chr15	69452023	69453200	15:69452023-69453200	ENSG00000245750,ENSG00000259215,ENSG00000207119,ENSG00000137818,ENSG00000259191,ENSG00000137807
chr15	69453310	69453588	15:69453310-69453588	ENSG00000245750,ENSG00000259215,ENSG00000207119,ENSG00000137818,ENSG00000259191
chr15	69462497	69463119	15:69462497-69463119	ENSG00000245750,ENSG00000259215,ENSG00000207119,ENSG00000137818,ENSG00000259191
chr15	69475779	69476119	15:69475779-69476119	ENSG00000280639,ENSG00000259503,ENSG00000259309,ENSG00000259496,ENSG00000259457,ENSG00000245750,ENSG00000259191
chr15	69510667	69510939	15:69510667-69510939	ENSG00000259309,ENSG00000259496,ENSG00000259457
chr15	69601711	69602075	15:69601711-69602075	ENSG00000278408,ENSG00000259503,ENSG00000259309,ENSG00000259496,ENSG00000259457,ENSG00000245750
chr15	69602181	69602434	15:69602181-69602434	ENSG00000259309,ENSG00000259496,ENSG00000259457
chr15	70086695	70087003	15:70086695-70087003	ENSG00000259503,ENSG00000207965,ENSG00000140332,ENSG00000259309,ENSG00000259496
chr15	70097753	70098154	15:70097753-70098154	ENSG00000259503,ENSG00000207965,ENSG00000140332,ENSG00000259496
chr15	70099463	70099916	15:70099463-70099916	ENSG00000259503,ENSG00000207965,ENSG00000140332,ENSG00000259496
chr15	70100709	70100972	15:70100709-70100972	ENSG00000259503,ENSG00000140332
chr15	70141136	70141336	15:70141136-70141336	ENSG00000259503,ENSG00000200216,ENSG00000259309,ENSG00000259496
chr15	70204212	70204461	15:70204212-70204461	ENSG00000259503,ENSG00000259252,ENSG00000200216,ENSG00000259309,ENSG00000259496
chr15	70447933	70448461	15:70447933-70448461	ENSG00000260037,ENSG00000278570,ENSG00000278408,ENSG00000212664,ENSG00000259744,ENSG00000259227,ENSG00000280639,ENSG00000287741,ENSG00000259503,ENSG00000200216,ENSG00000207965,ENSG00000259309,ENSG00000259496,ENSG00000259457
chr15	70488119	70488352	15:70488119-70488352	ENSG00000259909,ENSG00000259783,ENSG00000280639,ENSG00000287741,ENSG00000259503,ENSG00000259309,ENSG00000259496,ENSG00000259457
chr15	70512885	70513105	15:70512885-70513105	ENSG00000259909,ENSG00000259783,ENSG00000260037,ENSG00000278570,ENSG00000278408,ENSG00000259227,ENSG00000280639,ENSG00000287741,ENSG00000259473,ENSG00000259503,ENSG00000259309,ENSG00000259496,ENSG00000259457
chr15	70528289	70528550	15:70528289-70528550	ENSG00000260037,ENSG00000278570,ENSG00000278408,ENSG00000212664,ENSG00000259470,ENSG00000259744,ENSG00000259227,ENSG00000280639,ENSG00000287741,ENSG00000259473,ENSG00000259503,ENSG00000259309,ENSG00000259496
chr15	70628538	70628798	15:70628538-70628798	ENSG00000261632,ENSG00000200873,ENSG00000260037,ENSG00000278570,ENSG00000278408,ENSG00000242276,ENSG00000259470,ENSG00000259744,ENSG00000166173,ENSG00000259452,ENSG00000280515,ENSG00000281264,ENSG00000259227,ENSG00000280639,ENSG00000287741
chr15	70633573	70633773	15:70633573-70633773	ENSG00000200873,ENSG00000260037,ENSG00000259470,ENSG00000259744,ENSG00000166173,ENSG00000280515,ENSG00000281264,ENSG00000259227,ENSG00000280639,ENSG00000287741
chr15	70763301	70763789	15:70763301-70763789	ENSG00000260576,ENSG00000200873,ENSG00000260037,ENSG00000278570,ENSG00000278408,ENSG00000212664,ENSG00000260586,ENSG00000259964,ENSG00000242276,ENSG00000259470,ENSG00000259744,ENSG00000166173,ENSG00000235420,ENSG00000259452,ENSG00000259624,ENSG00000274297,ENSG00000259532,ENSG00000137831,ENSG00000259227,ENSG00000280639,ENSG00000287741,ENSG00000259503
chr15	70892161	70892935	15:70892161-70892935	ENSG00000260037,ENSG00000278570,ENSG00000278408,ENSG00000242276,ENSG00000129028,ENSG00000259470,ENSG00000137821,ENSG00000259744,ENSG00000166173
chr15	71115226	71115544	15:71115226-71115544	ENSG00000260173,ENSG00000222094,ENSG00000260576,ENSG00000261632,ENSG00000200873,ENSG00000260037,ENSG00000278570,ENSG00000278408,ENSG00000212664,ENSG00000260586,ENSG00000259781,ENSG00000259964,ENSG00000225362,ENSG00000187720,ENSG00000242276,ENSG00000259470,ENSG00000259744,ENSG00000166173
chr15	72117497	72118711	15:72117497-72118711	ENSG00000175318,ENSG00000260173,ENSG00000243568,ENSG00000166192,ENSG00000222094,ENSG00000260576,ENSG00000261632,ENSG00000200873,ENSG00000066933,ENSG00000260037,ENSG00000278570,ENSG00000278408
chr15	72199746	72199946	15:72199746-72199946	ENSG00000259909,ENSG00000260672,ENSG00000259783,ENSG00000260144,ENSG00000278313,ENSG00000067225,ENSG00000175318,ENSG00000260173,ENSG00000243568,ENSG00000222094,ENSG00000260576,ENSG00000261632,ENSG00000200873,ENSG00000260037,ENSG00000278570
chr15	72232206	72232418	15:72232206-72232418	ENSG00000259909,ENSG00000259783,ENSG00000137817,ENSG00000067225
chr15	72272440	72272904	15:72272440-72272904	ENSG00000140463,ENSG00000261281,ENSG00000175202,ENSG00000260672,ENSG00000260144,ENSG00000278313,ENSG00000260534,ENSG00000283798,ENSG00000187806,ENSG00000261460,ENSG00000137817,ENSG00000067225,ENSG00000175318,ENSG00000260173,ENSG00000222094,ENSG00000260576,ENSG00000261632,ENSG00000200873,ENSG00000260037,ENSG00000278570
chr15	72312647	72312926	15:72312647-72312926	ENSG00000140463,ENSG00000261281,ENSG00000175202,ENSG00000260672,ENSG00000260144,ENSG00000278313,ENSG00000260534,ENSG00000283798,ENSG00000271072,ENSG00000187806,ENSG00000140488,ENSG00000273025,ENSG00000260173,ENSG00000261632,ENSG00000200873,ENSG00000260037,ENSG00000278570
chr15	72319674	72320453	15:72319674-72320453	ENSG00000159289,ENSG00000140463,ENSG00000261281,ENSG00000175202,ENSG00000260672,ENSG00000260144,ENSG00000278313,ENSG00000260534,ENSG00000283798,ENSG00000271072,ENSG00000187806,ENSG00000140488,ENSG00000273025,ENSG00000222094,ENSG00000260576,ENSG00000261632,ENSG00000278570
chr15	72375630	72376474	15:72375630-72376474	ENSG00000140463,ENSG00000261281,ENSG00000175202,ENSG00000260672,ENSG00000260144,ENSG00000278313,ENSG00000260534,ENSG00000283798,ENSG00000271072,ENSG00000187806,ENSG00000243007,ENSG00000260339,ENSG00000213614,ENSG00000260729
chr15	72473598	72474643	15:72473598-72474643	ENSG00000140463,ENSG00000261281,ENSG00000175202,ENSG00000259909,ENSG00000260672,ENSG00000259783,ENSG00000260144,ENSG00000278313,ENSG00000260534,ENSG00000283798,ENSG00000166233,ENSG00000261187,ENSG00000271072,ENSG00000261423,ENSG00000187806,ENSG00000243007,ENSG00000260339,ENSG00000213614,ENSG00000260729,ENSG00000222094,ENSG00000200873,ENSG00000260037,ENSG00000278570
chr15	72475053	72475555	15:72475053-72475555	ENSG00000140463,ENSG00000261281,ENSG00000175202,ENSG00000260672,ENSG00000260144,ENSG00000278313,ENSG00000260534,ENSG00000283798,ENSG00000166233,ENSG00000261187,ENSG00000271072,ENSG00000261423,ENSG00000187806,ENSG00000260037
chr15	72533174	72533374	15:72533174-72533374	ENSG00000140463,ENSG00000261281,ENSG00000175202,ENSG00000259909,ENSG00000260672,ENSG00000259783,ENSG00000260144,ENSG00000278313,ENSG00000260534,ENSG00000283798,ENSG00000271072,ENSG00000187806,ENSG00000222094,ENSG00000200873,ENSG00000278570
chr15	72636808	72637023	15:72636808-72637023	-
chr15	72670591	72671360	15:72670591-72671360	-
chr15	72685642	72686746	15:72685642-72686746	-
chr15	72783464	72784513	15:72783464-72784513	ENSG00000214702,ENSG00000259440,ENSG00000259691,ENSG00000259259,ENSG00000285729,ENSG00000260898,ENSG00000159322,ENSG00000140463,ENSG00000261281,ENSG00000175202,ENSG00000259909,ENSG00000260672,ENSG00000259783,ENSG00000260144,ENSG00000278313,ENSG00000260534,ENSG00000283798,ENSG00000200873
chr15	72796796	72797130	15:72796796-72797130	ENSG00000259650,ENSG00000259440,ENSG00000259691,ENSG00000259259,ENSG00000285729,ENSG00000260898,ENSG00000159322,ENSG00000140463,ENSG00000261281,ENSG00000175202,ENSG00000260672,ENSG00000260144,ENSG00000278313,ENSG00000200873
chr15	73052083	73052649	15:73052083-73052649	ENSG00000259440,ENSG00000259691,ENSG00000067141,ENSG00000259259,ENSG00000285729,ENSG00000140463,ENSG00000261281,ENSG00000175202,ENSG00000260672
chr15	73196257	73196579	15:73196257-73196579	ENSG00000259650,ENSG00000138622,ENSG00000259528,ENSG00000259440,ENSG00000259691,ENSG00000259259,ENSG00000285729,ENSG00000140463,ENSG00000261281,ENSG00000175202,ENSG00000260672,ENSG00000260144,ENSG00000278313,ENSG00000261632,ENSG00000200873
chr15	73265590	73265790	15:73265590-73265790	ENSG00000276807,ENSG00000259650,ENSG00000138622,ENSG00000259528,ENSG00000259440,ENSG00000259691,ENSG00000067141,ENSG00000259259,ENSG00000285729,ENSG00000140463,ENSG00000261281,ENSG00000175202,ENSG00000260672,ENSG00000260144,ENSG00000278313,ENSG00000200873
chr15	73504884	73505291	15:73504884-73505291	ENSG00000129009,ENSG00000278348,ENSG00000167139,ENSG00000260624,ENSG00000260469,ENSG00000205363,ENSG00000276807,ENSG00000259186,ENSG00000183324,ENSG00000259650,ENSG00000138622,ENSG00000259440,ENSG00000259691,ENSG00000259259,ENSG00000285729,ENSG00000140463,ENSG00000261281,ENSG00000175202,ENSG00000260672,ENSG00000260144,ENSG00000278313,ENSG00000260576,ENSG00000261632,ENSG00000260037,ENSG00000278570,ENSG00000278408,ENSG00000212664
chr15	73560636	73560847	15:73560636-73560847	ENSG00000260469,ENSG00000205363,ENSG00000276807,ENSG00000103855,ENSG00000281183,ENSG00000156642,ENSG00000259650,ENSG00000138622
chr15	73569493	73569734	15:73569493-73569734	ENSG00000260469,ENSG00000205363,ENSG00000276807,ENSG00000103855,ENSG00000281183,ENSG00000156642,ENSG00000183324,ENSG00000259650,ENSG00000138622
chr15	73596190	73596496	15:73596190-73596496	ENSG00000260469,ENSG00000205363,ENSG00000276807,ENSG00000103855,ENSG00000156642,ENSG00000183324,ENSG00000259650,ENSG00000138622
chr15	73601686	73601886	15:73601686-73601886	ENSG00000276807
chr15	73633035	73633731	15:73633035-73633731	ENSG00000260469,ENSG00000205363,ENSG00000276807,ENSG00000103855,ENSG00000156642,ENSG00000259650,ENSG00000138622
chr15	73636460	73636730	15:73636460-73636730	ENSG00000260469,ENSG00000205363,ENSG00000276807,ENSG00000103855,ENSG00000156642,ENSG00000259909,ENSG00000259783
chr15	73704851	73705109	15:73704851-73705109	ENSG00000260469,ENSG00000205363,ENSG00000276807,ENSG00000103855,ENSG00000183324,ENSG00000259650,ENSG00000138622
chr15	73897454	73897716	15:73897454-73897716	ENSG00000129038,ENSG00000261801,ENSG00000167139,ENSG00000260624,ENSG00000260469,ENSG00000205363,ENSG00000276807
chr15	73964770	73965067	15:73964770-73965067	ENSG00000167195,ENSG00000280309,ENSG00000137868,ENSG00000129009,ENSG00000278348,ENSG00000261543,ENSG00000214702,ENSG00000278604,ENSG00000159289,ENSG00000129038,ENSG00000261801,ENSG00000167139,ENSG00000260624,ENSG00000260469,ENSG00000205363,ENSG00000276807
chr15	73972924	73973284	15:73972924-73973284	ENSG00000261384,ENSG00000280309,ENSG00000137868,ENSG00000129009,ENSG00000278348,ENSG00000261543,ENSG00000214702,ENSG00000278604,ENSG00000260096,ENSG00000140464,ENSG00000067221,ENSG00000129038,ENSG00000261801,ENSG00000167139,ENSG00000260624,ENSG00000260469,ENSG00000205363
chr15	73982663	73982999	15:73982663-73982999	ENSG00000280309,ENSG00000137868,ENSG00000129009,ENSG00000278348,ENSG00000261543,ENSG00000278604,ENSG00000159289,ENSG00000260096,ENSG00000140464,ENSG00000067221,ENSG00000129038,ENSG00000261801,ENSG00000274350
chr15	73991736	73991945	15:73991736-73991945	ENSG00000140464,ENSG00000067221
chr15	73992118	73992545	15:73992118-73992545	ENSG00000140464,ENSG00000067221,ENSG00000261801
chr15	73994468	73994926	15:73994468-73994926	ENSG00000140464,ENSG00000067221,ENSG00000261801
chr15	74048389	74048771	15:74048389-74048771	ENSG00000275992,ENSG00000261384,ENSG00000280309,ENSG00000137868,ENSG00000129009,ENSG00000278348,ENSG00000261543,ENSG00000278604,ENSG00000159289,ENSG00000260096,ENSG00000287543,ENSG00000140464,ENSG00000129038,ENSG00000261801,ENSG00000167139,ENSG00000260624,ENSG00000274350
chr15	74054030	74054435	15:74054030-74054435	ENSG00000277749,ENSG00000261384,ENSG00000280309,ENSG00000140481,ENSG00000137868,ENSG00000129009,ENSG00000278348,ENSG00000261543,ENSG00000248540,ENSG00000167178,ENSG00000278604,ENSG00000159289,ENSG00000260096,ENSG00000287543,ENSG00000140464,ENSG00000129038,ENSG00000261801,ENSG00000167139,ENSG00000260624,ENSG00000260469,ENSG00000274350,ENSG00000215186
chr15	74100022	74100364	15:74100022-74100364	-
chr15	74127571	74127855	15:74127571-74127855	ENSG00000277749,ENSG00000261384,ENSG00000280309,ENSG00000140481,ENSG00000137868,ENSG00000129009,ENSG00000278348,ENSG00000261543,ENSG00000248540,ENSG00000167178,ENSG00000214702,ENSG00000159289
chr15	74322621	74322821	15:74322621-74322821	ENSG00000260266,ENSG00000277749,ENSG00000261384,ENSG00000280309,ENSG00000140481,ENSG00000137868,ENSG00000129009,ENSG00000278348,ENSG00000261543,ENSG00000248540,ENSG00000167178,ENSG00000159289
chr15	74373692	74373966	15:74373692-74373966	ENSG00000277718,ENSG00000274937,ENSG00000261821,ENSG00000260266,ENSG00000140459
chr15	74374240	74374691	15:74374240-74374691	ENSG00000212279,ENSG00000261775,ENSG00000260103,ENSG00000277718,ENSG00000274937,ENSG00000261821,ENSG00000260266,ENSG00000140459,ENSG00000137868,ENSG00000129009
chr15	74382386	74382751	15:74382386-74382751	ENSG00000212279,ENSG00000261775,ENSG00000277391,ENSG00000138623,ENSG00000277718,ENSG00000274937,ENSG00000260266,ENSG00000214702
chr15	74385185	74385415	15:74385185-74385415	ENSG00000277391,ENSG00000277718,ENSG00000260266
chr15	74389504	74390053	15:74389504-74390053	ENSG00000261775,ENSG00000277391,ENSG00000138623,ENSG00000277718,ENSG00000260266,ENSG00000129009,ENSG00000278348,ENSG00000261543
chr15	74392523	74392753	15:74392523-74392753	ENSG00000275992,ENSG00000277391
chr15	74401504	74401757	15:74401504-74401757	ENSG00000277391,ENSG00000138623,ENSG00000260266
chr15	74420224	74420793	15:74420224-74420793	ENSG00000286696,ENSG00000277391,ENSG00000138623,ENSG00000260266,ENSG00000280309,ENSG00000137868,ENSG00000129009,ENSG00000278348,ENSG00000261543
chr15	74423904	74424351	15:74423904-74424351	ENSG00000286696,ENSG00000277391,ENSG00000138623,ENSG00000260266
chr15	74433562	74434220	15:74433562-74434220	ENSG00000286696,ENSG00000277391,ENSG00000138623,ENSG00000277718,ENSG00000260266,ENSG00000159289
chr15	74438760	74439044	15:74438760-74439044	ENSG00000138623,ENSG00000277718,ENSG00000274937,ENSG00000214702,ENSG00000278604
chr15	74460940	74461443	15:74460940-74461443	ENSG00000212279,ENSG00000261775,ENSG00000260103,ENSG00000247240,ENSG00000138629,ENSG00000260266
chr15	74489840	74490055	15:74489840-74490055	ENSG00000212279,ENSG00000261775,ENSG00000260103,ENSG00000159289,ENSG00000274350
chr15	74540780	74541343	15:74540780-74541343	ENSG00000275992,ENSG00000260919,ENSG00000275527,ENSG00000179361,ENSG00000212279,ENSG00000247240,ENSG00000138629
chr15	74545998	74546693	15:74545998-74546693	ENSG00000179361
chr15	74598211	74598823	15:74598211-74598823	ENSG00000167195,ENSG00000260919,ENSG00000275527,ENSG00000179335,ENSG00000179361
chr15	74610268	74610954	15:74610268-74610954	ENSG00000260919,ENSG00000275527,ENSG00000179335
chr15	74614656	74615015	15:74614656-74615015	ENSG00000260919,ENSG00000179335
chr15	74615539	74615971	15:74615539-74615971	ENSG00000260919,ENSG00000179335
chr15	74616449	74616758	15:74616449-74616758	ENSG00000260919,ENSG00000179335
chr15	74621083	74621428	15:74621083-74621428	ENSG00000140505,ENSG00000140465,ENSG00000260919,ENSG00000179335
chr15	74631991	74632279	15:74631991-74632279	ENSG00000140505,ENSG00000140465,ENSG00000179335
chr15	74635208	74635480	15:74635208-74635480	ENSG00000140505,ENSG00000140465,ENSG00000179151,ENSG00000159289
chr15	74642278	74642561	15:74642278-74642561	ENSG00000140505,ENSG00000140465,ENSG00000179151
chr15	74695729	74696400	15:74695729-74696400	ENSG00000140505,ENSG00000140465,ENSG00000179151,ENSG00000259909,ENSG00000259783
chr15	74771060	74771399	15:74771060-74771399	ENSG00000167195,ENSG00000213578,ENSG00000261606,ENSG00000140506,ENSG00000103653,ENSG00000140505,ENSG00000140465
chr15	74781842	74782437	15:74781842-74782437	ENSG00000213578,ENSG00000261606,ENSG00000140506,ENSG00000264386,ENSG00000103653,ENSG00000140505,ENSG00000140465
chr15	74787778	74788124	15:74787778-74788124	ENSG00000277295,ENSG00000213578,ENSG00000261606,ENSG00000140506,ENSG00000264386,ENSG00000103653,ENSG00000140465
chr15	74800167	74800546	15:74800167-74800546	ENSG00000277295,ENSG00000213578,ENSG00000261606,ENSG00000140506,ENSG00000264386,ENSG00000103653,ENSG00000140505,ENSG00000140465
chr15	74835310	74835642	15:74835310-74835642	ENSG00000275411,ENSG00000140474,ENSG00000213578,ENSG00000261606,ENSG00000140506
chr15	74842602	74843504	15:74842602-74843504	ENSG00000275992,ENSG00000275411,ENSG00000140474,ENSG00000213578,ENSG00000261606,ENSG00000140506
chr15	74843923	74844182	15:74843923-74844182	ENSG00000275992,ENSG00000275411,ENSG00000140474,ENSG00000213578,ENSG00000261606
chr15	74859550	74859846	15:74859550-74859846	ENSG00000140497,ENSG00000213578,ENSG00000261606,ENSG00000159289
chr15	74872847	74873511	15:74872847-74873511	ENSG00000178761,ENSG00000178802,ENSG00000140497,ENSG00000275411,ENSG00000140474,ENSG00000213578,ENSG00000261606,ENSG00000140506
chr15	74889832	74890217	15:74889832-74890217	ENSG00000167195,ENSG00000178761,ENSG00000178802,ENSG00000140497,ENSG00000213578,ENSG00000261606,ENSG00000140506
chr15	74906178	74907177	15:74906178-74907177	ENSG00000178761,ENSG00000178802
chr15	74937590	74938433	15:74937590-74938433	ENSG00000275992,ENSG00000178741,ENSG00000178761,ENSG00000213578,ENSG00000261606,ENSG00000140505
chr15	74950415	74950699	15:74950415-74950699	ENSG00000275992,ENSG00000178718
chr15	74954300	74954884	15:74954300-74954884	ENSG00000275992,ENSG00000261813,ENSG00000198794,ENSG00000178718,ENSG00000178741,ENSG00000178761,ENSG00000213578,ENSG00000261606,ENSG00000140506,ENSG00000140505,ENSG00000140465,ENSG00000259909,ENSG00000259783
chr15	74956193	74956478	15:74956193-74956478	ENSG00000261813,ENSG00000198794,ENSG00000178718
chr15	74956704	74956905	15:74956704-74956905	ENSG00000261813,ENSG00000198794,ENSG00000178718
chr15	74988079	74988308	15:74988079-74988308	ENSG00000199580,ENSG00000261813,ENSG00000198794
chr15	74995292	74995630	15:74995292-74995630	ENSG00000261205,ENSG00000199580,ENSG00000261813,ENSG00000198794
chr15	75022728	75023151	15:75022728-75023151	ENSG00000260357,ENSG00000261205,ENSG00000260104,ENSG00000260660,ENSG00000287926,ENSG00000261779,ENSG00000138621,ENSG00000260483,ENSG00000198794
chr15	75023247	75023826	15:75023247-75023826	ENSG00000259790,ENSG00000260357,ENSG00000261205,ENSG00000260104,ENSG00000260660,ENSG00000287926,ENSG00000261779,ENSG00000138621,ENSG00000260483,ENSG00000261813,ENSG00000198794
chr15	75029110	75029820	15:75029110-75029820	ENSG00000260357,ENSG00000275992,ENSG00000140478,ENSG00000261205,ENSG00000260104,ENSG00000260660,ENSG00000287926,ENSG00000261779,ENSG00000167173,ENSG00000138621,ENSG00000260483
chr15	75042859	75043376	15:75042859-75043376	ENSG00000260357,ENSG00000140478,ENSG00000261205,ENSG00000260104,ENSG00000260660,ENSG00000287926,ENSG00000261779,ENSG00000167173,ENSG00000138621
chr15	75043606	75043976	15:75043606-75043976	ENSG00000260357,ENSG00000140478,ENSG00000261205,ENSG00000260104,ENSG00000260660,ENSG00000287926,ENSG00000261779,ENSG00000167173,ENSG00000138621
chr15	75047109	75047446	15:75047109-75047446	ENSG00000260357,ENSG00000261205,ENSG00000260104,ENSG00000260660,ENSG00000287926,ENSG00000261779,ENSG00000138621
chr15	75112263	75112569	15:75112263-75112569	ENSG00000260357,ENSG00000275992,ENSG00000261205,ENSG00000260104,ENSG00000260660,ENSG00000287926,ENSG00000252722,ENSG00000203411,ENSG00000260152
chr15	75124736	75125146	15:75124736-75125146	ENSG00000261205,ENSG00000260104,ENSG00000260660,ENSG00000287926,ENSG00000261779,ENSG00000240366,ENSG00000252722,ENSG00000203411,ENSG00000260152
chr15	75153166	75153397	15:75153166-75153397	ENSG00000277295,ENSG00000261205,ENSG00000260104,ENSG00000260660,ENSG00000287926,ENSG00000240366,ENSG00000215186
chr15	75162048	75162389	15:75162048-75162389	ENSG00000259790,ENSG00000261205,ENSG00000260104,ENSG00000260660,ENSG00000287926,ENSG00000261779,ENSG00000240366
chr15	75163177	75163685	15:75163177-75163685	ENSG00000259790,ENSG00000260357,ENSG00000261205,ENSG00000260104,ENSG00000260660,ENSG00000287926,ENSG00000261779,ENSG00000240366
chr15	75170755	75170955	15:75170755-75170955	ENSG00000260104,ENSG00000260660,ENSG00000240366
chr15	75178394	75178819	15:75178394-75178819	ENSG00000259790,ENSG00000260357,ENSG00000261205,ENSG00000260104,ENSG00000260660,ENSG00000287926,ENSG00000261779,ENSG00000167173,ENSG00000240366
chr15	75198693	75199032	15:75198693-75199032	ENSG00000260357,ENSG00000261205,ENSG00000260104,ENSG00000260660,ENSG00000287926,ENSG00000261779,ENSG00000167173,ENSG00000240366
chr15	75201657	75202233	15:75201657-75202233	ENSG00000275992,ENSG00000261205,ENSG00000260104,ENSG00000260660,ENSG00000287926,ENSG00000261779,ENSG00000167173,ENSG00000240366,ENSG00000214702
chr15	75204749	75205105	15:75204749-75205105	ENSG00000260357,ENSG00000275992,ENSG00000261205,ENSG00000260104,ENSG00000260660,ENSG00000287926,ENSG00000261779,ENSG00000167173,ENSG00000240366,ENSG00000138621,ENSG00000214702
chr15	75274458	75274710	15:75274458-75274710	-
chr15	75335819	75336323	15:75335819-75336323	ENSG00000241890,ENSG00000260274,ENSG00000140400,ENSG00000284343,ENSG00000140398,ENSG00000275645,ENSG00000140365,ENSG00000259790,ENSG00000260357
chr15	75347286	75347760	15:75347286-75347760	ENSG00000241890,ENSG00000260274,ENSG00000140400,ENSG00000284343,ENSG00000140398,ENSG00000275645,ENSG00000140365,ENSG00000259790,ENSG00000167195
chr15	75367819	75368771	15:75367819-75368771	ENSG00000261714,ENSG00000241890,ENSG00000260274,ENSG00000140400,ENSG00000284343,ENSG00000140398,ENSG00000275645,ENSG00000259790,ENSG00000167195
chr15	75444095	75444308	15:75444095-75444308	ENSG00000260165,ENSG00000276744,ENSG00000261714,ENSG00000241890,ENSG00000169375
chr15	75450668	75451221	15:75450668-75451221	ENSG00000260165,ENSG00000276744,ENSG00000261714,ENSG00000241890,ENSG00000169375
chr15	75451611	75452319	15:75451611-75452319	ENSG00000260165,ENSG00000276744,ENSG00000261714,ENSG00000241890,ENSG00000169375
chr15	75453891	75454512	15:75453891-75454512	ENSG00000260165,ENSG00000276744,ENSG00000261714,ENSG00000241890,ENSG00000169375
chr15	75544328	75544613	15:75544328-75544613	ENSG00000259931,ENSG00000260165,ENSG00000261714,ENSG00000241890
chr15	75578646	75578877	15:75578646-75578877	ENSG00000259931,ENSG00000260165,ENSG00000169410
chr15	75579209	75579734	15:75579209-75579734	ENSG00000260235,ENSG00000259931,ENSG00000260165,ENSG00000169410,ENSG00000276744,ENSG00000261714,ENSG00000241890,ENSG00000169375
chr15	75590348	75590548	15:75590348-75590548	ENSG00000260269,ENSG00000259931,ENSG00000260165
chr15	75606683	75607122	15:75606683-75607122	ENSG00000260235,ENSG00000169371,ENSG00000260269,ENSG00000259931,ENSG00000260165,ENSG00000261714,ENSG00000241890
chr15	75607366	75607704	15:75607366-75607704	ENSG00000260235,ENSG00000169371,ENSG00000260269,ENSG00000259931,ENSG00000260165,ENSG00000261714,ENSG00000241890
chr15	75625036	75625432	15:75625036-75625432	ENSG00000275454,ENSG00000260206,ENSG00000260235,ENSG00000169371
chr15	75625572	75626112	15:75625572-75626112	ENSG00000173548,ENSG00000274515,ENSG00000275454,ENSG00000177971,ENSG00000260206,ENSG00000260235,ENSG00000169371,ENSG00000259931,ENSG00000260165,ENSG00000276744,ENSG00000261714,ENSG00000241890,ENSG00000169375
chr15	75639564	75640661	15:75639564-75640661	ENSG00000173548,ENSG00000274515,ENSG00000275454,ENSG00000177971,ENSG00000260206,ENSG00000260235,ENSG00000169371,ENSG00000259931,ENSG00000260165,ENSG00000276744,ENSG00000261714,ENSG00000241890,ENSG00000169375
chr15	75683752	75683997	15:75683752-75683997	ENSG00000203392,ENSG00000260892,ENSG00000259931,ENSG00000260165,ENSG00000241890
chr15	75686232	75686523	15:75686232-75686523	ENSG00000241807,ENSG00000187812,ENSG00000203392,ENSG00000260892,ENSG00000173546,ENSG00000259931,ENSG00000261714,ENSG00000241890
chr15	75694212	75694938	15:75694212-75694938	ENSG00000241807,ENSG00000187812,ENSG00000203392,ENSG00000260892,ENSG00000173546,ENSG00000259931,ENSG00000260165
chr15	75700414	75700911	15:75700414-75700911	ENSG00000173546,ENSG00000278604
chr15	75721126	75721414	15:75721126-75721414	ENSG00000261820,ENSG00000241807,ENSG00000187812,ENSG00000260815,ENSG00000182950,ENSG00000173546
chr15	75732845	75733123	15:75732845-75733123	ENSG00000261820,ENSG00000241807,ENSG00000187812,ENSG00000260815,ENSG00000260288,ENSG00000246877,ENSG00000182950,ENSG00000173546
chr15	75738466	75739181	15:75738466-75739181	ENSG00000261820,ENSG00000241807,ENSG00000187812,ENSG00000284385,ENSG00000261043,ENSG00000260815,ENSG00000260288,ENSG00000246877,ENSG00000182950,ENSG00000173546,ENSG00000167195
chr15	75758333	75758880	15:75758333-75758880	ENSG00000261820,ENSG00000241807,ENSG00000187812,ENSG00000284385,ENSG00000261043,ENSG00000260815,ENSG00000260288,ENSG00000246877
chr15	75802067	75802453	15:75802067-75802453	ENSG00000261820,ENSG00000241807,ENSG00000187812,ENSG00000260815,ENSG00000260288,ENSG00000173546,ENSG00000259931,ENSG00000260165,ENSG00000261714,ENSG00000241890,ENSG00000260357
chr15	75842873	75843174	15:75842873-75843174	ENSG00000140367
chr15	75843382	75843624	15:75843382-75843624	ENSG00000140367
chr15	75843700	75844327	15:75843700-75844327	ENSG00000140367
chr15	75872397	75872831	15:75872397-75872831	ENSG00000266308,ENSG00000140367,ENSG00000241807,ENSG00000187812
chr15	75895712	75895989	15:75895712-75895989	ENSG00000167196,ENSG00000266308,ENSG00000278604
chr15	75903577	75904678	15:75903577-75904678	ENSG00000167196,ENSG00000266308
chr15	75921741	75922076	15:75921741-75922076	ENSG00000261232,ENSG00000167196
chr15	75947121	75947553	15:75947121-75947553	ENSG00000201510,ENSG00000266449,ENSG00000261232,ENSG00000260685,ENSG00000169752
chr15	75976832	75977062	15:75976832-75977062	-
chr15	76139542	76139742	15:76139542-76139742	ENSG00000169758,ENSG00000169752,ENSG00000167195
chr15	76148007	76148220	15:76148007-76148220	ENSG00000201510,ENSG00000266449,ENSG00000261232,ENSG00000259422,ENSG00000169758,ENSG00000167195
chr15	76150986	76151266	15:76150986-76151266	ENSG00000201510,ENSG00000266449,ENSG00000261232,ENSG00000259422,ENSG00000169758
chr15	76190767	76191079	15:76190767-76191079	ENSG00000201510,ENSG00000266449,ENSG00000261232,ENSG00000259422,ENSG00000169758,ENSG00000167195
chr15	76235270	76235470	15:76235270-76235470	ENSG00000201510,ENSG00000266449,ENSG00000261232,ENSG00000196274,ENSG00000140374
chr15	76262996	76263209	15:76262996-76263209	ENSG00000201510,ENSG00000261232,ENSG00000287503,ENSG00000259581
chr15	76286320	76286564	15:76286320-76286564	ENSG00000266449,ENSG00000261232,ENSG00000140374
chr15	76289684	76290029	15:76289684-76290029	ENSG00000266449,ENSG00000261232,ENSG00000140374
chr15	76311280	76311770	15:76311280-76311770	ENSG00000201510,ENSG00000266449,ENSG00000261232,ENSG00000140374
chr15	76313797	76314012	15:76313797-76314012	ENSG00000140374
chr15	76330358	76330567	15:76330358-76330567	ENSG00000266449,ENSG00000261232,ENSG00000270036,ENSG00000259514,ENSG00000159556
chr15	76336518	76336887	15:76336518-76336887	ENSG00000201510,ENSG00000266449,ENSG00000261232,ENSG00000270036,ENSG00000259514,ENSG00000159556
chr15	76905094	76905774	15:76905094-76905774	ENSG00000259652,ENSG00000140368,ENSG00000259565,ENSG00000243365,ENSG00000117906,ENSG00000201510,ENSG00000266449,ENSG00000140386
chr15	76931378	76932056	15:76931378-76932056	ENSG00000278991,ENSG00000259652,ENSG00000140368,ENSG00000259565,ENSG00000243365,ENSG00000117906,ENSG00000201510,ENSG00000266449,ENSG00000261232,ENSG00000140386,ENSG00000275992
chr15	77070695	77071407	15:77070695-77071407	ENSG00000259420,ENSG00000230459,ENSG00000269951,ENSG00000278991,ENSG00000259652,ENSG00000140391,ENSG00000140368,ENSG00000259565,ENSG00000243365,ENSG00000201510
chr15	77083748	77084180	15:77083748-77084180	ENSG00000259420,ENSG00000259362,ENSG00000230459,ENSG00000259722,ENSG00000269951,ENSG00000278991,ENSG00000259652,ENSG00000140391,ENSG00000140368,ENSG00000259565,ENSG00000243365,ENSG00000266449,ENSG00000261232
chr15	77339169	77339417	15:77339169-77339417	ENSG00000230459,ENSG00000259722
chr15	77419551	77420767	15:77419551-77420767	ENSG00000140382,ENSG00000230459,ENSG00000259722,ENSG00000173517
chr15	77480071	77480400	15:77480071-77480400	ENSG00000259420,ENSG00000259362,ENSG00000279033,ENSG00000140382,ENSG00000230459,ENSG00000259722,ENSG00000140368,ENSG00000259565,ENSG00000243365
chr15	77496685	77497136	15:77496685-77497136	ENSG00000259420,ENSG00000259362,ENSG00000279033,ENSG00000140382,ENSG00000230459,ENSG00000259722,ENSG00000173517,ENSG00000259652,ENSG00000140368,ENSG00000259565,ENSG00000243365,ENSG00000201510
chr15	77543373	77543683	15:77543373-77543683	ENSG00000259420,ENSG00000259362,ENSG00000230459,ENSG00000259722,ENSG00000278991,ENSG00000259652,ENSG00000140368,ENSG00000259565,ENSG00000243365,ENSG00000201510,ENSG00000266449
chr15	77633424	77633819	15:77633424-77633819	ENSG00000259666,ENSG00000169783,ENSG00000259420,ENSG00000140368,ENSG00000259565,ENSG00000243365,ENSG00000201510
chr15	77634516	77634716	15:77634516-77634716	ENSG00000259666,ENSG00000169783,ENSG00000259420
chr15	77642833	77643289	15:77642833-77643289	ENSG00000259666,ENSG00000259420
chr15	77659753	77660054	15:77659753-77660054	ENSG00000259281,ENSG00000259666,ENSG00000259420
chr15	77737464	77737955	15:77737464-77737955	ENSG00000169783,ENSG00000259420,ENSG00000259565,ENSG00000243365,ENSG00000266449
chr15	77747093	77747366	15:77747093-77747366	-
chr15	77784998	77785198	15:77784998-77785198	ENSG00000259213,ENSG00000280359,ENSG00000169783
chr15	77870487	77870704	15:77870487-77870704	ENSG00000260139
chr15	77875162	77875428	15:77875162-77875428	ENSG00000260139
chr15	77910438	77910968	15:77910438-77910968	ENSG00000214646,ENSG00000242066,ENSG00000261244,ENSG00000260776,ENSG00000260139
chr15	77926835	77927094	15:77926835-77927094	ENSG00000214646,ENSG00000260776,ENSG00000260139
chr15	77944339	77944969	15:77944339-77944969	ENSG00000214646
chr15	77959423	77959930	15:77959423-77959930	ENSG00000199633,ENSG00000261403,ENSG00000214646,ENSG00000260139
chr15	77974010	77974303	15:77974010-77974303	ENSG00000199633,ENSG00000261143,ENSG00000261403
chr15	77989244	77989678	15:77989244-77989678	ENSG00000199633,ENSG00000259792,ENSG00000261143,ENSG00000261403
chr15	77994129	77994711	15:77994129-77994711	ENSG00000199633,ENSG00000259792,ENSG00000167202,ENSG00000261143
chr15	78000070	78000457	15:78000070-78000457	ENSG00000199633,ENSG00000183476,ENSG00000259792,ENSG00000167202
chr15	78018841	78019210	15:78018841-78019210	ENSG00000199633,ENSG00000183476,ENSG00000167202
chr15	78034614	78035185	15:78034614-78035185	ENSG00000167202
chr15	78035794	78036181	15:78035794-78036181	ENSG00000199633,ENSG00000183476,ENSG00000167202
chr15	78061991	78062462	15:78061991-78062462	ENSG00000199633,ENSG00000183476,ENSG00000167202
chr15	78077021	78077290	15:78077021-78077290	ENSG00000199633,ENSG00000183476,ENSG00000167202
chr15	78077396	78077888	15:78077396-78077888	ENSG00000199633,ENSG00000183476,ENSG00000167202
chr15	78108342	78108651	15:78108342-78108651	ENSG00000136425,ENSG00000199633,ENSG00000167202,ENSG00000261403
chr15	78113258	78113688	15:78113258-78113688	ENSG00000136425,ENSG00000199633,ENSG00000261403
chr15	78131264	78131745	15:78131264-78131745	ENSG00000260988,ENSG00000166411,ENSG00000136425
chr15	78149026	78149805	15:78149026-78149805	ENSG00000260988,ENSG00000166411,ENSG00000136425
chr15	78195739	78195963	15:78195739-78195963	ENSG00000103740,ENSG00000136425
chr15	78240969	78241310	15:78240969-78241310	ENSG00000103740
chr15	78242209	78242434	15:78242209-78242434	ENSG00000103740
chr15	78244230	78244444	15:78244230-78244444	ENSG00000103740
chr15	78247856	78248343	15:78247856-78248343	ENSG00000259413,ENSG00000166426,ENSG00000279694,ENSG00000259708,ENSG00000103740
chr15	78263288	78263709	15:78263288-78263709	ENSG00000259413,ENSG00000140403,ENSG00000259708
chr15	78263954	78264262	15:78263954-78264262	ENSG00000140403,ENSG00000259708
chr15	78264571	78265208	15:78264571-78265208	ENSG00000140403,ENSG00000259708
chr15	78276499	78276983	15:78276499-78276983	ENSG00000259413,ENSG00000166426,ENSG00000279694,ENSG00000277482,ENSG00000259322,ENSG00000259562,ENSG00000272418,ENSG00000140395,ENSG00000140403
chr15	78291730	78292001	15:78291730-78292001	ENSG00000277482,ENSG00000259322,ENSG00000259562,ENSG00000140395
chr15	78299067	78300000	15:78299067-78300000	ENSG00000259413,ENSG00000166426,ENSG00000279694,ENSG00000277482,ENSG00000259322,ENSG00000259562,ENSG00000140395
chr15	78306202	78306412	15:78306202-78306412	ENSG00000259413,ENSG00000166426,ENSG00000279694
chr15	78308442	78308747	15:78308442-78308747	ENSG00000259413,ENSG00000166426,ENSG00000279694,ENSG00000277482,ENSG00000140395
chr15	78316764	78317514	15:78316764-78317514	ENSG00000259413,ENSG00000166426,ENSG00000279694
chr15	78437471	78438774	15:78437471-78438774	ENSG00000136381,ENSG00000259413,ENSG00000166426,ENSG00000279694
chr15	78456456	78456735	15:78456456-78456735	ENSG00000261762,ENSG00000259474,ENSG00000136381,ENSG00000259413,ENSG00000166426,ENSG00000279694
chr15	78482387	78482682	15:78482387-78482682	ENSG00000259474,ENSG00000136381,ENSG00000259413,ENSG00000166426,ENSG00000279694
chr15	78507178	78507772	15:78507178-78507772	ENSG00000279421,ENSG00000261762,ENSG00000041357,ENSG00000279373,ENSG00000188266,ENSG00000259413
chr15	78540080	78540850	15:78540080-78540850	ENSG00000279421,ENSG00000041357,ENSG00000279373
chr15	78541560	78541768	15:78541560-78541768	ENSG00000041357,ENSG00000279373
chr15	78565159	78565881	15:78565159-78565881	ENSG00000213307,ENSG00000259555,ENSG00000279421,ENSG00000080644,ENSG00000261762,ENSG00000169684,ENSG00000041357,ENSG00000279373
chr15	78695910	78696232	15:78695910-78696232	ENSG00000213307,ENSG00000261303,ENSG00000259555,ENSG00000117971,ENSG00000279421,ENSG00000080644,ENSG00000261762
chr15	78709387	78709729	15:78709387-78709729	ENSG00000213307,ENSG00000261303,ENSG00000259555,ENSG00000117971,ENSG00000279421,ENSG00000080644,ENSG00000261762,ENSG00000259413
chr15	78738164	78738454	15:78738164-78738454	ENSG00000213307,ENSG00000261303,ENSG00000259555,ENSG00000117971,ENSG00000279421,ENSG00000080644,ENSG00000261762
chr15	78740466	78740732	15:78740466-78740732	ENSG00000288561,ENSG00000238166,ENSG00000273512,ENSG00000213307,ENSG00000261303,ENSG00000259555,ENSG00000117971,ENSG00000279421,ENSG00000080644,ENSG00000261762
chr15	78751003	78751390	15:78751003-78751390	ENSG00000177699,ENSG00000058335,ENSG00000288561,ENSG00000238166,ENSG00000273512,ENSG00000213307,ENSG00000259555,ENSG00000117971,ENSG00000279421,ENSG00000080644,ENSG00000261762
chr15	78762930	78763168	15:78762930-78763168	ENSG00000288561,ENSG00000136378
chr15	78808630	78808830	15:78808630-78808830	ENSG00000288561,ENSG00000185787,ENSG00000136378
chr15	78811356	78811732	15:78811356-78811732	ENSG00000288561,ENSG00000185787,ENSG00000136378
chr15	78860170	78860370	15:78860170-78860370	ENSG00000177699,ENSG00000243711,ENSG00000288561,ENSG00000185787
chr15	78860461	78860921	15:78860461-78860921	ENSG00000177699,ENSG00000058335,ENSG00000252061,ENSG00000243711,ENSG00000288561,ENSG00000185787
chr15	78872653	78873892	15:78872653-78873892	ENSG00000177699,ENSG00000058335,ENSG00000252061,ENSG00000243711,ENSG00000288561,ENSG00000185787
chr15	78908845	78909045	15:78908845-78909045	ENSG00000177699,ENSG00000058335,ENSG00000279235,ENSG00000252061
chr15	78909837	78910098	15:78909837-78910098	ENSG00000177699,ENSG00000058335,ENSG00000279235,ENSG00000252061,ENSG00000288561
chr15	78944902	78945396	15:78944902-78945396	ENSG00000177699,ENSG00000058335,ENSG00000103811
chr15	79170164	79170636	15:79170164-79170636	ENSG00000235711,ENSG00000259419,ENSG00000207695,ENSG00000259234,ENSG00000177699,ENSG00000058335
chr15	79171979	79172208	15:79171979-79172208	ENSG00000259419,ENSG00000207695,ENSG00000058335
chr15	79184504	79184704	15:79184504-79184704	ENSG00000259419,ENSG00000207695,ENSG00000177699,ENSG00000058335
chr15	79310831	79311574	15:79310831-79311574	ENSG00000213527,ENSG00000169330,ENSG00000287408,ENSG00000166557,ENSG00000235711,ENSG00000259419,ENSG00000207695,ENSG00000259234
chr15	79323086	79323301	15:79323086-79323301	ENSG00000169330,ENSG00000287408,ENSG00000166557,ENSG00000235711,ENSG00000259419,ENSG00000259234
chr15	79348076	79348324	15:79348076-79348324	ENSG00000259495,ENSG00000259229,ENSG00000213527,ENSG00000260674,ENSG00000259208,ENSG00000259493,ENSG00000169330,ENSG00000287408,ENSG00000235711,ENSG00000259419,ENSG00000259234
chr15	79381076	79381324	15:79381076-79381324	ENSG00000259417,ENSG00000259361,ENSG00000279705,ENSG00000271364,ENSG00000279394,ENSG00000259548,ENSG00000259229,ENSG00000213527,ENSG00000260674,ENSG00000259208,ENSG00000259493,ENSG00000169330,ENSG00000287408,ENSG00000235711,ENSG00000259419,ENSG00000259234
chr15	79596016	79596418	15:79596016-79596418	ENSG00000259417,ENSG00000259361,ENSG00000259495,ENSG00000172379,ENSG00000258010,ENSG00000287813,ENSG00000279705,ENSG00000271364,ENSG00000259770,ENSG00000279394,ENSG00000261229,ENSG00000259548,ENSG00000259229,ENSG00000213527,ENSG00000260674,ENSG00000259208,ENSG00000259493,ENSG00000169330,ENSG00000287408,ENSG00000235711,ENSG00000259419,ENSG00000207695,ENSG00000259234,ENSG00000058335
chr15	79816665	79816979	15:79816665-79816979	ENSG00000259361,ENSG00000279394,ENSG00000261229,ENSG00000259548,ENSG00000252995,ENSG00000259229,ENSG00000213527,ENSG00000260674,ENSG00000259208
chr15	79853464	79853853	15:79853464-79853853	ENSG00000259417,ENSG00000259361,ENSG00000259495,ENSG00000279705,ENSG00000271364,ENSG00000140379,ENSG00000259770,ENSG00000279394,ENSG00000261229,ENSG00000136371,ENSG00000259548,ENSG00000259229,ENSG00000213527,ENSG00000260674,ENSG00000259208,ENSG00000259493,ENSG00000169330,ENSG00000287408,ENSG00000235711,ENSG00000259234
chr15	79896419	79897422	15:79896419-79897422	ENSG00000259417,ENSG00000259361,ENSG00000259495,ENSG00000279705,ENSG00000271364,ENSG00000140379,ENSG00000259770,ENSG00000288604,ENSG00000259642,ENSG00000278600,ENSG00000288592,ENSG00000180953,ENSG00000286813,ENSG00000279394,ENSG00000259332,ENSG00000136371,ENSG00000213527
chr15	79922991	79923273	15:79922991-79923273	ENSG00000140379,ENSG00000259770,ENSG00000288604,ENSG00000259642,ENSG00000278600,ENSG00000288592,ENSG00000180953,ENSG00000286813,ENSG00000279394,ENSG00000259332
chr15	79923479	79924175	15:79923479-79924175	ENSG00000259417,ENSG00000259361,ENSG00000279705,ENSG00000271364,ENSG00000140379,ENSG00000259770,ENSG00000288604,ENSG00000259642,ENSG00000278600,ENSG00000288592,ENSG00000180953,ENSG00000286813,ENSG00000279394,ENSG00000259332,ENSG00000136371
chr15	79993414	79993630	15:79993414-79993630	ENSG00000279705,ENSG00000279719,ENSG00000271364,ENSG00000140379,ENSG00000259770,ENSG00000279394,ENSG00000259229,ENSG00000260674
chr15	80059257	80060184	15:80059257-80060184	ENSG00000259417,ENSG00000259361,ENSG00000259495,ENSG00000086666,ENSG00000275460,ENSG00000279705,ENSG00000140379,ENSG00000259770
chr15	80072278	80072699	15:80072278-80072699	ENSG00000259417,ENSG00000259361,ENSG00000086666,ENSG00000275460,ENSG00000279705,ENSG00000259770
chr15	80098498	80098820	15:80098498-80098820	ENSG00000259417,ENSG00000259361,ENSG00000259495,ENSG00000086666,ENSG00000279705
chr15	80140805	80141432	15:80140805-80141432	ENSG00000259417,ENSG00000259361,ENSG00000259495,ENSG00000103876,ENSG00000279705
chr15	80152297	80153076	15:80152297-80153076	ENSG00000259417,ENSG00000103876
chr15	80155075	80155295	15:80155075-80155295	ENSG00000103876
chr15	80155464	80155901	15:80155464-80155901	ENSG00000259417,ENSG00000103876
chr15	80160611	80161024	15:80160611-80161024	ENSG00000259967,ENSG00000259417,ENSG00000259361,ENSG00000259495,ENSG00000103876,ENSG00000279705,ENSG00000259770
chr15	80173348	80173695	15:80173348-80173695	ENSG00000259967,ENSG00000259417,ENSG00000259361,ENSG00000259495,ENSG00000103876,ENSG00000279705,ENSG00000271364,ENSG00000213527
chr15	80694965	80695587	15:80694965-80695587	ENSG00000259361,ENSG00000259495,ENSG00000172379,ENSG00000258010,ENSG00000287813,ENSG00000259175,ENSG00000270919,ENSG00000284059,ENSG00000222139,ENSG00000136379,ENSG00000271983,ENSG00000103888,ENSG00000208003,ENSG00000259649
chr15	80766331	80766783	15:80766331-80766783	ENSG00000259417,ENSG00000259361,ENSG00000259495,ENSG00000172379,ENSG00000258010,ENSG00000287813,ENSG00000259175,ENSG00000270919,ENSG00000284059,ENSG00000222139,ENSG00000287108,ENSG00000103888,ENSG00000208003,ENSG00000259546,ENSG00000259649
chr15	80969933	80970373	15:80969933-80970373	ENSG00000259495,ENSG00000172379,ENSG00000258010,ENSG00000287813,ENSG00000259175,ENSG00000270919,ENSG00000284059,ENSG00000222139,ENSG00000103888,ENSG00000208003,ENSG00000259546,ENSG00000259649,ENSG00000117899,ENSG00000277741
chr15	80977585	80977864	15:80977585-80977864	ENSG00000172379,ENSG00000258010,ENSG00000287813,ENSG00000259175,ENSG00000270919,ENSG00000284059,ENSG00000103888,ENSG00000208003,ENSG00000259546,ENSG00000259649,ENSG00000117899,ENSG00000260619,ENSG00000276710
chr15	80989490	80990140	15:80989490-80990140	ENSG00000259417,ENSG00000259361,ENSG00000259495,ENSG00000172379,ENSG00000258010,ENSG00000287813,ENSG00000259175,ENSG00000270919,ENSG00000284059,ENSG00000222139,ENSG00000103888,ENSG00000208003,ENSG00000259546,ENSG00000259649,ENSG00000117899,ENSG00000260619,ENSG00000265855,ENSG00000277782,ENSG00000140406,ENSG00000288625,ENSG00000279834
chr15	81001135	81001832	15:81001135-81001832	ENSG00000260619,ENSG00000265855,ENSG00000277782,ENSG00000140406,ENSG00000288625,ENSG00000156206,ENSG00000279834,ENSG00000197978,ENSG00000275695
chr15	81085198	81085544	15:81085198-81085544	ENSG00000259495,ENSG00000172379,ENSG00000258010,ENSG00000287813,ENSG00000259175,ENSG00000270919,ENSG00000284059,ENSG00000208003,ENSG00000259546,ENSG00000259649,ENSG00000156206,ENSG00000279834,ENSG00000259461,ENSG00000188869,ENSG00000284709,ENSG00000259543,ENSG00000259594,ENSG00000278662,ENSG00000237550
chr15	81095750	81096010	15:81095750-81096010	ENSG00000156206,ENSG00000279834,ENSG00000259461,ENSG00000197978
chr15	81098879	81099487	15:81098879-81099487	ENSG00000259361,ENSG00000259495,ENSG00000172379,ENSG00000258010,ENSG00000287813,ENSG00000259175,ENSG00000270919,ENSG00000284059,ENSG00000222139,ENSG00000208003,ENSG00000259546,ENSG00000259649,ENSG00000260619,ENSG00000265855,ENSG00000277782,ENSG00000140406,ENSG00000288625,ENSG00000156206,ENSG00000279834,ENSG00000259461,ENSG00000188869,ENSG00000284709,ENSG00000259543,ENSG00000259594,ENSG00000259692,ENSG00000278662,ENSG00000237550,ENSG00000278202,ENSG00000197978
chr15	81106512	81106793	15:81106512-81106793	ENSG00000259546,ENSG00000259649,ENSG00000265855,ENSG00000277782,ENSG00000279834,ENSG00000259461,ENSG00000284709,ENSG00000275995,ENSG00000275695
chr15	81134083	81134399	15:81134083-81134399	ENSG00000259417,ENSG00000259361,ENSG00000259495,ENSG00000172379,ENSG00000258010,ENSG00000287813,ENSG00000259175,ENSG00000208003,ENSG00000259546,ENSG00000259649,ENSG00000156206,ENSG00000279834,ENSG00000259461,ENSG00000172349,ENSG00000188869,ENSG00000273920,ENSG00000284709,ENSG00000259543,ENSG00000259594,ENSG00000274376,ENSG00000278662
chr15	81164468	81164879	15:81164468-81164879	ENSG00000258010,ENSG00000259546,ENSG00000259649,ENSG00000259461,ENSG00000172349,ENSG00000188869,ENSG00000284709,ENSG00000259543,ENSG00000259594,ENSG00000197978
chr15	81167323	81167581	15:81167323-81167581	ENSG00000259649,ENSG00000172349,ENSG00000188869
chr15	81168819	81169044	15:81168819-81169044	ENSG00000172349
chr15	81265869	81266166	15:81265869-81266166	ENSG00000258010,ENSG00000259461,ENSG00000172349,ENSG00000271725,ENSG00000188869,ENSG00000273920,ENSG00000284709,ENSG00000275995,ENSG00000259543
chr15	81266421	81266762	15:81266421-81266762	ENSG00000259361,ENSG00000259495,ENSG00000172379,ENSG00000258010,ENSG00000287813,ENSG00000259175,ENSG00000208003,ENSG00000259546,ENSG00000259649,ENSG00000259461,ENSG00000172349,ENSG00000271725,ENSG00000188869,ENSG00000273920,ENSG00000284709,ENSG00000275995,ENSG00000259543,ENSG00000259594,ENSG00000278662
chr15	81275029	81275365	15:81275029-81275365	ENSG00000172349,ENSG00000271725,ENSG00000259343,ENSG00000188869,ENSG00000273920,ENSG00000284709,ENSG00000275995,ENSG00000259543
chr15	81322687	81323081	15:81322687-81323081	ENSG00000172349,ENSG00000271725,ENSG00000172345,ENSG00000286488,ENSG00000259343,ENSG00000188869,ENSG00000273920,ENSG00000284709
chr15	81324028	81324662	15:81324028-81324662	ENSG00000172349,ENSG00000271725,ENSG00000172345,ENSG00000286488,ENSG00000259343,ENSG00000188869,ENSG00000273920,ENSG00000284709,ENSG00000259543
chr15	81939622	81939937	15:81939622-81939937	ENSG00000259543,ENSG00000259594,ENSG00000259692,ENSG00000259622,ENSG00000259518,ENSG00000212170,ENSG00000274376,ENSG00000278662,ENSG00000278603
chr15	81944921	81945479	15:81944921-81945479	ENSG00000259361,ENSG00000259495,ENSG00000208003,ENSG00000259649,ENSG00000188869,ENSG00000284709,ENSG00000259543,ENSG00000259594,ENSG00000259692,ENSG00000259622,ENSG00000259518,ENSG00000212170,ENSG00000285974,ENSG00000274376,ENSG00000278662,ENSG00000237550,ENSG00000278202,ENSG00000212374
chr15	82046001	82046512	15:82046001-82046512	ENSG00000259543,ENSG00000259594,ENSG00000259692,ENSG00000259622,ENSG00000183496,ENSG00000259518,ENSG00000212170,ENSG00000285974,ENSG00000278662,ENSG00000278202
chr15	82046729	82047456	15:82046729-82047456	ENSG00000259543,ENSG00000259594,ENSG00000259692,ENSG00000259622,ENSG00000183496,ENSG00000259518,ENSG00000212170,ENSG00000285974,ENSG00000278662,ENSG00000278202
chr15	82108525	82108823	15:82108525-82108823	ENSG00000259543,ENSG00000259594,ENSG00000259692,ENSG00000259622,ENSG00000259518,ENSG00000287872,ENSG00000212170,ENSG00000285974,ENSG00000274376,ENSG00000278662,ENSG00000237550,ENSG00000278202,ENSG00000278603
chr15	82198053	82198253	15:82198053-82198253	ENSG00000259543,ENSG00000259594,ENSG00000259518,ENSG00000212170,ENSG00000285974,ENSG00000274376,ENSG00000237550,ENSG00000278603,ENSG00000184206,ENSG00000235370
chr15	82261929	82263001	15:82261929-82263001	ENSG00000140598,ENSG00000212170,ENSG00000285974,ENSG00000188659,ENSG00000274376,ENSG00000278662,ENSG00000237550,ENSG00000278202,ENSG00000197978,ENSG00000275695,ENSG00000278603
chr15	82540426	82540749	15:82540426-82540749	-
chr15	82354948	82355230	15:82354948-82355230	-
chr15	82646252	82646566	15:82646252-82646566	ENSG00000214575,ENSG00000259462
chr15	82647352	82648058	15:82647352-82648058	ENSG00000237550,ENSG00000278603,ENSG00000259637,ENSG00000284803,ENSG00000182774,ENSG00000260836,ENSG00000278013,ENSG00000214575,ENSG00000259462,ENSG00000259707,ENSG00000259315,ENSG00000279758
chr15	82663067	82663386	15:82663067-82663386	ENSG00000278603,ENSG00000259462,ENSG00000103723,ENSG00000259707,ENSG00000259315,ENSG00000279758,ENSG00000259694,ENSG00000259511
chr15	82680351	82680672	15:82680351-82680672	ENSG00000255769,ENSG00000103723,ENSG00000259707,ENSG00000259315,ENSG00000279758
chr15	82709386	82710210	15:82709386-82710210	ENSG00000259637,ENSG00000284803,ENSG00000182774,ENSG00000278013,ENSG00000103723,ENSG00000259707,ENSG00000228141,ENSG00000259315,ENSG00000279758,ENSG00000259442
chr15	82750282	82750806	15:82750282-82750806	ENSG00000237550,ENSG00000278202,ENSG00000275695,ENSG00000255769,ENSG00000259637,ENSG00000284803,ENSG00000182774,ENSG00000260836,ENSG00000278013,ENSG00000259707,ENSG00000228141,ENSG00000259315,ENSG00000279758,ENSG00000259442,ENSG00000286817,ENSG00000250988,ENSG00000252690,ENSG00000277864,ENSG00000261665
chr15	82802343	82802957	15:82802343-82802957	ENSG00000278202,ENSG00000275695,ENSG00000255769,ENSG00000259637,ENSG00000284803,ENSG00000182774,ENSG00000278013,ENSG00000259707,ENSG00000259315,ENSG00000279758,ENSG00000259442,ENSG00000186628,ENSG00000156232,ENSG00000212374
chr15	82809321	82810417	15:82809321-82810417	ENSG00000278202,ENSG00000259637,ENSG00000284803,ENSG00000182774,ENSG00000278013,ENSG00000259315,ENSG00000279758,ENSG00000259442,ENSG00000286817,ENSG00000250988,ENSG00000252690,ENSG00000186628,ENSG00000156232,ENSG00000212374,ENSG00000197627,ENSG00000259551,ENSG00000259302
chr15	82811181	82811432	15:82811181-82811432	ENSG00000277741,ENSG00000259637,ENSG00000284803,ENSG00000182774,ENSG00000278013,ENSG00000186628,ENSG00000156232
chr15	82849343	82850020	15:82849343-82850020	ENSG00000237550,ENSG00000275695,ENSG00000278603,ENSG00000259637,ENSG00000284803,ENSG00000182774,ENSG00000278013,ENSG00000259315,ENSG00000279758,ENSG00000259442,ENSG00000103942,ENSG00000259805,ENSG00000274128,ENSG00000277582
chr15	82850306	82850507	15:82850306-82850507	ENSG00000103942
chr15	82853107	82853524	15:82853107-82853524	ENSG00000103942,ENSG00000259805,ENSG00000229212
chr15	82880862	82881062	15:82880862-82881062	ENSG00000197978,ENSG00000275695,ENSG00000259805
chr15	82952234	82952853	15:82952234-82952853	ENSG00000237550,ENSG00000197978,ENSG00000278603,ENSG00000259637,ENSG00000259315,ENSG00000279758,ENSG00000103942,ENSG00000259805,ENSG00000169594
chr15	82985899	82986618	15:82985899-82986618	ENSG00000237550,ENSG00000278202,ENSG00000197978,ENSG00000278603,ENSG00000259637,ENSG00000284803,ENSG00000182774,ENSG00000278013,ENSG00000259315,ENSG00000279758,ENSG00000103942,ENSG00000259805,ENSG00000169612,ENSG00000169609,ENSG00000260608,ENSG00000259308,ENSG00000169594,ENSG00000235370
chr15	82999882	83000757	15:82999882-83000757	ENSG00000278603,ENSG00000259637,ENSG00000284803,ENSG00000182774,ENSG00000278013,ENSG00000259315,ENSG00000279758,ENSG00000259805,ENSG00000169612,ENSG00000169609,ENSG00000260608,ENSG00000259308,ENSG00000188388
chr15	83010845	83011915	15:83010845-83011915	ENSG00000278202,ENSG00000259637,ENSG00000284803,ENSG00000182774,ENSG00000278013,ENSG00000169612,ENSG00000169609,ENSG00000260608,ENSG00000064726,ENSG00000273747,ENSG00000259767,ENSG00000260351,ENSG00000259308,ENSG00000169594
chr15	83021811	83022204	15:83021811-83022204	ENSG00000275695,ENSG00000169609,ENSG00000260608,ENSG00000064726,ENSG00000273747,ENSG00000259767,ENSG00000260351,ENSG00000259308,ENSG00000169594
chr15	83066721	83067619	15:83066721-83067619	ENSG00000278603,ENSG00000259637,ENSG00000284803,ENSG00000182774,ENSG00000278013,ENSG00000169609,ENSG00000260608,ENSG00000064726,ENSG00000259308,ENSG00000263643,ENSG00000286872,ENSG00000136404,ENSG00000260579,ENSG00000169594,ENSG00000156218,ENSG00000212374,ENSG00000235370,ENSG00000259538,ENSG00000259774
chr15	83069268	83069537	15:83069268-83069537	ENSG00000064726,ENSG00000259308,ENSG00000263643
chr15	83092528	83092785	15:83092528-83092785	ENSG00000278603,ENSG00000259308,ENSG00000286872,ENSG00000136404,ENSG00000260579,ENSG00000169594,ENSG00000259633,ENSG00000197627,ENSG00000259551
chr15	83107269	83107689	15:83107269-83107689	ENSG00000286872,ENSG00000136404,ENSG00000260579
chr15	83178824	83179328	15:83178824-83179328	ENSG00000278202,ENSG00000278603,ENSG00000166503,ENSG00000259986,ENSG00000169594,ENSG00000156218,ENSG00000212374,ENSG00000261665,ENSG00000274128,ENSG00000278422
chr15	83193792	83194059	15:83193792-83194059	ENSG00000275695,ENSG00000278603,ENSG00000259308,ENSG00000166503,ENSG00000259986,ENSG00000169594,ENSG00000156218,ENSG00000212374,ENSG00000261665
chr15	83206993	83208388	15:83206993-83208388	ENSG00000166503,ENSG00000169594,ENSG00000261665
chr15	83438725	83438963	15:83438725-83438963	ENSG00000278202,ENSG00000169594,ENSG00000156218,ENSG00000212374,ENSG00000261665,ENSG00000274128,ENSG00000280038
chr15	83447010	83447528	15:83447010-83447528	ENSG00000255769,ENSG00000169594,ENSG00000140600,ENSG00000156218,ENSG00000212374,ENSG00000261665,ENSG00000274128,ENSG00000225151,ENSG00000278422
chr15	84142853	84143359	15:84142853-84143359	ENSG00000278662,ENSG00000278202,ENSG00000156218,ENSG00000212374,ENSG00000261665,ENSG00000274128,ENSG00000259404,ENSG00000280038,ENSG00000259694,ENSG00000259511,ENSG00000225151,ENSG00000278422,ENSG00000272887,ENSG00000197627,ENSG00000259551,ENSG00000230373,ENSG00000259244
chr15	84172534	84172800	15:84172534-84172800	ENSG00000260836,ENSG00000214575,ENSG00000259805,ENSG00000259308,ENSG00000259609,ENSG00000259404,ENSG00000225151,ENSG00000278422,ENSG00000259683,ENSG00000244056,ENSG00000259570,ENSG00000259244,ENSG00000189136,ENSG00000277578,ENSG00000200991,ENSG00000073417
chr15	84173324	84173543	15:84173324-84173543	ENSG00000260836,ENSG00000259805,ENSG00000259609,ENSG00000259404,ENSG00000259683,ENSG00000244056,ENSG00000259570,ENSG00000259244,ENSG00000189136,ENSG00000277578,ENSG00000200991
chr15	84183491	84183744	15:84183491-84183744	ENSG00000277864,ENSG00000274128,ENSG00000225151,ENSG00000278422
chr15	84195641	84196047	15:84195641-84196047	ENSG00000225151,ENSG00000278422,ENSG00000166716,ENSG00000170776
chr15	84246327	84246829	15:84246327-84246829	ENSG00000284803,ENSG00000182774,ENSG00000278013,ENSG00000200444,ENSG00000259404,ENSG00000225151,ENSG00000278422,ENSG00000244056,ENSG00000259570,ENSG00000166716,ENSG00000286505,ENSG00000271044,ENSG00000259270,ENSG00000252931,ENSG00000261077
chr15	84421604	84421842	15:84421604-84421842	-
chr15	84500227	84500474	15:84500227-84500474	-
chr15	84563578	84563826	15:84563578-84563826	ENSG00000274128,ENSG00000230373,ENSG00000259244,ENSG00000189136,ENSG00000259728,ENSG00000200991,ENSG00000229212
chr15	84570137	84571282	15:84570137-84571282	ENSG00000259694,ENSG00000259511,ENSG00000197627,ENSG00000259551,ENSG00000259302,ENSG00000259244,ENSG00000189136,ENSG00000259728,ENSG00000156222,ENSG00000259295
chr15	84587978	84588477	15:84587978-84588477	ENSG00000274128,ENSG00000225151,ENSG00000278422,ENSG00000235370,ENSG00000197627,ENSG00000259551,ENSG00000259244,ENSG00000189136,ENSG00000259728,ENSG00000275120,ENSG00000176371,ENSG00000176700,ENSG00000254779,ENSG00000177082,ENSG00000277578,ENSG00000197696,ENSG00000259654,ENSG00000136383,ENSG00000200991,ENSG00000156222,ENSG00000286505,ENSG00000207037,ENSG00000212388,ENSG00000271044
chr15	84600354	84601298	15:84600354-84601298	ENSG00000259302,ENSG00000275120,ENSG00000176371,ENSG00000256278,ENSG00000176700,ENSG00000254779,ENSG00000177082,ENSG00000277578,ENSG00000259654,ENSG00000136383,ENSG00000200991,ENSG00000156222,ENSG00000271044
chr15	84617233	84617820	15:84617233-84617820	ENSG00000275695,ENSG00000259694,ENSG00000259511,ENSG00000275120,ENSG00000176371,ENSG00000256278,ENSG00000276278,ENSG00000176700,ENSG00000254779,ENSG00000277578,ENSG00000259654,ENSG00000136383,ENSG00000200991,ENSG00000156222,ENSG00000207037,ENSG00000212388,ENSG00000271044
chr15	84625159	84625507	15:84625159-84625507	ENSG00000278785,ENSG00000275120,ENSG00000176371,ENSG00000256278,ENSG00000276278,ENSG00000176700,ENSG00000254779,ENSG00000277578,ENSG00000259654
chr15	84631146	84631754	15:84631146-84631754	ENSG00000259429,ENSG00000259302,ENSG00000275120,ENSG00000176371,ENSG00000176700,ENSG00000254779,ENSG00000177082,ENSG00000277578,ENSG00000259654
chr15	84633310	84634175	15:84633310-84634175	ENSG00000259429,ENSG00000259302,ENSG00000275120,ENSG00000176371,ENSG00000176700,ENSG00000254779,ENSG00000177082,ENSG00000277578
chr15	84653978	84654494	15:84653978-84654494	ENSG00000275120,ENSG00000176700,ENSG00000254779,ENSG00000177082,ENSG00000277578,ENSG00000197696,ENSG00000259654,ENSG00000136383,ENSG00000156222
chr15	84654775	84654997	15:84654775-84654997	ENSG00000177082,ENSG00000277578,ENSG00000197696
chr15	84658143	84658617	15:84658143-84658617	ENSG00000259302,ENSG00000177082,ENSG00000277578,ENSG00000197696,ENSG00000259654,ENSG00000136383,ENSG00000156222
chr15	84716036	84716879	15:84716036-84716879	ENSG00000140612,ENSG00000259654,ENSG00000285667,ENSG00000166716,ENSG00000259415,ENSG00000136383,ENSG00000200991,ENSG00000156222
chr15	84735114	84735451	15:84735114-84735451	ENSG00000259429,ENSG00000259538,ENSG00000259774,ENSG00000140612,ENSG00000259654,ENSG00000285667,ENSG00000166716,ENSG00000259415,ENSG00000136383,ENSG00000200991,ENSG00000156222
chr15	84747639	84749007	15:84747639-84749007	ENSG00000140612,ENSG00000259654,ENSG00000285667,ENSG00000166716,ENSG00000259415,ENSG00000136383,ENSG00000259295
chr15	84781851	84782173	15:84781851-84782173	ENSG00000272887,ENSG00000259654,ENSG00000166716,ENSG00000259415,ENSG00000136383,ENSG00000200991,ENSG00000156222,ENSG00000271044
chr15	84928215	84928524	15:84928215-84928524	ENSG00000230373,ENSG00000259654,ENSG00000136383,ENSG00000200991,ENSG00000156222,ENSG00000286505,ENSG00000207037,ENSG00000212388,ENSG00000271044
chr15	84980295	84981764	15:84980295-84981764	ENSG00000207037,ENSG00000212388,ENSG00000271044,ENSG00000073417,ENSG00000229212
chr15	84981932	84982176	15:84981932-84982176	ENSG00000073417,ENSG00000229212
chr15	85139437	85140136	15:85139437-85140136	ENSG00000274128,ENSG00000225151,ENSG00000278422,ENSG00000197627,ENSG00000259551,ENSG00000271044,ENSG00000277582,ENSG00000259317
chr15	85145997	85146250	15:85145997-85146250	ENSG00000225151,ENSG00000278422,ENSG00000271044,ENSG00000259270,ENSG00000259295,ENSG00000259317
chr15	85188036	85188467	15:85188036-85188467	ENSG00000212374,ENSG00000261665,ENSG00000259726,ENSG00000225151,ENSG00000278422,ENSG00000235370,ENSG00000156222,ENSG00000271044,ENSG00000259270,ENSG00000259449,ENSG00000259317,ENSG00000259630,ENSG00000259608,ENSG00000273540,ENSG00000252964,ENSG00000200206,ENSG00000260125,ENSG00000259636,ENSG00000207150
chr15	85233929	85234197	15:85233929-85234197	ENSG00000073417,ENSG00000259544
chr15	85234539	85234741	15:85234539-85234741	ENSG00000073417,ENSG00000170776,ENSG00000259367,ENSG00000259544
chr15	85329763	85330204	15:85329763-85330204	ENSG00000259726,ENSG00000197627,ENSG00000259551,ENSG00000218052,ENSG00000259317,ENSG00000259630
chr15	85380229	85380896	15:85380229-85380896	ENSG00000229212,ENSG00000218052,ENSG00000259317,ENSG00000170776,ENSG00000284160,ENSG00000251891,ENSG00000259630,ENSG00000202081
chr15	85381072	85381376	15:85381072-85381376	ENSG00000170776,ENSG00000284160,ENSG00000251891,ENSG00000259630
chr15	85582494	85583167	15:85582494-85583167	ENSG00000225151,ENSG00000278422,ENSG00000259538,ENSG00000259774,ENSG00000259317,ENSG00000170776,ENSG00000259630,ENSG00000259375,ENSG00000259367,ENSG00000259276,ENSG00000202081,ENSG00000259453,ENSG00000259608,ENSG00000260477,ENSG00000273540,ENSG00000252964,ENSG00000261077,ENSG00000200206,ENSG00000260125,ENSG00000259734,ENSG00000259636,ENSG00000259620
chr15	85603762	85604082	15:85603762-85604082	ENSG00000225151,ENSG00000278422,ENSG00000188388,ENSG00000259317,ENSG00000170776,ENSG00000259630,ENSG00000259375,ENSG00000259367,ENSG00000259276,ENSG00000202081,ENSG00000252931,ENSG00000259608,ENSG00000273540,ENSG00000252964,ENSG00000200206,ENSG00000260125,ENSG00000259734,ENSG00000259620
chr15	85616024	85616290	15:85616024-85616290	ENSG00000229212,ENSG00000170776,ENSG00000259367,ENSG00000259276,ENSG00000202081
chr15	85707137	85707679	15:85707137-85707679	ENSG00000197627,ENSG00000259551,ENSG00000229212,ENSG00000259317,ENSG00000170776,ENSG00000259367,ENSG00000259276,ENSG00000202081,ENSG00000259453,ENSG00000259544,ENSG00000259407,ENSG00000259762,ENSG00000259416
chr15	85719530	85720058	15:85719530-85720058	ENSG00000259317,ENSG00000170776,ENSG00000259367,ENSG00000259276,ENSG00000202081,ENSG00000259453,ENSG00000259544,ENSG00000259407,ENSG00000259762,ENSG00000259416,ENSG00000221634,ENSG00000259195,ENSG00000252931,ENSG00000264406,ENSG00000259608,ENSG00000260477,ENSG00000273540,ENSG00000252964,ENSG00000261077,ENSG00000200206,ENSG00000260125,ENSG00000259734,ENSG00000259636,ENSG00000259620,ENSG00000207150
chr15	85730125	85730500	15:85730125-85730500	ENSG00000259317,ENSG00000170776,ENSG00000259367,ENSG00000202081,ENSG00000259544,ENSG00000259407,ENSG00000259762,ENSG00000259416,ENSG00000221634,ENSG00000259195,ENSG00000252931,ENSG00000264406,ENSG00000259608,ENSG00000252964,ENSG00000260125
chr15	85794651	85795256	15:85794651-85795256	ENSG00000225151,ENSG00000278422,ENSG00000259317,ENSG00000259367,ENSG00000202081,ENSG00000259544,ENSG00000259407,ENSG00000259762,ENSG00000259416,ENSG00000183655,ENSG00000221634,ENSG00000259195,ENSG00000252931,ENSG00000264406,ENSG00000259608,ENSG00000260477,ENSG00000273540,ENSG00000252964,ENSG00000261077,ENSG00000200206,ENSG00000260125,ENSG00000259734,ENSG00000259636,ENSG00000259620,ENSG00000207150
chr15	85840586	85840934	15:85840586-85840934	ENSG00000261665,ENSG00000274128,ENSG00000225151,ENSG00000278422,ENSG00000278785,ENSG00000188388,ENSG00000259317,ENSG00000259630,ENSG00000259367,ENSG00000202081,ENSG00000259544,ENSG00000259407,ENSG00000259762,ENSG00000259416,ENSG00000221634,ENSG00000259195,ENSG00000252931,ENSG00000264406,ENSG00000259608,ENSG00000260477,ENSG00000273540,ENSG00000252964,ENSG00000261077,ENSG00000200206,ENSG00000260125,ENSG00000259734,ENSG00000259636,ENSG00000259620,ENSG00000259560,ENSG00000207150,ENSG00000259527,ENSG00000259183
chr15	85854417	85854680	15:85854417-85854680	ENSG00000259538,ENSG00000259774,ENSG00000259317,ENSG00000259416,ENSG00000252931,ENSG00000264406,ENSG00000259608,ENSG00000260477,ENSG00000273540,ENSG00000252964,ENSG00000261077,ENSG00000200206,ENSG00000260125,ENSG00000259734,ENSG00000259636,ENSG00000259620,ENSG00000207150,ENSG00000259183
chr15	85858816	85859100	15:85858816-85859100	ENSG00000259694,ENSG00000259511,ENSG00000197627,ENSG00000259551,ENSG00000259317,ENSG00000259416,ENSG00000252931,ENSG00000264406,ENSG00000259608,ENSG00000260477,ENSG00000273540,ENSG00000252964,ENSG00000261077,ENSG00000200206,ENSG00000260125,ENSG00000259734,ENSG00000259636,ENSG00000259620,ENSG00000259560,ENSG00000207150,ENSG00000259527,ENSG00000140538,ENSG00000259183
chr15	87645844	87646117	15:87645844-87646117	ENSG00000259608,ENSG00000273540,ENSG00000200206,ENSG00000260125,ENSG00000259734,ENSG00000259636,ENSG00000259620,ENSG00000259560,ENSG00000207150,ENSG00000259527,ENSG00000287391,ENSG00000259183
chr15	88246810	88247052	15:88246810-88247052	ENSG00000273540,ENSG00000259734,ENSG00000259636,ENSG00000259620,ENSG00000259560,ENSG00000207150,ENSG00000259527,ENSG00000140538,ENSG00000259183,ENSG00000260305
chr15	88450241	88450526	15:88450241-88450526	ENSG00000259734,ENSG00000259636,ENSG00000259620,ENSG00000259560,ENSG00000207150,ENSG00000140538,ENSG00000259183,ENSG00000259494,ENSG00000181991,ENSG00000279945,ENSG00000259569,ENSG00000259676
chr15	88455073	88455330	15:88455073-88455330	ENSG00000207150,ENSG00000259183,ENSG00000259494,ENSG00000181991,ENSG00000279945,ENSG00000259569
chr15	88467057	88467856	15:88467057-88467856	ENSG00000207150,ENSG00000259494,ENSG00000181991,ENSG00000279945,ENSG00000259569
chr15	88546266	88546930	15:88546266-88546930	ENSG00000259183,ENSG00000173867,ENSG00000181991,ENSG00000279945,ENSG00000140543,ENSG00000259569,ENSG00000249487,ENSG00000259676
chr15	88614553	88614829	15:88614553-88614829	ENSG00000279945,ENSG00000259569,ENSG00000249487,ENSG00000221630,ENSG00000207703,ENSG00000283484,ENSG00000259676
chr15	88621070	88621456	15:88621070-88621456	ENSG00000279945,ENSG00000259569,ENSG00000249487,ENSG00000207703,ENSG00000283484,ENSG00000181026,ENSG00000172183,ENSG00000259676
chr15	88622160	88622579	15:88622160-88622579	ENSG00000279945,ENSG00000259569,ENSG00000207703,ENSG00000283484,ENSG00000181026,ENSG00000172183,ENSG00000259676
chr15	88624395	88624595	15:88624395-88624595	ENSG00000181026
chr15	88628129	88628616	15:88628129-88628616	ENSG00000279945,ENSG00000259569,ENSG00000249487,ENSG00000181026,ENSG00000172183,ENSG00000259676
chr15	88630522	88630794	15:88630522-88630794	ENSG00000181026,ENSG00000172183
chr15	88638537	88639213	15:88638537-88639213	ENSG00000259569,ENSG00000181026,ENSG00000172183,ENSG00000259676
chr15	88648643	88649021	15:88648643-88649021	ENSG00000172183,ENSG00000259676
chr15	88657444	88657733	15:88657444-88657733	ENSG00000172183,ENSG00000259676
chr15	88663002	88663444	15:88663002-88663444	ENSG00000259620,ENSG00000207150,ENSG00000259183,ENSG00000279945,ENSG00000259569,ENSG00000249487,ENSG00000181026,ENSG00000172183,ENSG00000259676,ENSG00000157766,ENSG00000259350,ENSG00000259489,ENSG00000261549
chr15	88664412	88664685	15:88664412-88664685	ENSG00000279945,ENSG00000259569,ENSG00000259676
chr15	88878817	88879017	15:88878817-88879017	ENSG00000259676,ENSG00000157766,ENSG00000259350,ENSG00000259489,ENSG00000261549
chr15	88897368	88897710	15:88897368-88897710	ENSG00000259676,ENSG00000140511,ENSG00000140545,ENSG00000259350,ENSG00000259489,ENSG00000261549,ENSG00000260275,ENSG00000260123
chr15	88904615	88905069	15:88904615-88905069	ENSG00000140511,ENSG00000140545,ENSG00000259350,ENSG00000259489,ENSG00000261549,ENSG00000260275,ENSG00000260123
chr15	88912999	88913568	15:88912999-88913568	ENSG00000140545,ENSG00000259350,ENSG00000259489,ENSG00000261549
chr15	89017566	89017880	15:89017566-89017880	ENSG00000140545,ENSG00000259350,ENSG00000259489,ENSG00000261549,ENSG00000260275,ENSG00000260123
chr15	89057523	89057855	15:89057523-89057855	ENSG00000259350,ENSG00000259489,ENSG00000261549,ENSG00000260275,ENSG00000260123,ENSG00000261407,ENSG00000140526,ENSG00000259699
chr15	89080480	89080680	15:89080480-89080680	ENSG00000261407,ENSG00000140526
chr15	89087949	89088616	15:89087949-89088616	ENSG00000259489,ENSG00000261549,ENSG00000260275,ENSG00000260123,ENSG00000261407,ENSG00000140526,ENSG00000259699
chr15	89090827	89091032	15:89090827-89091032	ENSG00000261407,ENSG00000140526,ENSG00000259699
chr15	89103512	89103923	15:89103512-89103923	ENSG00000259699
chr15	89115633	89115878	15:89115633-89115878	ENSG00000259489,ENSG00000260275,ENSG00000140526,ENSG00000239151,ENSG00000259699
chr15	89129566	89129860	15:89129566-89129860	ENSG00000260275,ENSG00000260123,ENSG00000261407,ENSG00000140526,ENSG00000239151,ENSG00000259699
chr15	89177800	89178047	15:89177800-89178047	ENSG00000259489,ENSG00000261549,ENSG00000260275,ENSG00000260123,ENSG00000259699
chr15	89206863	89207305	15:89206863-89207305	ENSG00000261549,ENSG00000260275,ENSG00000260123,ENSG00000259948,ENSG00000140522,ENSG00000140525,ENSG00000261478
chr15	89226478	89227120	15:89226478-89227120	ENSG00000259350,ENSG00000259489,ENSG00000261549,ENSG00000140522,ENSG00000140525,ENSG00000259218,ENSG00000261478,ENSG00000259713
chr15	89243648	89244582	15:89243648-89244582	ENSG00000140525,ENSG00000261441
chr15	89334222	89335495	15:89334222-89335495	ENSG00000140521,ENSG00000275101,ENSG00000261441
chr15	89358588	89359173	15:89358588-89359173	ENSG00000261441,ENSG00000279708,ENSG00000287717,ENSG00000255571,ENSG00000284329,ENSG00000140519,ENSG00000259218,ENSG00000261478,ENSG00000259713
chr15	89367510	89367710	15:89367510-89367710	ENSG00000287717,ENSG00000255571,ENSG00000284329
chr15	89411518	89411781	15:89411518-89411781	ENSG00000287717,ENSG00000255571,ENSG00000284329,ENSG00000140519,ENSG00000259218,ENSG00000261478,ENSG00000259713
chr15	89416305	89416739	15:89416305-89416739	ENSG00000261441,ENSG00000279708,ENSG00000287717,ENSG00000255571,ENSG00000284329,ENSG00000140519,ENSG00000259218,ENSG00000261478,ENSG00000259713
chr15	89430632	89431027	15:89430632-89431027	ENSG00000261441,ENSG00000279708,ENSG00000287717,ENSG00000255571,ENSG00000284329,ENSG00000140519,ENSG00000259218,ENSG00000261478,ENSG00000259713
chr15	89442752	89442953	15:89442752-89442953	ENSG00000140519,ENSG00000259218,ENSG00000261478,ENSG00000259713
chr15	89575107	89575653	15:89575107-89575653	ENSG00000140519,ENSG00000259218,ENSG00000261478,ENSG00000259713,ENSG00000140534,ENSG00000259615,ENSG00000166813,ENSG00000166819,ENSG00000206590
chr15	89647217	89647442	15:89647217-89647442	ENSG00000259218,ENSG00000261478,ENSG00000259713,ENSG00000166813,ENSG00000166819,ENSG00000259561,ENSG00000206590
chr15	89690448	89691143	15:89690448-89691143	ENSG00000166813,ENSG00000166819,ENSG00000166821,ENSG00000241362,ENSG00000140527,ENSG00000259561,ENSG00000206590
chr15	89740079	89740415	15:89740079-89740415	ENSG00000259713,ENSG00000166813,ENSG00000166819,ENSG00000259561,ENSG00000206590,ENSG00000166823,ENSG00000259441,ENSG00000166825,ENSG00000250021,ENSG00000264966,ENSG00000259677,ENSG00000212420,ENSG00000242498,ENSG00000259273,ENSG00000280377
chr15	89750666	89751242	15:89750666-89751242	ENSG00000259713,ENSG00000166813,ENSG00000166819,ENSG00000259561,ENSG00000206590,ENSG00000166823,ENSG00000259441,ENSG00000188095,ENSG00000166825,ENSG00000157823,ENSG00000250021,ENSG00000264966,ENSG00000259677,ENSG00000212420,ENSG00000242498,ENSG00000252645,ENSG00000259273,ENSG00000280377,ENSG00000273691
chr15	89760779	89761063	15:89760779-89761063	ENSG00000166823,ENSG00000259441,ENSG00000188095,ENSG00000166825,ENSG00000264966,ENSG00000259677,ENSG00000259273,ENSG00000280377
chr15	89776445	89776803	15:89776445-89776803	ENSG00000206590,ENSG00000188095,ENSG00000166825,ENSG00000264966,ENSG00000259273,ENSG00000280377
chr15	89875016	89875308	15:89875016-89875308	ENSG00000206590,ENSG00000188095,ENSG00000166825,ENSG00000157823,ENSG00000250021,ENSG00000264966,ENSG00000259677,ENSG00000264796,ENSG00000212420,ENSG00000242498,ENSG00000252645,ENSG00000259273,ENSG00000280377
chr15	89878429	89878687	15:89878429-89878687	ENSG00000188095,ENSG00000166825,ENSG00000157823,ENSG00000250021,ENSG00000264966,ENSG00000259677,ENSG00000264796,ENSG00000212420,ENSG00000242498,ENSG00000259273,ENSG00000280377
chr15	89893614	89894452	15:89893614-89894452	ENSG00000166825,ENSG00000157823,ENSG00000250021,ENSG00000264966,ENSG00000264796,ENSG00000212420,ENSG00000242498,ENSG00000252645,ENSG00000259273,ENSG00000280377,ENSG00000273691
chr15	90001718	90002347	15:90001718-90002347	ENSG00000250021,ENSG00000242498,ENSG00000259273,ENSG00000280377,ENSG00000140548,ENSG00000265871,ENSG00000273691
chr15	90071334	90071571	15:90071334-90071571	ENSG00000250021,ENSG00000242498,ENSG00000252645,ENSG00000259273,ENSG00000280377,ENSG00000140548,ENSG00000273691,ENSG00000259291,ENSG00000276376
chr15	90086865	90087085	15:90086865-90087085	ENSG00000250021,ENSG00000242498,ENSG00000252645,ENSG00000259273,ENSG00000280377,ENSG00000140548,ENSG00000273691,ENSG00000259291,ENSG00000276376
chr15	90087481	90087738	15:90087481-90087738	ENSG00000250021,ENSG00000242498,ENSG00000252645,ENSG00000259273,ENSG00000280377,ENSG00000140548,ENSG00000273691,ENSG00000259291,ENSG00000276376
chr15	90097942	90098215	15:90097942-90098215	ENSG00000182054,ENSG00000259685
chr15	90100282	90100593	15:90100282-90100593	ENSG00000280377,ENSG00000182054,ENSG00000259685
chr15	90102330	90102907	15:90102330-90102907	ENSG00000250021,ENSG00000242498,ENSG00000259273,ENSG00000280377,ENSG00000273691,ENSG00000182054,ENSG00000259685
chr15	90142750	90142993	15:90142750-90142993	-
chr15	90143159	90143716	15:90143159-90143716	ENSG00000250021,ENSG00000242498,ENSG00000259273,ENSG00000280377,ENSG00000273691,ENSG00000240470,ENSG00000185043,ENSG00000183208,ENSG00000284626,ENSG00000228998
chr15	90149117	90149503	15:90149117-90149503	ENSG00000240470
chr15	90152387	90152705	15:90152387-90152705	ENSG00000240470
chr15	90157940	90158556	15:90157940-90158556	ENSG00000185033,ENSG00000240470,ENSG00000225193,ENSG00000185043,ENSG00000183208,ENSG00000284626,ENSG00000228998,ENSG00000271396
chr15	90183994	90184975	15:90183994-90184975	ENSG00000185033,ENSG00000240470
chr15	90185127	90185416	15:90185127-90185416	ENSG00000185033,ENSG00000240470
chr15	90189814	90190194	15:90189814-90190194	ENSG00000185033,ENSG00000240470,ENSG00000225193
chr15	90190915	90191344	15:90190915-90191344	ENSG00000185033,ENSG00000240470,ENSG00000225193
chr15	90191823	90192276	15:90191823-90192276	ENSG00000185033
chr15	90201108	90201777	15:90201108-90201777	ENSG00000185033,ENSG00000240470,ENSG00000225193
chr15	90211832	90212032	15:90211832-90212032	ENSG00000185033,ENSG00000225193
chr15	90219559	90219895	15:90219559-90219895	ENSG00000185033,ENSG00000240470,ENSG00000225193
chr15	90221299	90221605	15:90221299-90221605	ENSG00000185033,ENSG00000185043,ENSG00000183208,ENSG00000284626
chr15	90233311	90234404	15:90233311-90234404	ENSG00000185033,ENSG00000185043,ENSG00000183208,ENSG00000284626,ENSG00000182768,ENSG00000275674
chr15	90249294	90249712	15:90249294-90249712	ENSG00000185043,ENSG00000183208,ENSG00000284626,ENSG00000213471,ENSG00000261147,ENSG00000182768,ENSG00000275674,ENSG00000228998,ENSG00000270322,ENSG00000275345
chr15	90265281	90266466	15:90265281-90266466	ENSG00000185043,ENSG00000183208,ENSG00000284626,ENSG00000213471,ENSG00000261147,ENSG00000182768,ENSG00000275674,ENSG00000228998,ENSG00000270322,ENSG00000275345,ENSG00000271396
chr15	90286722	90286949	15:90286722-90286949	ENSG00000228998,ENSG00000270322,ENSG00000275345,ENSG00000271396,ENSG00000214433,ENSG00000275803
chr15	90291682	90292069	15:90291682-90292069	ENSG00000228998,ENSG00000270322,ENSG00000275345,ENSG00000271396,ENSG00000214433,ENSG00000275803
chr15	90293190	90293647	15:90293190-90293647	ENSG00000228998,ENSG00000270322,ENSG00000275345,ENSG00000271396,ENSG00000214433,ENSG00000275803
chr15	90301202	90301669	15:90301202-90301669	ENSG00000228998,ENSG00000270322,ENSG00000275345,ENSG00000214433,ENSG00000275803
chr15	90320028	90320421	15:90320028-90320421	ENSG00000279980,ENSG00000238244,ENSG00000140575,ENSG00000259177
chr15	90351993	90352563	15:90351993-90352563	ENSG00000279980,ENSG00000238244,ENSG00000196391,ENSG00000259262,ENSG00000140575,ENSG00000259177
chr15	90362090	90362347	15:90362090-90362347	ENSG00000279980,ENSG00000238244,ENSG00000196391,ENSG00000259262,ENSG00000140575,ENSG00000259177
chr15	90387829	90388402	15:90387829-90388402	ENSG00000259262,ENSG00000140575,ENSG00000259177
chr15	90388599	90388841	15:90388599-90388841	ENSG00000259262,ENSG00000140575,ENSG00000259177
chr15	90522238	90522503	15:90522238-90522503	ENSG00000140577
chr15	90529681	90530816	15:90529681-90530816	ENSG00000140577,ENSG00000259746,ENSG00000285560
chr15	90540859	90541150	15:90540859-90541150	ENSG00000140577,ENSG00000259314,ENSG00000259746,ENSG00000285560
chr15	90557647	90557976	15:90557647-90557976	-
chr15	90558168	90558374	15:90558168-90558374	-
chr15	90598017	90598542	15:90598017-90598542	ENSG00000140577,ENSG00000259212,ENSG00000259314,ENSG00000259746,ENSG00000285560
chr15	90617726	90617976	15:90617726-90617976	ENSG00000140577,ENSG00000259314,ENSG00000259746,ENSG00000285560
chr15	90620386	90620679	15:90620386-90620679	ENSG00000140577,ENSG00000259314,ENSG00000259746,ENSG00000285560
chr15	90648162	90648446	15:90648162-90648446	ENSG00000182511,ENSG00000278370,ENSG00000259746,ENSG00000285560
chr15	90648546	90648946	15:90648546-90648946	ENSG00000182511,ENSG00000278370,ENSG00000259746,ENSG00000285560
chr15	90650680	90650901	15:90650680-90650901	ENSG00000278370
chr15	90656124	90656427	15:90656124-90656427	ENSG00000245479,ENSG00000278370,ENSG00000259746,ENSG00000285560
chr15	90660501	90660813	15:90660501-90660813	ENSG00000200677,ENSG00000245479,ENSG00000278370,ENSG00000259746,ENSG00000285560
chr15	90665435	90666035	15:90665435-90666035	ENSG00000200677,ENSG00000245479,ENSG00000278370,ENSG00000259746,ENSG00000285560
chr15	90717017	90717583	15:90717017-90717583	ENSG00000182511,ENSG00000241869,ENSG00000200677,ENSG00000197299,ENSG00000259736
chr15	90782457	90782814	15:90782457-90782814	ENSG00000241869,ENSG00000200677,ENSG00000197299
chr15	90797431	90797631	15:90797431-90797631	ENSG00000200677,ENSG00000197299
chr15	90818712	90818958	15:90818712-90818958	ENSG00000241869,ENSG00000287061,ENSG00000200677
chr15	90820800	90821000	15:90820800-90821000	ENSG00000241869,ENSG00000287061,ENSG00000200677
chr15	90839871	90840109	15:90839871-90840109	ENSG00000241869,ENSG00000259704
chr15	90840944	90841413	15:90840944-90841413	ENSG00000241869,ENSG00000259704,ENSG00000287061,ENSG00000200677
chr15	90841853	90842295	15:90841853-90842295	ENSG00000241869,ENSG00000259704
chr15	90845237	90845465	15:90845237-90845465	ENSG00000241869
chr15	90869652	90869886	15:90869652-90869886	ENSG00000140564,ENSG00000241869
chr15	90871279	90871479	15:90871279-90871479	ENSG00000182511,ENSG00000140564
chr15	90871872	90872240	15:90871872-90872240	ENSG00000182511,ENSG00000140564,ENSG00000241869
chr15	90872330	90872595	15:90872330-90872595	ENSG00000182511,ENSG00000140564,ENSG00000241869
chr15	90872696	90872958	15:90872696-90872958	ENSG00000182511,ENSG00000140564,ENSG00000241869
chr15	90874211	90874617	15:90874211-90874617	ENSG00000182511,ENSG00000140564,ENSG00000241869
chr15	90886001	90886321	15:90886001-90886321	ENSG00000182511,ENSG00000140564
chr15	90901609	90902179	15:90901609-90902179	ENSG00000140553,ENSG00000184508,ENSG00000259661,ENSG00000196547
chr15	90902297	90902738	15:90902297-90902738	ENSG00000196547
chr15	90903097	90903524	15:90903097-90903524	ENSG00000184508,ENSG00000196547
chr15	90903821	90904126	15:90903821-90904126	ENSG00000184508,ENSG00000196547
chr15	90922830	90923265	15:90922830-90923265	ENSG00000259661,ENSG00000196547
chr15	90930014	90930513	15:90930014-90930513	ENSG00000140553,ENSG00000184508,ENSG00000259661
chr15	90931714	90932117	15:90931714-90932117	ENSG00000140553,ENSG00000184508,ENSG00000259661,ENSG00000196547
chr15	90932458	90932674	15:90932458-90932674	ENSG00000140553,ENSG00000184508
chr15	90934329	90934580	15:90934329-90934580	ENSG00000140553,ENSG00000184508
chr15	90935035	90935724	15:90935035-90935724	ENSG00000140553,ENSG00000184508
chr15	90949422	90950011	15:90949422-90950011	ENSG00000200142,ENSG00000258725,ENSG00000166965,ENSG00000258384,ENSG00000140553,ENSG00000184508
chr15	90954586	90955567	15:90954586-90955567	ENSG00000200142,ENSG00000258725,ENSG00000198901,ENSG00000166965,ENSG00000258384
chr15	90956652	90956854	15:90956652-90956854	ENSG00000200142,ENSG00000258725,ENSG00000166965,ENSG00000258384
chr15	90994029	90994229	15:90994029-90994229	ENSG00000200142,ENSG00000258725,ENSG00000198901
chr15	90994383	90994988	15:90994383-90994988	ENSG00000285661,ENSG00000278514,ENSG00000214432,ENSG00000184056,ENSG00000200142,ENSG00000258725,ENSG00000284946,ENSG00000198901,ENSG00000258384
chr15	91004364	91004824	15:91004364-91004824	ENSG00000285661,ENSG00000278514,ENSG00000214432,ENSG00000184056,ENSG00000200142,ENSG00000258725,ENSG00000284946,ENSG00000198901
chr15	91021938	91022858	15:91021938-91022858	ENSG00000185518,ENSG00000285661,ENSG00000258665,ENSG00000275929,ENSG00000258542,ENSG00000278514,ENSG00000214432,ENSG00000184056,ENSG00000200142,ENSG00000258725,ENSG00000284946
chr15	91032984	91033487	15:91032984-91033487	ENSG00000258765,ENSG00000185518,ENSG00000285661,ENSG00000258665,ENSG00000275929,ENSG00000258542,ENSG00000278514,ENSG00000214432,ENSG00000184056,ENSG00000200142,ENSG00000258725,ENSG00000284946,ENSG00000258384
chr15	91049850	91050334	15:91049850-91050334	ENSG00000258540,ENSG00000285883,ENSG00000185518,ENSG00000285661,ENSG00000200142,ENSG00000258725,ENSG00000258384
chr15	91055965	91056171	15:91055965-91056171	ENSG00000285883,ENSG00000185518,ENSG00000285661
chr15	91461320	91461794	15:91461320-91461794	ENSG00000258925,ENSG00000258726,ENSG00000258761,ENSG00000260661,ENSG00000259057,ENSG00000258540,ENSG00000258765,ENSG00000258954,ENSG00000258551,ENSG00000285883,ENSG00000185518,ENSG00000285661
chr15	91469682	91470008	15:91469682-91470008	ENSG00000258925,ENSG00000258726,ENSG00000258761,ENSG00000260661,ENSG00000259057,ENSG00000258540,ENSG00000258765,ENSG00000258954,ENSG00000258551,ENSG00000285883
chr15	91478543	91479246	15:91478543-91479246	ENSG00000240484,ENSG00000272298,ENSG00000258647,ENSG00000183643,ENSG00000259170,ENSG00000258925,ENSG00000258726,ENSG00000258761,ENSG00000260661,ENSG00000259057,ENSG00000258540,ENSG00000258765,ENSG00000258954,ENSG00000258551,ENSG00000285883,ENSG00000185518,ENSG00000285661
chr15	91852857	91853446	15:91852857-91853446	ENSG00000258925,ENSG00000258726,ENSG00000258761,ENSG00000260661,ENSG00000176463,ENSG00000259057,ENSG00000258540,ENSG00000258765,ENSG00000258954,ENSG00000285883
chr15	92429384	92429971	15:92429384-92429971	ENSG00000258562,ENSG00000240484,ENSG00000258741,ENSG00000253954,ENSG00000272298,ENSG00000258676,ENSG00000258647,ENSG00000183643,ENSG00000259170,ENSG00000258739,ENSG00000239197,ENSG00000140557,ENSG00000258925,ENSG00000258726,ENSG00000258761,ENSG00000260661,ENSG00000259057
chr15	92617589	92617888	15:92617589-92617888	ENSG00000270017,ENSG00000258909,ENSG00000258888,ENSG00000258562,ENSG00000240484,ENSG00000258741,ENSG00000253954,ENSG00000272298,ENSG00000275965,ENSG00000259064,ENSG00000185442,ENSG00000271763,ENSG00000260337,ENSG00000258676,ENSG00000258647,ENSG00000183643,ENSG00000259170,ENSG00000258925,ENSG00000258726,ENSG00000258761,ENSG00000260661,ENSG00000258765
chr15	92797186	92797474	15:92797186-92797474	ENSG00000285663,ENSG00000274215,ENSG00000258922,ENSG00000258527,ENSG00000260361,ENSG00000258562,ENSG00000240484,ENSG00000258741,ENSG00000253954,ENSG00000272298,ENSG00000185442
chr15	92803896	92804544	15:92803896-92804544	ENSG00000274215,ENSG00000258922,ENSG00000258527,ENSG00000260361,ENSG00000258562,ENSG00000258741,ENSG00000272298,ENSG00000185442
chr15	92808851	92809709	15:92808851-92809709	ENSG00000284324,ENSG00000173575,ENSG00000279765,ENSG00000272888,ENSG00000274215,ENSG00000258922,ENSG00000258527,ENSG00000260361,ENSG00000258562,ENSG00000240484,ENSG00000258741,ENSG00000253954,ENSG00000272298,ENSG00000185442
chr15	92820261	92820815	15:92820261-92820815	ENSG00000273923,ENSG00000270017,ENSG00000277654,ENSG00000258888,ENSG00000285663,ENSG00000284324,ENSG00000173575,ENSG00000279765,ENSG00000272888,ENSG00000274215,ENSG00000258922,ENSG00000260361,ENSG00000258562,ENSG00000240484,ENSG00000258741,ENSG00000253954,ENSG00000272298,ENSG00000185442,ENSG00000258726,ENSG00000258761,ENSG00000260661
chr15	92831641	92832195	15:92831641-92832195	ENSG00000286917,ENSG00000258787,ENSG00000285663,ENSG00000284324,ENSG00000173575,ENSG00000279765,ENSG00000272888,ENSG00000274215,ENSG00000258922,ENSG00000260361,ENSG00000258562,ENSG00000240484,ENSG00000258741,ENSG00000253954,ENSG00000272298,ENSG00000185442
chr15	92848906	92849189	15:92848906-92849189	ENSG00000260361,ENSG00000258562,ENSG00000240484,ENSG00000258741,ENSG00000272298
chr15	92870362	92870562	15:92870362-92870562	ENSG00000279765,ENSG00000272888,ENSG00000260361,ENSG00000258562,ENSG00000258741
chr15	92878533	92879082	15:92878533-92879082	ENSG00000279765,ENSG00000272888
chr15	92882225	92882932	15:92882225-92882932	ENSG00000284324,ENSG00000173575,ENSG00000279765,ENSG00000272888,ENSG00000274215,ENSG00000258922,ENSG00000258741,ENSG00000185442
chr15	92900144	92900649	15:92900144-92900649	ENSG00000284324,ENSG00000173575,ENSG00000279765,ENSG00000272888,ENSG00000274215,ENSG00000258922,ENSG00000185442
chr15	92904051	92904617	15:92904051-92904617	ENSG00000284324,ENSG00000173575,ENSG00000279765,ENSG00000272888,ENSG00000274215,ENSG00000258922,ENSG00000185442
chr15	92906791	92907027	15:92906791-92907027	ENSG00000284324,ENSG00000173575
chr15	92917902	92918267	15:92917902-92918267	ENSG00000284324,ENSG00000173575,ENSG00000279765,ENSG00000274215,ENSG00000258922,ENSG00000258527,ENSG00000260361,ENSG00000258562,ENSG00000240484,ENSG00000258741,ENSG00000253954,ENSG00000272298,ENSG00000185442
chr15	93030647	93031130	15:93030647-93031130	ENSG00000258895,ENSG00000258631,ENSG00000258787,ENSG00000258909,ENSG00000258971,ENSG00000258888,ENSG00000257060,ENSG00000285663,ENSG00000258611,ENSG00000182175,ENSG00000260361,ENSG00000258562,ENSG00000240484,ENSG00000258741,ENSG00000253954,ENSG00000272298,ENSG00000258726,ENSG00000258761
chr15	93035928	93036217	15:93035928-93036217	ENSG00000258631,ENSG00000258787,ENSG00000258909,ENSG00000258971,ENSG00000258888,ENSG00000257060,ENSG00000285663,ENSG00000258611,ENSG00000182175,ENSG00000260361,ENSG00000258562,ENSG00000258741,ENSG00000272298
chr15	93829520	93830033	15:93829520-93830033	ENSG00000258831,ENSG00000259123,ENSG00000258476,ENSG00000258627,ENSG00000258754,ENSG00000258631,ENSG00000258909
chr15	93918783	93919186	15:93918783-93919186	ENSG00000259359,ENSG00000273771,ENSG00000275016,ENSG00000258489,ENSG00000285700,ENSG00000273923,ENSG00000258773,ENSG00000258433,ENSG00000270017,ENSG00000277654,ENSG00000286917,ENSG00000259331,ENSG00000285866,ENSG00000287950,ENSG00000258895,ENSG00000259724,ENSG00000258785,ENSG00000258831,ENSG00000259123,ENSG00000258476,ENSG00000258754,ENSG00000258631,ENSG00000258787,ENSG00000258909,ENSG00000258971,ENSG00000258888,ENSG00000257060,ENSG00000285663,ENSG00000258562,ENSG00000258726,ENSG00000260661
chr15	93940272	93940513	15:93940272-93940513	ENSG00000258895,ENSG00000258785,ENSG00000258831,ENSG00000259123,ENSG00000258476,ENSG00000258754,ENSG00000258631,ENSG00000258787,ENSG00000258909,ENSG00000258971,ENSG00000258888,ENSG00000257060,ENSG00000285663
chr15	93942326	93942657	15:93942326-93942657	ENSG00000270017,ENSG00000258895,ENSG00000258785,ENSG00000258831,ENSG00000259123,ENSG00000258476,ENSG00000258754,ENSG00000258631,ENSG00000258787,ENSG00000258909,ENSG00000258971,ENSG00000258888,ENSG00000257060,ENSG00000285663
chr15	93943650	93944102	15:93943650-93944102	ENSG00000259359,ENSG00000277135,ENSG00000280048,ENSG00000273771,ENSG00000259702,ENSG00000275443,ENSG00000222076,ENSG00000275016,ENSG00000258489,ENSG00000259134,ENSG00000280304,ENSG00000273923,ENSG00000258773,ENSG00000258433,ENSG00000270017,ENSG00000277654,ENSG00000286917,ENSG00000259331,ENSG00000285866,ENSG00000287950,ENSG00000258895,ENSG00000258785,ENSG00000258831,ENSG00000259123,ENSG00000258476,ENSG00000258754,ENSG00000258631,ENSG00000258787,ENSG00000258909,ENSG00000258971,ENSG00000258888,ENSG00000257060,ENSG00000285663,ENSG00000258611,ENSG00000182175,ENSG00000258562,ENSG00000258925
chr15	93955094	93955702	15:93955094-93955702	ENSG00000250825,ENSG00000278146,ENSG00000277135,ENSG00000280048,ENSG00000273771,ENSG00000259702,ENSG00000222076,ENSG00000275016,ENSG00000258489,ENSG00000259134,ENSG00000280304,ENSG00000273923,ENSG00000248441,ENSG00000258773,ENSG00000258433,ENSG00000270017,ENSG00000277654,ENSG00000286917,ENSG00000259331,ENSG00000285866,ENSG00000287950,ENSG00000258895,ENSG00000258785,ENSG00000258831,ENSG00000259123,ENSG00000258476,ENSG00000258754,ENSG00000258631,ENSG00000258787,ENSG00000258909,ENSG00000258971,ENSG00000258888,ENSG00000257060,ENSG00000285663,ENSG00000258611,ENSG00000182175,ENSG00000258741,ENSG00000253954,ENSG00000272298,ENSG00000258925,ENSG00000260661
chr15	93975084	93975330	15:93975084-93975330	ENSG00000275016,ENSG00000259331,ENSG00000258895,ENSG00000258785,ENSG00000258831,ENSG00000259123,ENSG00000258476,ENSG00000258631,ENSG00000258787,ENSG00000258909,ENSG00000258971,ENSG00000258888,ENSG00000257060,ENSG00000285663,ENSG00000258611,ENSG00000182175
chr15	94119939	94120257	15:94119939-94120257	ENSG00000278146,ENSG00000280048,ENSG00000273771,ENSG00000222076,ENSG00000275016,ENSG00000258489,ENSG00000259134,ENSG00000280304,ENSG00000273923,ENSG00000258773,ENSG00000258433,ENSG00000270017,ENSG00000277654,ENSG00000286917,ENSG00000259331,ENSG00000285866,ENSG00000287950,ENSG00000258895,ENSG00000259724,ENSG00000258831,ENSG00000259123,ENSG00000258476,ENSG00000258631,ENSG00000258787,ENSG00000258909,ENSG00000258971,ENSG00000258888,ENSG00000257060,ENSG00000285663,ENSG00000258611,ENSG00000182175,ENSG00000258562,ENSG00000240484,ENSG00000258741
chr15	94230890	94231684	15:94230890-94231684	ENSG00000259534,ENSG00000242295,ENSG00000259763,ENSG00000222076,ENSG00000275016,ENSG00000258489,ENSG00000259134,ENSG00000273923,ENSG00000258773,ENSG00000258433,ENSG00000270017,ENSG00000277654,ENSG00000286917,ENSG00000259331,ENSG00000285866,ENSG00000287950,ENSG00000258632,ENSG00000140563,ENSG00000258570,ENSG00000258631,ENSG00000258787,ENSG00000258909,ENSG00000257060,ENSG00000285663
chr15	94236808	94237008	15:94236808-94237008	ENSG00000222076,ENSG00000258773,ENSG00000270017,ENSG00000277654,ENSG00000285866,ENSG00000287950,ENSG00000258632,ENSG00000140563
chr15	94250814	94251136	15:94250814-94251136	ENSG00000259340,ENSG00000274079,ENSG00000250825,ENSG00000259763,ENSG00000259359,ENSG00000273771,ENSG00000259702,ENSG00000275443,ENSG00000222076,ENSG00000275016,ENSG00000258489,ENSG00000259134,ENSG00000280304,ENSG00000273923,ENSG00000248441,ENSG00000258773,ENSG00000258433,ENSG00000270017,ENSG00000277654,ENSG00000286917,ENSG00000259331,ENSG00000285866,ENSG00000287950,ENSG00000258632,ENSG00000258570,ENSG00000258631,ENSG00000258787,ENSG00000258909,ENSG00000258971,ENSG00000258888,ENSG00000257060,ENSG00000285663
chr15	94287786	94288093	15:94287786-94288093	ENSG00000259534,ENSG00000242295,ENSG00000277135,ENSG00000280048,ENSG00000222076,ENSG00000275016,ENSG00000258489,ENSG00000259134,ENSG00000280304,ENSG00000273923,ENSG00000258773,ENSG00000258433,ENSG00000270017,ENSG00000277654,ENSG00000286917,ENSG00000259331,ENSG00000285866,ENSG00000287950,ENSG00000287328,ENSG00000258632,ENSG00000140563
chr15	94293740	94293994	15:94293740-94293994	ENSG00000185594,ENSG00000259282,ENSG00000214424,ENSG00000259702,ENSG00000222076,ENSG00000275016,ENSG00000258489,ENSG00000259134,ENSG00000273923,ENSG00000258773,ENSG00000258433,ENSG00000270017,ENSG00000277654,ENSG00000286917,ENSG00000259331,ENSG00000285866,ENSG00000287950,ENSG00000287328,ENSG00000258632,ENSG00000140563,ENSG00000258909
chr15	94307166	94307682	15:94307166-94307682	ENSG00000214424,ENSG00000259340,ENSG00000222617,ENSG00000259312,ENSG00000278146,ENSG00000259359,ENSG00000277135,ENSG00000280048,ENSG00000273771,ENSG00000275443,ENSG00000222076,ENSG00000275016,ENSG00000258489,ENSG00000259134,ENSG00000285700,ENSG00000280304,ENSG00000273923,ENSG00000248441,ENSG00000258773,ENSG00000258433,ENSG00000270017,ENSG00000277654,ENSG00000286917,ENSG00000259331,ENSG00000285866,ENSG00000287950,ENSG00000287328,ENSG00000258632,ENSG00000140563,ENSG00000258570,ENSG00000258895,ENSG00000258631,ENSG00000258787,ENSG00000258909,ENSG00000258888,ENSG00000257060,ENSG00000285663
chr15	94324095	94324575	15:94324095-94324575	ENSG00000185594,ENSG00000259282,ENSG00000214424,ENSG00000259340,ENSG00000274079,ENSG00000222617,ENSG00000259534,ENSG00000242295,ENSG00000250825,ENSG00000259312,ENSG00000259542,ENSG00000280291,ENSG00000259763,ENSG00000278146,ENSG00000259359,ENSG00000277135,ENSG00000280048,ENSG00000273771,ENSG00000259702,ENSG00000275443,ENSG00000222076,ENSG00000275016,ENSG00000258489,ENSG00000259134,ENSG00000285700,ENSG00000280304,ENSG00000273923,ENSG00000248441,ENSG00000258773,ENSG00000258433,ENSG00000270017,ENSG00000277654,ENSG00000286917,ENSG00000259331,ENSG00000285866,ENSG00000287950,ENSG00000258632,ENSG00000258570,ENSG00000258895,ENSG00000258631,ENSG00000258787,ENSG00000258909,ENSG00000258971,ENSG00000258888,ENSG00000257060,ENSG00000285663,ENSG00000182175,ENSG00000240484,ENSG00000258741
chr15	96330253	96330979	15:96330253-96330979	ENSG00000259485,ENSG00000259403,ENSG00000223120,ENSG00000185594,ENSG00000259282,ENSG00000214424,ENSG00000259340,ENSG00000274079,ENSG00000222617,ENSG00000259534,ENSG00000242295,ENSG00000250825,ENSG00000259312,ENSG00000259542,ENSG00000259614,ENSG00000259275,ENSG00000275322,ENSG00000283888,ENSG00000185551,ENSG00000280291,ENSG00000259763,ENSG00000278146,ENSG00000259359,ENSG00000277135,ENSG00000280048,ENSG00000247809,ENSG00000273771,ENSG00000259702,ENSG00000275443,ENSG00000222076,ENSG00000275016,ENSG00000258489,ENSG00000259134,ENSG00000285700,ENSG00000280304,ENSG00000273923,ENSG00000248441,ENSG00000258773,ENSG00000258433,ENSG00000277654,ENSG00000259331
chr15	96356840	96357467	15:96356840-96357467	ENSG00000259485,ENSG00000259403,ENSG00000259664,ENSG00000242863,ENSG00000251729,ENSG00000279091,ENSG00000259582,ENSG00000287321,ENSG00000223120,ENSG00000185594,ENSG00000259282,ENSG00000214424,ENSG00000259340,ENSG00000274079,ENSG00000222617,ENSG00000259534,ENSG00000242295,ENSG00000250825,ENSG00000259312,ENSG00000259542,ENSG00000259614,ENSG00000259275,ENSG00000275322,ENSG00000280291,ENSG00000259763,ENSG00000278146,ENSG00000259359,ENSG00000277135,ENSG00000280048,ENSG00000247809,ENSG00000273771,ENSG00000259702,ENSG00000275443,ENSG00000222076,ENSG00000275016,ENSG00000258489,ENSG00000259134,ENSG00000285700,ENSG00000280304,ENSG00000273923,ENSG00000248441,ENSG00000258773,ENSG00000258433,ENSG00000270017,ENSG00000277654,ENSG00000286917,ENSG00000259331,ENSG00000285866
chr15	97745523	97745740	15:97745523-97745740	ENSG00000259485,ENSG00000259403,ENSG00000259664,ENSG00000242863,ENSG00000251729,ENSG00000279091,ENSG00000259582,ENSG00000287267,ENSG00000287321,ENSG00000259320,ENSG00000259266,ENSG00000223120,ENSG00000185594,ENSG00000259282,ENSG00000214424,ENSG00000259340,ENSG00000274079,ENSG00000222617,ENSG00000259534,ENSG00000242295,ENSG00000250825,ENSG00000259312,ENSG00000259542,ENSG00000259614,ENSG00000280291,ENSG00000259763,ENSG00000278146,ENSG00000259359,ENSG00000277135,ENSG00000280048,ENSG00000273771,ENSG00000259702,ENSG00000275443,ENSG00000222076,ENSG00000275016,ENSG00000258489,ENSG00000259134,ENSG00000285700,ENSG00000280304,ENSG00000248441
chr15	97875489	97875875	15:97875489-97875875	ENSG00000259485,ENSG00000259403,ENSG00000259664,ENSG00000242863,ENSG00000251729,ENSG00000279091,ENSG00000259582,ENSG00000287267,ENSG00000287321,ENSG00000251209,ENSG00000259870,ENSG00000222361,ENSG00000259320,ENSG00000259266,ENSG00000223120,ENSG00000185594,ENSG00000259282,ENSG00000214424,ENSG00000259340,ENSG00000274079,ENSG00000222617,ENSG00000259534,ENSG00000242295,ENSG00000277135,ENSG00000222076
chr15	97909333	97909650	15:97909333-97909650	ENSG00000259485,ENSG00000259403,ENSG00000259664,ENSG00000242863,ENSG00000251729,ENSG00000279091,ENSG00000259582,ENSG00000287267,ENSG00000287321,ENSG00000287000,ENSG00000258483,ENSG00000283372,ENSG00000222361,ENSG00000259611,ENSG00000259320,ENSG00000259266,ENSG00000223120,ENSG00000185594,ENSG00000259282,ENSG00000214424,ENSG00000259340,ENSG00000274079,ENSG00000222617,ENSG00000259534,ENSG00000242295,ENSG00000278146,ENSG00000277135,ENSG00000280048,ENSG00000273771,ENSG00000275443,ENSG00000222076,ENSG00000275016,ENSG00000258489
chr15	97960123	97960869	15:97960123-97960869	ENSG00000259485,ENSG00000259403,ENSG00000259664,ENSG00000242863,ENSG00000251729,ENSG00000279091,ENSG00000259582,ENSG00000287267,ENSG00000287321,ENSG00000287000,ENSG00000140450,ENSG00000258483,ENSG00000283372,ENSG00000222361,ENSG00000259611,ENSG00000259320,ENSG00000259266,ENSG00000223120,ENSG00000185594,ENSG00000259282,ENSG00000214424,ENSG00000259340,ENSG00000274079,ENSG00000222617,ENSG00000259534,ENSG00000242295,ENSG00000250825,ENSG00000259312,ENSG00000259542,ENSG00000259763,ENSG00000278146,ENSG00000259359,ENSG00000277135,ENSG00000280048,ENSG00000273771,ENSG00000259702,ENSG00000275443,ENSG00000222076,ENSG00000275016,ENSG00000258489,ENSG00000259134
chr15	97993205	97993729	15:97993205-97993729	ENSG00000259485,ENSG00000259403,ENSG00000259664,ENSG00000242863,ENSG00000251729,ENSG00000279091,ENSG00000259582,ENSG00000287267,ENSG00000287321,ENSG00000287000,ENSG00000259478,ENSG00000258483,ENSG00000283372,ENSG00000222361,ENSG00000259611,ENSG00000259320,ENSG00000259266,ENSG00000223120,ENSG00000185594,ENSG00000259282,ENSG00000214424,ENSG00000259340,ENSG00000274079,ENSG00000222617,ENSG00000259534,ENSG00000242295,ENSG00000278146,ENSG00000259359,ENSG00000277135,ENSG00000280048,ENSG00000273771,ENSG00000259702,ENSG00000275443,ENSG00000222076,ENSG00000258489
chr15	98292496	98292696	15:98292496-98292696	ENSG00000259403,ENSG00000259664,ENSG00000242863,ENSG00000251729,ENSG00000279091,ENSG00000259582,ENSG00000287267,ENSG00000287321,ENSG00000259199,ENSG00000259320,ENSG00000259266,ENSG00000259041,ENSG00000274312,ENSG00000223120,ENSG00000185594,ENSG00000259282,ENSG00000214424,ENSG00000277135
chr15	98421642	98421954	15:98421642-98421954	ENSG00000259485,ENSG00000259403,ENSG00000259664,ENSG00000242863,ENSG00000251729,ENSG00000279091,ENSG00000259582,ENSG00000287267,ENSG00000287321,ENSG00000259320,ENSG00000259266,ENSG00000259041,ENSG00000274312,ENSG00000277987,ENSG00000259507,ENSG00000223120,ENSG00000185594,ENSG00000259282,ENSG00000214424,ENSG00000259340,ENSG00000250825,ENSG00000259312,ENSG00000259763,ENSG00000278146,ENSG00000259359,ENSG00000280048,ENSG00000273771,ENSG00000275443
chr15	98428371	98428658	15:98428371-98428658	ENSG00000242863,ENSG00000251729,ENSG00000279091,ENSG00000287321,ENSG00000259320,ENSG00000259266,ENSG00000259041,ENSG00000274312,ENSG00000277987,ENSG00000259507,ENSG00000223120,ENSG00000185594,ENSG00000259282,ENSG00000214424,ENSG00000222617,ENSG00000259359,ENSG00000280048,ENSG00000259702,ENSG00000275443
chr15	98519092	98519397	15:98519092-98519397	ENSG00000259664,ENSG00000242863,ENSG00000279091,ENSG00000259582,ENSG00000287321,ENSG00000283597,ENSG00000259507,ENSG00000223120,ENSG00000280048
chr15	98647420	98647815	15:98647420-98647815	ENSG00000259424,ENSG00000140443
chr15	98648049	98648641	15:98648049-98648641	ENSG00000259424,ENSG00000140443
chr15	98649622	98649906	15:98649622-98649906	ENSG00000259424,ENSG00000140443
chr15	98659260	98659711	15:98659260-98659711	ENSG00000287321,ENSG00000259507,ENSG00000259424,ENSG00000278022,ENSG00000287191,ENSG00000183571,ENSG00000278090,ENSG00000185594,ENSG00000259282
chr15	98674417	98674617	15:98674417-98674617	ENSG00000259507,ENSG00000278022
chr15	98682652	98682852	15:98682652-98682852	-
chr15	98703014	98703649	15:98703014-98703649	ENSG00000140443
chr15	98719202	98719745	15:98719202-98719745	-
chr15	98729772	98729997	15:98729772-98729997	ENSG00000140443
chr15	98730826	98731086	15:98730826-98731086	ENSG00000140443
chr15	98737338	98737585	15:98737338-98737585	ENSG00000140443
chr15	98737900	98738266	15:98737900-98738266	ENSG00000251729,ENSG00000140443
chr15	98755528	98755793	15:98755528-98755793	ENSG00000279091,ENSG00000287267,ENSG00000259507
chr15	98758266	98758670	15:98758266-98758670	ENSG00000279091,ENSG00000287267,ENSG00000259507,ENSG00000183571,ENSG00000259921,ENSG00000250825
chr15	98776647	98777338	15:98776647-98777338	ENSG00000264480,ENSG00000287191,ENSG00000278090
chr15	98779614	98780064	15:98779614-98780064	ENSG00000264480,ENSG00000287191,ENSG00000278090
chr15	98800485	98800930	15:98800485-98800930	ENSG00000287191,ENSG00000183571
chr15	98812832	98813100	15:98812832-98813100	ENSG00000259507,ENSG00000287191
chr15	98850946	98851277	15:98850946-98851277	ENSG00000259424,ENSG00000287191
chr15	98852198	98852882	15:98852198-98852882	ENSG00000259507,ENSG00000259424,ENSG00000140443,ENSG00000264480,ENSG00000287191,ENSG00000259621,ENSG00000183571,ENSG00000278090
chr15	98853214	98853511	15:98853214-98853511	ENSG00000259424,ENSG00000287191
chr15	98858673	98858943	15:98858673-98858943	ENSG00000287191
chr15	98865331	98865704	15:98865331-98865704	ENSG00000251729,ENSG00000259582,ENSG00000287321,ENSG00000259507,ENSG00000140443,ENSG00000287191,ENSG00000259621,ENSG00000183571,ENSG00000278090
chr15	98865922	98866333	15:98865922-98866333	ENSG00000259507,ENSG00000140443,ENSG00000287191,ENSG00000259621,ENSG00000183571,ENSG00000278090
chr15	98873851	98874190	15:98873851-98874190	ENSG00000259507,ENSG00000140443,ENSG00000287191,ENSG00000259621,ENSG00000183571,ENSG00000278090
chr15	98880791	98881036	15:98880791-98881036	ENSG00000259621,ENSG00000183571,ENSG00000278090
chr15	98881581	98881952	15:98881581-98881952	ENSG00000259507,ENSG00000287191,ENSG00000259621,ENSG00000183571,ENSG00000278090
chr15	98904468	98904991	15:98904468-98904991	ENSG00000140443,ENSG00000259621,ENSG00000183571,ENSG00000278090,ENSG00000223120
chr15	99058934	99059266	15:99058934-99059266	ENSG00000259507,ENSG00000183571,ENSG00000278090,ENSG00000261054,ENSG00000261616,ENSG00000259921,ENSG00000214424
chr15	99076740	99077044	15:99076740-99077044	ENSG00000259507,ENSG00000183571,ENSG00000278090,ENSG00000261054,ENSG00000261616,ENSG00000259921
chr15	99104771	99105198	15:99104771-99105198	ENSG00000259475,ENSG00000183571,ENSG00000278090,ENSG00000182253,ENSG00000261054,ENSG00000103852,ENSG00000261616,ENSG00000259921
chr15	99213263	99213535	15:99213263-99213535	ENSG00000259475,ENSG00000182253,ENSG00000261054,ENSG00000103852,ENSG00000261616,ENSG00000259921
chr15	99250909	99251820	15:99250909-99251820	ENSG00000103852,ENSG00000168904,ENSG00000259706
chr15	99273001	99273315	15:99273001-99273315	ENSG00000103852,ENSG00000168904,ENSG00000259706,ENSG00000259228,ENSG00000259257,ENSG00000259590,ENSG00000259760,ENSG00000274294,ENSG00000259341,ENSG00000201724
chr15	99288332	99288666	15:99288332-99288666	ENSG00000168904,ENSG00000259228,ENSG00000259257,ENSG00000259590,ENSG00000259760,ENSG00000274294,ENSG00000259341,ENSG00000201724
chr15	99507506	99507717	15:99507506-99507717	ENSG00000259257,ENSG00000259590,ENSG00000259760,ENSG00000274294,ENSG00000259341,ENSG00000286893,ENSG00000279846,ENSG00000068305,ENSG00000201724
chr15	99555989	99556523	15:99555989-99556523	ENSG00000259257,ENSG00000259590,ENSG00000259760,ENSG00000274294,ENSG00000259341,ENSG00000286893,ENSG00000279846,ENSG00000241562,ENSG00000068305,ENSG00000201724,ENSG00000177693
chr15	99565162	99566576	15:99565162-99566576	ENSG00000259257,ENSG00000259590,ENSG00000259760,ENSG00000274294,ENSG00000259341,ENSG00000286893,ENSG00000279846,ENSG00000068305,ENSG00000201724
chr15	99582466	99582993	15:99582466-99582993	ENSG00000259257,ENSG00000259590,ENSG00000259760,ENSG00000274294,ENSG00000259341,ENSG00000286893,ENSG00000279846,ENSG00000068305,ENSG00000201724,ENSG00000252957,ENSG00000259356,ENSG00000248472
chr15	99703585	99704011	15:99703585-99704011	ENSG00000259228,ENSG00000259257,ENSG00000259590,ENSG00000259760,ENSG00000274294,ENSG00000259341,ENSG00000286893,ENSG00000279846,ENSG00000068305,ENSG00000201724,ENSG00000183060
chr15	99704398	99704804	15:99704398-99704804	ENSG00000259228,ENSG00000259257,ENSG00000259590,ENSG00000259760,ENSG00000274294,ENSG00000259341,ENSG00000286893,ENSG00000068305,ENSG00000201724
chr15	99708599	99708951	15:99708599-99708951	ENSG00000259228,ENSG00000259257,ENSG00000259590,ENSG00000259760,ENSG00000274294,ENSG00000259341,ENSG00000286893,ENSG00000068305,ENSG00000201724,ENSG00000183060
chr15	99733067	99733886	15:99733067-99733886	ENSG00000259228,ENSG00000259257,ENSG00000259590,ENSG00000259760,ENSG00000274294,ENSG00000259341,ENSG00000286893,ENSG00000201724,ENSG00000183060,ENSG00000185596,ENSG00000284557,ENSG00000259553
chr15	99738623	99738844	15:99738623-99738844	ENSG00000183060
chr15	99753171	99753400	15:99753171-99753400	ENSG00000259257,ENSG00000259590,ENSG00000259760
chr15	99755684	99756139	15:99755684-99756139	ENSG00000259228,ENSG00000259257,ENSG00000259590,ENSG00000259760,ENSG00000274294,ENSG00000259341,ENSG00000286893,ENSG00000183060,ENSG00000252957
chr15	99790830	99791088	15:99790830-99791088	ENSG00000182397,ENSG00000259655,ENSG00000241588
chr15	99806590	99806790	15:99806590-99806790	ENSG00000182397,ENSG00000259363
chr15	99807124	99807354	15:99807124-99807354	ENSG00000182397,ENSG00000259363
chr15	99926274	99926503	15:99926274-99926503	ENSG00000254744,ENSG00000259219,ENSG00000252957,ENSG00000259356,ENSG00000259430,ENSG00000154227,ENSG00000259646,ENSG00000259454,ENSG00000200095,ENSG00000259540,ENSG00000259205
chr15	99928338	99928669	15:99928338-99928669	ENSG00000254744,ENSG00000259219,ENSG00000252957,ENSG00000259356,ENSG00000259430,ENSG00000154227,ENSG00000270127,ENSG00000251819,ENSG00000183909,ENSG00000259646,ENSG00000259454,ENSG00000279588,ENSG00000200095,ENSG00000259540,ENSG00000259205
chr15	100341873	100342341	15:100341873-100342341	ENSG00000254744,ENSG00000140470,ENSG00000259219,ENSG00000252957,ENSG00000259356,ENSG00000189419,ENSG00000259430,ENSG00000154227,ENSG00000270127,ENSG00000251819,ENSG00000200095,ENSG00000259540,ENSG00000259205
chr15	100349666	100350441	15:100349666-100350441	ENSG00000254744,ENSG00000140470,ENSG00000259219,ENSG00000252957,ENSG00000259356,ENSG00000189419,ENSG00000259430,ENSG00000154227,ENSG00000270127,ENSG00000251819,ENSG00000248472,ENSG00000185596,ENSG00000284557,ENSG00000259553,ENSG00000279588,ENSG00000259579,ENSG00000200095,ENSG00000259540,ENSG00000259205
chr15	100596673	100597218	15:100596673-100597218	ENSG00000252957,ENSG00000259430,ENSG00000154227,ENSG00000270127,ENSG00000251819,ENSG00000248472,ENSG00000278456,ENSG00000272639,ENSG00000259604,ENSG00000272808,ENSG00000232386,ENSG00000259586,ENSG00000279588,ENSG00000259579,ENSG00000259381,ENSG00000183475,ENSG00000200095,ENSG00000140471,ENSG00000259540,ENSG00000259205
chr15	100601945	100602932	15:100601945-100602932	ENSG00000154227,ENSG00000270127,ENSG00000251819,ENSG00000278456,ENSG00000272639,ENSG00000259604,ENSG00000272808,ENSG00000232386,ENSG00000259586,ENSG00000279588,ENSG00000259579,ENSG00000259381,ENSG00000183475,ENSG00000200095,ENSG00000140471,ENSG00000259540,ENSG00000259205
chr15	100627800	100628147	15:100627800-100628147	ENSG00000154227,ENSG00000270127,ENSG00000251819,ENSG00000248472,ENSG00000185596,ENSG00000284557,ENSG00000259553,ENSG00000214344,ENSG00000259376,ENSG00000278456,ENSG00000184254,ENSG00000272639,ENSG00000259604,ENSG00000272808,ENSG00000232386,ENSG00000259586,ENSG00000279588,ENSG00000259579,ENSG00000259381,ENSG00000212306,ENSG00000200095,ENSG00000259540,ENSG00000259205
chr15	100917988	100918285	15:100917988-100918285	ENSG00000248472,ENSG00000154237,ENSG00000259583,ENSG00000278456,ENSG00000184254,ENSG00000272639,ENSG00000259604,ENSG00000272808,ENSG00000232386,ENSG00000259586,ENSG00000279588,ENSG00000259579,ENSG00000259381,ENSG00000212306
chr15	101006998	101007224	15:101006998-101007224	ENSG00000275771,ENSG00000287892,ENSG00000259376,ENSG00000154237,ENSG00000259583,ENSG00000278456,ENSG00000184254,ENSG00000272639,ENSG00000259604,ENSG00000272808,ENSG00000232386,ENSG00000259586,ENSG00000279588,ENSG00000259579,ENSG00000259381,ENSG00000212306
chr15	101008104	101008722	15:101008104-101008722	ENSG00000248472,ENSG00000275771,ENSG00000259646,ENSG00000287892,ENSG00000259376,ENSG00000154237,ENSG00000259583,ENSG00000278456,ENSG00000184254,ENSG00000272639,ENSG00000259604,ENSG00000272808,ENSG00000232386,ENSG00000259586,ENSG00000279588,ENSG00000259579,ENSG00000259381,ENSG00000212306
chr15	101015288	101015665	15:101015288-101015665	ENSG00000248472,ENSG00000183909,ENSG00000259454,ENSG00000259182,ENSG00000259365,ENSG00000287892,ENSG00000259376,ENSG00000154237,ENSG00000278456,ENSG00000272639,ENSG00000259604,ENSG00000272808,ENSG00000232386,ENSG00000259586,ENSG00000279588,ENSG00000259579
chr15	101088766	101089148	15:101088766-101089148	ENSG00000182854,ENSG00000248472,ENSG00000177693,ENSG00000259454,ENSG00000131873,ENSG00000259182,ENSG00000259365,ENSG00000287892,ENSG00000259755,ENSG00000259376,ENSG00000279588,ENSG00000259579
chr15	101137495	101137717	15:101137495-101137717	ENSG00000248472,ENSG00000257109,ENSG00000259182,ENSG00000259365,ENSG00000287892,ENSG00000259376
chr15	101239865	101240165	15:101239865-101240165	ENSG00000248472,ENSG00000177693,ENSG00000131873,ENSG00000259182,ENSG00000259365,ENSG00000287892,ENSG00000259376
chr15	101251551	101252488	15:101251551-101252488	ENSG00000248472,ENSG00000131873,ENSG00000259182,ENSG00000259365,ENSG00000287892,ENSG00000259755,ENSG00000259376
chr15	101255552	101256026	15:101255552-101256026	ENSG00000248472,ENSG00000183909,ENSG00000259646,ENSG00000257109,ENSG00000131873,ENSG00000259182,ENSG00000259365,ENSG00000287892,ENSG00000259755,ENSG00000259376,ENSG00000278456,ENSG00000259579
chr15	101269957	101270157	15:101269957-101270157	ENSG00000185596,ENSG00000284557,ENSG00000259553,ENSG00000183909,ENSG00000131871
chr15	101276968	101277741	15:101276968-101277741	ENSG00000286733,ENSG00000248472,ENSG00000177693,ENSG00000259454,ENSG00000259172,ENSG00000131876,ENSG00000131871,ENSG00000259182,ENSG00000287892,ENSG00000259376
chr15	101288890	101289281	15:101288890-101289281	ENSG00000177693,ENSG00000259646,ENSG00000257109,ENSG00000259172,ENSG00000131876,ENSG00000131871
chr15	101294623	101295688	15:101294623-101295688	ENSG00000286733,ENSG00000184277,ENSG00000248472,ENSG00000259646,ENSG00000259454,ENSG00000257109,ENSG00000214344,ENSG00000259764,ENSG00000279970,ENSG00000259172,ENSG00000131876
chr15	101320811	101321011	15:101320811-101321011	ENSG00000286733,ENSG00000259236,ENSG00000214344,ENSG00000259764,ENSG00000279970,ENSG00000140479
chr15	101446126	101446537	15:101446126-101446537	ENSG00000277210,ENSG00000282793,ENSG00000259464,ENSG00000286733,ENSG00000259236,ENSG00000184140,ENSG00000182854,ENSG00000232459,ENSG00000248472,ENSG00000183909,ENSG00000259646,ENSG00000259454,ENSG00000214344,ENSG00000259764,ENSG00000140479
chr15	101451199	101451764	15:101451199-101451764	ENSG00000277210,ENSG00000282793,ENSG00000259464,ENSG00000286733,ENSG00000182854,ENSG00000232459,ENSG00000248472,ENSG00000185596,ENSG00000284557,ENSG00000259553,ENSG00000275771,ENSG00000183909,ENSG00000259454,ENSG00000214344,ENSG00000259764,ENSG00000140479
chr15	101455421	101455906	15:101455421-101455906	ENSG00000277210,ENSG00000282793,ENSG00000259464,ENSG00000286733,ENSG00000182854,ENSG00000232459,ENSG00000248472,ENSG00000275449,ENSG00000214344,ENSG00000140479
chr15	101456093	101456726	15:101456093-101456726	ENSG00000277210,ENSG00000282793,ENSG00000259464,ENSG00000286733,ENSG00000182854,ENSG00000232459,ENSG00000248472,ENSG00000275449,ENSG00000259646,ENSG00000259454,ENSG00000214344,ENSG00000259764,ENSG00000140479
chr15	101466227	101466633	15:101466227-101466633	ENSG00000277210,ENSG00000282793,ENSG00000259464,ENSG00000286733,ENSG00000259236,ENSG00000184140,ENSG00000182854,ENSG00000232459,ENSG00000248472,ENSG00000259646,ENSG00000257109,ENSG00000214344,ENSG00000259764,ENSG00000140479,ENSG00000279588
chr15	101477777	101478174	15:101477777-101478174	ENSG00000277210,ENSG00000282793,ENSG00000259464,ENSG00000286733,ENSG00000184140,ENSG00000182854,ENSG00000232459,ENSG00000248472,ENSG00000275771,ENSG00000183909,ENSG00000259454,ENSG00000257109,ENSG00000214344,ENSG00000140479
chr15	101480920	101481257	15:101480920-101481257	ENSG00000277210,ENSG00000282793,ENSG00000259464,ENSG00000286733,ENSG00000232459,ENSG00000185596,ENSG00000284557,ENSG00000259553,ENSG00000140479
chr15	101489271	101490017	15:101489271-101490017	ENSG00000277210,ENSG00000282793,ENSG00000286733,ENSG00000177693,ENSG00000140479
chr15	101500059	101500556	15:101500059-101500556	ENSG00000274139,ENSG00000277210,ENSG00000282793,ENSG00000259464,ENSG00000286733,ENSG00000275449,ENSG00000279970
chr15	101501190	101501524	15:101501190-101501524	ENSG00000274139,ENSG00000277210,ENSG00000282793,ENSG00000259464,ENSG00000286733,ENSG00000248472,ENSG00000275449,ENSG00000214344,ENSG00000279970
chr15	101501642	101502208	15:101501642-101502208	ENSG00000274139,ENSG00000277210,ENSG00000282793,ENSG00000259464,ENSG00000286733,ENSG00000259236,ENSG00000182854,ENSG00000232459,ENSG00000248472,ENSG00000275449,ENSG00000259646,ENSG00000214344,ENSG00000259764,ENSG00000279970,ENSG00000259172
chr15	101578625	101578833	15:101578625-101578833	ENSG00000277210,ENSG00000282793,ENSG00000259464,ENSG00000259695,ENSG00000286733,ENSG00000184140,ENSG00000182854,ENSG00000232459,ENSG00000248472,ENSG00000259646,ENSG00000214344
chr15	101641231	101641486	15:101641231-101641486	ENSG00000286733,ENSG00000184277,ENSG00000252614,ENSG00000182854,ENSG00000259454,ENSG00000257109,ENSG00000279970,ENSG00000259172,ENSG00000131876
chr15	101646704	101647184	15:101646704-101647184	ENSG00000286733,ENSG00000184277,ENSG00000252614,ENSG00000259454,ENSG00000257109,ENSG00000259172
chr15	101651850	101652810	15:101651850-101652810	ENSG00000286733,ENSG00000184277,ENSG00000252614,ENSG00000259236,ENSG00000240927,ENSG00000182854,ENSG00000275449,ENSG00000183909,ENSG00000259454,ENSG00000257109,ENSG00000214344,ENSG00000279970,ENSG00000259172,ENSG00000131876
chr15	101654951	101655212	15:101654951-101655212	ENSG00000184277,ENSG00000185418,ENSG00000275449,ENSG00000177693,ENSG00000257109
chr15	101723894	101724791	15:101723894-101724791	ENSG00000185418,ENSG00000259236,ENSG00000240927,ENSG00000184140,ENSG00000182854,ENSG00000232459,ENSG00000248472,ENSG00000275449,ENSG00000248893,ENSG00000259646,ENSG00000259454,ENSG00000257109,ENSG00000214344
chr15	101745354	101745612	15:101745354-101745612	ENSG00000259658,ENSG00000259660,ENSG00000259236,ENSG00000240927,ENSG00000184140,ENSG00000182854,ENSG00000232459,ENSG00000185596,ENSG00000257109,ENSG00000214344
chr15	101746455	101746669	15:101746455-101746669	ENSG00000259658,ENSG00000259660,ENSG00000259236,ENSG00000240927,ENSG00000184140,ENSG00000182854,ENSG00000232459,ENSG00000185596,ENSG00000257109,ENSG00000214344
chr15	101952066	101952272	15:101952066-101952272	-
chr15	101957859	101958066	15:101957859-101958066	-
chr16	10436	10652	16:10436-10652	ENSG00000172236,ENSG00000233614,ENSG00000234769,ENSG00000278739,ENSG00000231439,ENSG00000198736
chr16	10897	11229	16:10897-11229	ENSG00000172236,ENSG00000233614,ENSG00000234769,ENSG00000278739,ENSG00000231439,ENSG00000007384,ENSG00000198736
chr16	41094	41304	16:41094-41304	ENSG00000234769,ENSG00000278739,ENSG00000260803,ENSG00000231439,ENSG00000226942,ENSG00000161980,ENSG00000161981
chr16	53435	54025	16:53435-54025	ENSG00000234769,ENSG00000278739,ENSG00000260803,ENSG00000231439,ENSG00000226942,ENSG00000161980,ENSG00000161981,ENSG00000007384,ENSG00000103152
chr16	65536	66006	16:65536-66006	ENSG00000231439,ENSG00000161980,ENSG00000161981,ENSG00000007384,ENSG00000278995,ENSG00000103152,ENSG00000269482
chr16	77989	78332	16:77989-78332	ENSG00000007384,ENSG00000278995,ENSG00000103152
chr16	91421	91759	16:91421-91759	ENSG00000231439,ENSG00000007384,ENSG00000278995,ENSG00000103152,ENSG00000103148,ENSG00000269482
chr16	96910	97387	16:96910-97387	ENSG00000234769,ENSG00000278739,ENSG00000231439,ENSG00000161980,ENSG00000161981,ENSG00000007384,ENSG00000278995,ENSG00000103152,ENSG00000103148,ENSG00000269482
chr16	104736	105367	16:104736-105367	ENSG00000268836,ENSG00000086506,ENSG00000207243,ENSG00000206172,ENSG00000206178,ENSG00000206177,ENSG00000228779,ENSG00000231439,ENSG00000103148
chr16	107073	107349	16:107073-107349	ENSG00000086506,ENSG00000231439
chr16	113238	113954	16:113238-113954	ENSG00000268836,ENSG00000086506,ENSG00000207243,ENSG00000206172,ENSG00000225323,ENSG00000206178,ENSG00000206177,ENSG00000228779,ENSG00000103148
chr16	117870	118095	16:117870-118095	ENSG00000228779,ENSG00000103148,ENSG00000261613
chr16	119833	120381	16:119833-120381	ENSG00000225323,ENSG00000206178,ENSG00000206177,ENSG00000228779,ENSG00000103148
chr16	138529	138907	16:138529-138907	ENSG00000206178,ENSG00000206177,ENSG00000130656,ENSG00000228779,ENSG00000103148
chr16	143014	143432	16:143014-143432	ENSG00000225323,ENSG00000206178,ENSG00000206177,ENSG00000130656,ENSG00000228779,ENSG00000103148
chr16	165759	166188	16:165759-166188	ENSG00000207243,ENSG00000206172,ENSG00000188536,ENSG00000225323,ENSG00000206178,ENSG00000206177,ENSG00000130656
chr16	174834	175264	16:174834-175264	ENSG00000086506,ENSG00000207243,ENSG00000206172,ENSG00000188536,ENSG00000225323,ENSG00000206178,ENSG00000206177
chr16	178091	178553	16:178091-178553	ENSG00000086506,ENSG00000207243,ENSG00000206172,ENSG00000188536,ENSG00000225323,ENSG00000206177
chr16	180170	180607	16:180170-180607	ENSG00000268836,ENSG00000086506,ENSG00000207243,ENSG00000206172,ENSG00000188536
chr16	181317	181708	16:181317-181708	ENSG00000268836,ENSG00000086506,ENSG00000207243,ENSG00000206172
chr16	228579	228779	16:228579-228779	ENSG00000167930,ENSG00000206168,ENSG00000007392
chr16	228989	229637	16:228989-229637	ENSG00000286901,ENSG00000167930,ENSG00000206168,ENSG00000007392
chr16	234541	235724	16:234541-235724	ENSG00000286901,ENSG00000167930,ENSG00000206168,ENSG00000007392,ENSG00000205918,ENSG00000261613
chr16	278949	279295	16:278949-279295	ENSG00000242173,ENSG00000286901,ENSG00000076344,ENSG00000185615
chr16	324335	325151	16:324335-325151	ENSG00000242173,ENSG00000286901,ENSG00000076344,ENSG00000185615,ENSG00000103126,ENSG00000230428
chr16	352539	353356	16:352539-353356	ENSG00000286901,ENSG00000103126
chr16	362179	362543	16:362179-362543	ENSG00000286901,ENSG00000103126,ENSG00000086504
chr16	370330	370831	16:370330-370831	ENSG00000103126,ENSG00000086504,ENSG00000129925,ENSG00000236829,ENSG00000242612,ENSG00000230428
chr16	381606	382468	16:381606-382468	ENSG00000086504,ENSG00000129925,ENSG00000236829,ENSG00000103202,ENSG00000242612
chr16	388095	388505	16:388095-388505	ENSG00000129925,ENSG00000236829,ENSG00000103202,ENSG00000242612,ENSG00000230428
chr16	391844	392122	16:391844-392122	ENSG00000129925,ENSG00000236829,ENSG00000103202,ENSG00000242612
chr16	399516	399766	16:399516-399766	ENSG00000103202,ENSG00000242612
chr16	401596	402245	16:401596-402245	ENSG00000103202,ENSG00000242612,ENSG00000276984,ENSG00000230428
chr16	425017	425872	16:425017-425872	ENSG00000242612,ENSG00000276984,ENSG00000090565,ENSG00000201034,ENSG00000230428
chr16	509368	509568	16:509368-509568	ENSG00000090565,ENSG00000230428
chr16	516320	516726	16:516320-516726	ENSG00000090565,ENSG00000201034,ENSG00000230428,ENSG00000277142,ENSG00000103326
chr16	526784	526995	16:526784-526995	ENSG00000277142,ENSG00000103326
chr16	527081	527871	16:527081-527871	ENSG00000230428,ENSG00000277142,ENSG00000103326,ENSG00000266124
chr16	535505	535976	16:535505-535976	ENSG00000201034,ENSG00000230428,ENSG00000277142,ENSG00000103326,ENSG00000266124,ENSG00000266235,ENSG00000261691,ENSG00000161992,ENSG00000257108,ENSG00000282907
chr16	547058	547413	16:547058-547413	ENSG00000103326,ENSG00000266124,ENSG00000266235,ENSG00000261691,ENSG00000161992,ENSG00000257108,ENSG00000282907
chr16	566837	567423	16:566837-567423	ENSG00000161992,ENSG00000007541,ENSG00000257108,ENSG00000282907
chr16	568630	569081	16:568630-569081	ENSG00000261691,ENSG00000161992,ENSG00000007541,ENSG00000257108,ENSG00000282907,ENSG00000197562
chr16	579085	579438	16:579085-579438	ENSG00000007541,ENSG00000257108,ENSG00000282907,ENSG00000197562
chr16	588682	588883	16:588682-588883	ENSG00000007541,ENSG00000197562
chr16	589080	590266	16:589080-590266	ENSG00000007541,ENSG00000197562
chr16	622289	622489	16:622289-622489	ENSG00000197562,ENSG00000127578
chr16	636120	637287	16:636120-637287	ENSG00000197562,ENSG00000127578,ENSG00000130731,ENSG00000172366,ENSG00000228201,ENSG00000161996,ENSG00000262528
chr16	641612	641956	16:641612-641956	ENSG00000130731,ENSG00000172366,ENSG00000228201,ENSG00000161996,ENSG00000262528
chr16	648868	649539	16:648868-649539	ENSG00000127578,ENSG00000130731,ENSG00000172366,ENSG00000228201,ENSG00000161996,ENSG00000262528
chr16	660669	661240	16:660669-661240	ENSG00000161999,ENSG00000103266,ENSG00000279441,ENSG00000228201,ENSG00000161996,ENSG00000262528,ENSG00000140983,ENSG00000103269,ENSG00000260394
chr16	667822	668264	16:667822-668264	ENSG00000161999,ENSG00000103266,ENSG00000279441,ENSG00000161996,ENSG00000262528,ENSG00000140983,ENSG00000103269,ENSG00000260394
chr16	679380	679604	16:679380-679604	ENSG00000161999,ENSG00000103266,ENSG00000279441,ENSG00000140983,ENSG00000103269,ENSG00000260394
chr16	679690	680519	16:679690-680519	ENSG00000261659,ENSG00000127580,ENSG00000161999,ENSG00000103266,ENSG00000279441,ENSG00000103269,ENSG00000260394
chr16	684141	684614	16:684141-684614	ENSG00000261659,ENSG00000127580,ENSG00000161999,ENSG00000103266,ENSG00000279441,ENSG00000140983,ENSG00000103269,ENSG00000260394
chr16	689772	690559	16:689772-690559	ENSG00000207579,ENSG00000279136,ENSG00000279255,ENSG00000127585,ENSG00000261659,ENSG00000127580,ENSG00000161999,ENSG00000103266
chr16	711764	711972	16:711764-711972	ENSG00000127586,ENSG00000007376,ENSG00000207579,ENSG00000279136,ENSG00000102854,ENSG00000103245,ENSG00000103260,ENSG00000259840,ENSG00000279255,ENSG00000127585
chr16	714818	715233	16:714818-715233	ENSG00000260316,ENSG00000260022,ENSG00000207579,ENSG00000279136,ENSG00000102854,ENSG00000103245,ENSG00000103253,ENSG00000162004,ENSG00000103254,ENSG00000103260,ENSG00000259840,ENSG00000279255,ENSG00000127585
chr16	720921	721622	16:720921-721622	ENSG00000207579,ENSG00000279136,ENSG00000102854,ENSG00000103245,ENSG00000103253,ENSG00000162004,ENSG00000103254,ENSG00000103260,ENSG00000259840
chr16	727653	727938	16:727653-727938	ENSG00000103245,ENSG00000103253,ENSG00000162004,ENSG00000103254
chr16	728107	728536	16:728107-728536	ENSG00000279136,ENSG00000102854,ENSG00000103245,ENSG00000103253,ENSG00000162004,ENSG00000103254
chr16	740654	741271	16:740654-741271	ENSG00000260439,ENSG00000260316,ENSG00000260022,ENSG00000275438,ENSG00000127586,ENSG00000007376,ENSG00000207579,ENSG00000162006,ENSG00000279136,ENSG00000102854,ENSG00000103245,ENSG00000103253,ENSG00000162004,ENSG00000103254,ENSG00000103260,ENSG00000259840,ENSG00000279255,ENSG00000127585
chr16	788235	788918	16:788235-788918	ENSG00000172236,ENSG00000260439,ENSG00000260316,ENSG00000260022,ENSG00000275438,ENSG00000287855,ENSG00000127586,ENSG00000007376,ENSG00000207579,ENSG00000162006,ENSG00000279136,ENSG00000102854,ENSG00000259840,ENSG00000279255
chr16	807439	808063	16:807439-808063	ENSG00000172236,ENSG00000197253,ENSG00000277010,ENSG00000116176,ENSG00000261294,ENSG00000259910,ENSG00000260403,ENSG00000196557,ENSG00000273551,ENSG00000162009,ENSG00000261720,ENSG00000261713,ENSG00000260496,ENSG00000260439,ENSG00000260316,ENSG00000260022,ENSG00000275438,ENSG00000287855,ENSG00000127588,ENSG00000127586,ENSG00000007376,ENSG00000207579,ENSG00000162006,ENSG00000279136,ENSG00000102854
chr16	970417	971333	16:970417-971333	ENSG00000261294,ENSG00000259910,ENSG00000196557,ENSG00000162009,ENSG00000261720,ENSG00000261713,ENSG00000260496,ENSG00000005513,ENSG00000260807,ENSG00000276931,ENSG00000260439,ENSG00000260316,ENSG00000260022,ENSG00000103227,ENSG00000275438
chr16	1025323	1025530	16:1025323-1025530	ENSG00000277010,ENSG00000116176,ENSG00000261294,ENSG00000259910,ENSG00000196557,ENSG00000273551,ENSG00000162009,ENSG00000261720,ENSG00000261713,ENSG00000260496,ENSG00000005513,ENSG00000260439,ENSG00000260316,ENSG00000260022,ENSG00000275438
chr16	1102863	1103332	16:1102863-1103332	ENSG00000260182,ENSG00000095917,ENSG00000172236,ENSG00000277010,ENSG00000116176,ENSG00000261294,ENSG00000259910,ENSG00000260403,ENSG00000196557,ENSG00000273551,ENSG00000260532,ENSG00000260702,ENSG00000184471,ENSG00000162009,ENSG00000261720,ENSG00000261713,ENSG00000260316,ENSG00000260022,ENSG00000275438,ENSG00000287855
chr16	1115054	1115539	16:1115054-1115539	ENSG00000196364,ENSG00000260182,ENSG00000095917,ENSG00000172236,ENSG00000197253,ENSG00000277010,ENSG00000116176,ENSG00000261294,ENSG00000259910,ENSG00000260403,ENSG00000196557,ENSG00000273551,ENSG00000260532,ENSG00000260702,ENSG00000184471,ENSG00000162009,ENSG00000261720,ENSG00000261713,ENSG00000260496,ENSG00000260439,ENSG00000260316,ENSG00000260022,ENSG00000275438,ENSG00000279136,ENSG00000102854
chr16	1271735	1272290	16:1271735-1272290	ENSG00000260284,ENSG00000260991,ENSG00000261564,ENSG00000196364,ENSG00000260182,ENSG00000095917,ENSG00000172236,ENSG00000197253,ENSG00000277010,ENSG00000116176,ENSG00000261294,ENSG00000196557
chr16	1300885	1301234	16:1300885-1301234	ENSG00000261505,ENSG00000103275,ENSG00000274751,ENSG00000260710,ENSG00000260284,ENSG00000260991,ENSG00000196364,ENSG00000260182,ENSG00000095917,ENSG00000172236,ENSG00000197253,ENSG00000116176,ENSG00000261294
chr16	1308890	1309765	16:1308890-1309765	ENSG00000261505,ENSG00000103275,ENSG00000274751,ENSG00000260710,ENSG00000260284,ENSG00000260991,ENSG00000260182,ENSG00000095917,ENSG00000172236,ENSG00000277010,ENSG00000116176
chr16	1310064	1310328	16:1310064-1310328	ENSG00000261505,ENSG00000103275,ENSG00000274751
chr16	1330644	1330852	16:1330644-1330852	ENSG00000007516,ENSG00000219274,ENSG00000261505
chr16	1333467	1333744	16:1333467-1333744	ENSG00000007516,ENSG00000219274,ENSG00000261505,ENSG00000197253
chr16	1342888	1343473	16:1342888-1343473	ENSG00000090581,ENSG00000007520,ENSG00000007516,ENSG00000219274,ENSG00000261505,ENSG00000260284,ENSG00000260182,ENSG00000095917,ENSG00000172236,ENSG00000197253
chr16	1351607	1352128	16:1351607-1352128	ENSG00000260425,ENSG00000090581,ENSG00000007520,ENSG00000007516,ENSG00000261505
chr16	1363465	1363798	16:1363465-1363798	ENSG00000261641,ENSG00000059145,ENSG00000260425,ENSG00000090581,ENSG00000007520,ENSG00000261505,ENSG00000260284,ENSG00000260051,ENSG00000280327,ENSG00000260954,ENSG00000260989
chr16	1374505	1374790	16:1374505-1374790	ENSG00000059145,ENSG00000260425,ENSG00000090581
chr16	1378930	1380025	16:1378930-1380025	ENSG00000059145,ENSG00000260425,ENSG00000090581,ENSG00000260051
chr16	1408117	1408628	16:1408117-1408628	ENSG00000261641,ENSG00000279930,ENSG00000197599,ENSG00000174109,ENSG00000260132,ENSG00000059145,ENSG00000260051,ENSG00000205918
chr16	1413697	1413982	16:1413697-1413982	ENSG00000261641,ENSG00000197599,ENSG00000174109,ENSG00000260132,ENSG00000059145
chr16	1414404	1415033	16:1414404-1415033	ENSG00000260132,ENSG00000059145
chr16	1420578	1421348	16:1420578-1421348	ENSG00000261641,ENSG00000279930,ENSG00000197599,ENSG00000284395,ENSG00000174109,ENSG00000260132,ENSG00000059145,ENSG00000260051,ENSG00000261430,ENSG00000260646,ENSG00000280231,ENSG00000280327,ENSG00000260954,ENSG00000260989,ENSG00000269937
chr16	1428562	1428946	16:1428562-1428946	ENSG00000261641,ENSG00000279930,ENSG00000197599,ENSG00000284395,ENSG00000174109,ENSG00000260051,ENSG00000280231,ENSG00000280327,ENSG00000260954,ENSG00000260989
chr16	1474837	1475452	16:1474837-1475452	ENSG00000261641,ENSG00000103249,ENSG00000279930,ENSG00000197599,ENSG00000260051,ENSG00000261430,ENSG00000219027,ENSG00000251692,ENSG00000100726,ENSG00000260646,ENSG00000280231,ENSG00000280327,ENSG00000260954,ENSG00000260989,ENSG00000260436,ENSG00000261140
chr16	1493102	1493563	16:1493102-1493563	ENSG00000261641,ENSG00000103249,ENSG00000279930,ENSG00000197599,ENSG00000197253,ENSG00000260051,ENSG00000261430,ENSG00000219027,ENSG00000251692,ENSG00000100726,ENSG00000187535,ENSG00000260646,ENSG00000131634,ENSG00000280062,ENSG00000280231,ENSG00000280327,ENSG00000260954,ENSG00000260989,ENSG00000226890,ENSG00000261732
chr16	1528571	1528807	16:1528571-1528807	ENSG00000260051,ENSG00000100726,ENSG00000187535,ENSG00000260646,ENSG00000131634,ENSG00000280062,ENSG00000280231,ENSG00000280327,ENSG00000260954,ENSG00000260989
chr16	1610582	1610939	16:1610582-1610939	ENSG00000187535,ENSG00000280231,ENSG00000280327,ENSG00000260954,ENSG00000260989,ENSG00000007545,ENSG00000226890,ENSG00000261732,ENSG00000261613
chr16	1611878	1612521	16:1611878-1612521	ENSG00000187535,ENSG00000260646,ENSG00000280231,ENSG00000280327,ENSG00000260954,ENSG00000260989,ENSG00000007545,ENSG00000226890,ENSG00000261732,ENSG00000261613
chr16	1645934	1646574	16:1645934-1646574	ENSG00000261641,ENSG00000260051,ENSG00000260646,ENSG00000280231,ENSG00000280327,ENSG00000260954,ENSG00000260989,ENSG00000007545,ENSG00000226890,ENSG00000261732,ENSG00000206053,ENSG00000278987,ENSG00000265820,ENSG00000261207
chr16	1657220	1657737	16:1657220-1657737	ENSG00000261641,ENSG00000172236,ENSG00000197253,ENSG00000260051,ENSG00000260646,ENSG00000280231,ENSG00000280327,ENSG00000260954,ENSG00000260989,ENSG00000007545,ENSG00000226890,ENSG00000261732,ENSG00000206053,ENSG00000278987,ENSG00000265820,ENSG00000261207
chr16	1677911	1678588	16:1677911-1678588	ENSG00000280231,ENSG00000280327,ENSG00000260954,ENSG00000260989,ENSG00000007545,ENSG00000226890,ENSG00000261732,ENSG00000206053,ENSG00000278987,ENSG00000138834,ENSG00000275092,ENSG00000265820,ENSG00000261207
chr16	1704747	1705013	16:1704747-1705013	ENSG00000278987,ENSG00000138834,ENSG00000275092,ENSG00000265820,ENSG00000261207
chr16	1705805	1706394	16:1705805-1706394	ENSG00000226890,ENSG00000206053,ENSG00000278987,ENSG00000138834,ENSG00000275092,ENSG00000261399,ENSG00000265820,ENSG00000261207
chr16	1723623	1723823	16:1723623-1723823	ENSG00000138834,ENSG00000275092,ENSG00000261399,ENSG00000265820,ENSG00000261207,ENSG00000205918
chr16	1771418	1771703	16:1771418-1771703	ENSG00000138834,ENSG00000261207,ENSG00000103024,ENSG00000074071,ENSG00000197774,ENSG00000162032,ENSG00000095906
chr16	1773041	1773721	16:1773041-1773721	ENSG00000138834,ENSG00000261207,ENSG00000103024,ENSG00000074071,ENSG00000197774,ENSG00000162032,ENSG00000095906,ENSG00000099769
chr16	1782266	1783126	16:1782266-1783126	ENSG00000261207,ENSG00000103024,ENSG00000074071,ENSG00000197774,ENSG00000162032,ENSG00000095906,ENSG00000099769
chr16	1812688	1813043	16:1812688-1813043	ENSG00000265820,ENSG00000261207,ENSG00000162032,ENSG00000095906,ENSG00000099769,ENSG00000063854,ENSG00000180185,ENSG00000260541,ENSG00000259947
chr16	1820530	1820996	16:1820530-1820996	ENSG00000261207,ENSG00000099769,ENSG00000063854,ENSG00000180185,ENSG00000260541
chr16	1826105	1827531	16:1826105-1827531	ENSG00000099769,ENSG00000063854,ENSG00000180185,ENSG00000260541
chr16	1832731	1833601	16:1832731-1833601	ENSG00000261207,ENSG00000099769,ENSG00000063854,ENSG00000180185,ENSG00000162039,ENSG00000260541,ENSG00000259947
chr16	1859681	1859985	16:1859681-1859985	ENSG00000162039,ENSG00000260541,ENSG00000281219,ENSG00000259947,ENSG00000279057
chr16	1872023	1872586	16:1872023-1872586	ENSG00000162039,ENSG00000260541,ENSG00000281219,ENSG00000259947,ENSG00000162040
chr16	1920914	1921185	16:1920914-1921185	ENSG00000260541,ENSG00000281219,ENSG00000259947,ENSG00000162040
chr16	1929594	1930062	16:1929594-1930062	ENSG00000197253,ENSG00000261207,ENSG00000162039,ENSG00000260541,ENSG00000281219,ENSG00000259947,ENSG00000162040,ENSG00000198736
chr16	1943123	1943599	16:1943123-1943599	ENSG00000233614,ENSG00000259947,ENSG00000198736,ENSG00000140986,ENSG00000140990,ENSG00000140988,ENSG00000206811,ENSG00000207405,ENSG00000255513
chr16	1959257	1959687	16:1959257-1959687	ENSG00000198736,ENSG00000140986,ENSG00000140990,ENSG00000140988,ENSG00000206811,ENSG00000207405,ENSG00000255513,ENSG00000255198,ENSG00000273587,ENSG00000179580,ENSG00000277602,ENSG00000183751,ENSG00000261613
chr16	1964639	1965277	16:1964639-1965277	ENSG00000140986,ENSG00000140990,ENSG00000140988,ENSG00000206811,ENSG00000207405,ENSG00000255513,ENSG00000255198,ENSG00000273587,ENSG00000179580,ENSG00000277602,ENSG00000183751
chr16	1971642	1972804	16:1971642-1972804	ENSG00000140988,ENSG00000206811,ENSG00000207405,ENSG00000255513,ENSG00000255198,ENSG00000273587,ENSG00000179580,ENSG00000277602,ENSG00000183751,ENSG00000196408,ENSG00000127554
chr16	1983597	1984357	16:1983597-1984357	ENSG00000255198,ENSG00000273587,ENSG00000179580,ENSG00000277602,ENSG00000183751,ENSG00000196408,ENSG00000127554,ENSG00000261790,ENSG00000127561,ENSG00000260447
chr16	1991934	1992704	16:1991934-1992704	ENSG00000277602,ENSG00000196408,ENSG00000127554,ENSG00000261790,ENSG00000127561,ENSG00000260107,ENSG00000167962,ENSG00000183971,ENSG00000265386
chr16	2003833	2004184	16:2003833-2004184	ENSG00000261790,ENSG00000127561,ENSG00000260107,ENSG00000167962,ENSG00000183971,ENSG00000265386,ENSG00000284008,ENSG00000261240,ENSG00000260447
chr16	2009433	2010087	16:2009433-2010087	ENSG00000261790,ENSG00000127561,ENSG00000260107,ENSG00000167962,ENSG00000183971,ENSG00000265386,ENSG00000284008,ENSG00000261240,ENSG00000260447
chr16	2023098	2023523	16:2023098-2023523	ENSG00000183971,ENSG00000265386,ENSG00000065054,ENSG00000065057,ENSG00000103197,ENSG00000008710,ENSG00000284008,ENSG00000261240,ENSG00000260447,ENSG00000200059,ENSG00000265867,ENSG00000264397,ENSG00000167964
chr16	2047551	2048221	16:2047551-2048221	ENSG00000065054,ENSG00000065057,ENSG00000103197,ENSG00000284008,ENSG00000261240,ENSG00000260447
chr16	2091177	2091656	16:2091177-2091656	ENSG00000103197,ENSG00000008710,ENSG00000221656,ENSG00000259933,ENSG00000261123,ENSG00000284008,ENSG00000261240,ENSG00000260447
chr16	2127808	2128049	16:2127808-2128049	ENSG00000008710,ENSG00000284008,ENSG00000261240,ENSG00000260447,ENSG00000200059,ENSG00000265867
chr16	2128288	2128519	16:2128288-2128519	ENSG00000008710,ENSG00000284008,ENSG00000261240,ENSG00000260447,ENSG00000200059,ENSG00000265867,ENSG00000264397
chr16	2135794	2136463	16:2135794-2136463	ENSG00000265386,ENSG00000065054,ENSG00000103197,ENSG00000008710,ENSG00000284008,ENSG00000261240,ENSG00000260447,ENSG00000200059,ENSG00000265867,ENSG00000264397,ENSG00000167964
chr16	2148537	2148738	16:2148537-2148738	ENSG00000284008,ENSG00000261240,ENSG00000260447,ENSG00000264397,ENSG00000167964
chr16	2153588	2153848	16:2153588-2153848	ENSG00000167964,ENSG00000260260,ENSG00000206630,ENSG00000281010,ENSG00000131653
chr16	2155234	2155905	16:2155234-2155905	ENSG00000284008,ENSG00000261240,ENSG00000260447,ENSG00000167964,ENSG00000260260,ENSG00000206630,ENSG00000281010,ENSG00000131653
chr16	2178668	2179007	16:2178668-2179007	ENSG00000131653,ENSG00000167971
chr16	2194912	2195190	16:2194912-2195190	ENSG00000167971,ENSG00000167965,ENSG00000259780,ENSG00000167968,ENSG00000261663
chr16	2205189	2206102	16:2205189-2206102	ENSG00000167971,ENSG00000167965,ENSG00000182685,ENSG00000184207,ENSG00000261532,ENSG00000259780,ENSG00000167968,ENSG00000261663
chr16	2214650	2215399	16:2214650-2215399	ENSG00000167965,ENSG00000182685,ENSG00000184207,ENSG00000261532,ENSG00000167967,ENSG00000259780,ENSG00000167968,ENSG00000167969,ENSG00000261663
chr16	2223142	2223886	16:2223142-2223886	ENSG00000167965,ENSG00000182685,ENSG00000184207,ENSG00000261532,ENSG00000167967,ENSG00000259780,ENSG00000167968,ENSG00000167969,ENSG00000261663
chr16	2224019	2224324	16:2224019-2224324	ENSG00000167967,ENSG00000259780,ENSG00000167968,ENSG00000261663
chr16	2251218	2251925	16:2251218-2251925	ENSG00000167967,ENSG00000259780,ENSG00000167968,ENSG00000167969,ENSG00000261663,ENSG00000205937,ENSG00000260778,ENSG00000264004,ENSG00000284346,ENSG00000266643
chr16	2267721	2268826	16:2267721-2268826	ENSG00000259780,ENSG00000167968,ENSG00000167969,ENSG00000261663,ENSG00000205937,ENSG00000260778,ENSG00000264004,ENSG00000284346,ENSG00000266643
chr16	2268976	2269186	16:2268976-2269186	ENSG00000205937,ENSG00000260778,ENSG00000264004,ENSG00000284346,ENSG00000266643
chr16	2340214	2340443	16:2340214-2340443	ENSG00000238098,ENSG00000243445,ENSG00000167972
chr16	2340593	2341164	16:2340593-2341164	ENSG00000285970,ENSG00000238098,ENSG00000243445,ENSG00000167972
chr16	2423162	2423435	16:2423162-2423435	ENSG00000269937,ENSG00000283180,ENSG00000285970,ENSG00000162063,ENSG00000243445
chr16	2428445	2428736	16:2428445-2428736	ENSG00000283180,ENSG00000285970,ENSG00000162063
chr16	2428941	2429668	16:2428941-2429668	ENSG00000283180,ENSG00000285970,ENSG00000162063,ENSG00000243445
chr16	2459536	2460315	16:2459536-2460315	ENSG00000162068,ENSG00000259895,ENSG00000274805,ENSG00000162062,ENSG00000260874,ENSG00000260095,ENSG00000283180,ENSG00000285970,ENSG00000162063,ENSG00000243445
chr16	2467592	2467916	16:2467592-2467916	ENSG00000162068,ENSG00000259895,ENSG00000274805,ENSG00000162062,ENSG00000260874,ENSG00000283180,ENSG00000285970
chr16	2471280	2471592	16:2471280-2471592	ENSG00000260293,ENSG00000162065,ENSG00000162068,ENSG00000259895,ENSG00000274805,ENSG00000162062,ENSG00000283180,ENSG00000285970
chr16	2474016	2474281	16:2474016-2474281	ENSG00000260293,ENSG00000162065,ENSG00000162068,ENSG00000259895,ENSG00000274805,ENSG00000162062,ENSG00000283180,ENSG00000285970
chr16	2474947	2475185	16:2474947-2475185	ENSG00000260293,ENSG00000162065,ENSG00000162068
chr16	2479452	2479870	16:2479452-2479870	ENSG00000260272,ENSG00000260293,ENSG00000162065,ENSG00000162068,ENSG00000259895,ENSG00000274805,ENSG00000162062,ENSG00000283180,ENSG00000285970,ENSG00000243445
chr16	2487159	2487528	16:2487159-2487528	ENSG00000261288,ENSG00000261613,ENSG00000260272,ENSG00000260293,ENSG00000162065,ENSG00000162068,ENSG00000283180,ENSG00000285970,ENSG00000243445
chr16	2497360	2497566	16:2497360-2497566	ENSG00000260272,ENSG00000162065
chr16	2501183	2501633	16:2501183-2501633	ENSG00000280402,ENSG00000279568,ENSG00000261288,ENSG00000259784,ENSG00000185883,ENSG00000260272,ENSG00000162065,ENSG00000283180,ENSG00000285970,ENSG00000243445
chr16	2513514	2514281	16:2513514-2514281	ENSG00000261288,ENSG00000162066,ENSG00000279520,ENSG00000259784,ENSG00000185883
chr16	2515218	2515444	16:2515218-2515444	ENSG00000261288,ENSG00000162066,ENSG00000279520,ENSG00000259784,ENSG00000185883
chr16	2520019	2520699	16:2520019-2520699	ENSG00000280402,ENSG00000279568,ENSG00000261288,ENSG00000261613,ENSG00000266232,ENSG00000205923,ENSG00000162066,ENSG00000279520,ENSG00000259784,ENSG00000185883
chr16	2531754	2532304	16:2531754-2532304	ENSG00000279162,ENSG00000261288,ENSG00000140992,ENSG00000266232,ENSG00000205923,ENSG00000162066,ENSG00000279520,ENSG00000259784,ENSG00000185883
chr16	2537488	2538219	16:2537488-2538219	ENSG00000279057,ENSG00000205918,ENSG00000279162,ENSG00000261288,ENSG00000140992,ENSG00000266232,ENSG00000205923,ENSG00000162066,ENSG00000279520,ENSG00000259784,ENSG00000185883
chr16	2560812	2561080	16:2560812-2561080	ENSG00000261399,ENSG00000281219,ENSG00000183751,ENSG00000065054,ENSG00000065057,ENSG00000103197,ENSG00000263280,ENSG00000007038,ENSG00000205913,ENSG00000279901,ENSG00000167977,ENSG00000274805,ENSG00000162062
chr16	2603165	2603750	16:2603165-2603750	ENSG00000260176,ENSG00000215154,ENSG00000261093,ENSG00000279162,ENSG00000280402,ENSG00000279568,ENSG00000261288,ENSG00000140992
chr16	2660828	2661121	16:2660828-2661121	ENSG00000260565,ENSG00000260176,ENSG00000279057,ENSG00000261288
chr16	2663718	2664081	16:2663718-2664081	ENSG00000260565,ENSG00000260176,ENSG00000279057,ENSG00000261288
chr16	2670113	2670357	16:2670113-2670357	ENSG00000279901,ENSG00000167977,ENSG00000260565,ENSG00000205918
chr16	2673084	2673794	16:2673084-2673794	ENSG00000279901,ENSG00000167977,ENSG00000260565,ENSG00000260176,ENSG00000205918,ENSG00000280402,ENSG00000279568
chr16	2682252	2682706	16:2682252-2682706	ENSG00000162078,ENSG00000262154,ENSG00000215148,ENSG00000221719,ENSG00000279901,ENSG00000167977,ENSG00000260565,ENSG00000260176,ENSG00000205918,ENSG00000215154,ENSG00000280402,ENSG00000279568
chr16	2721135	2721577	16:2721135-2721577	ENSG00000162078,ENSG00000262154,ENSG00000215148,ENSG00000221719,ENSG00000103355,ENSG00000205913,ENSG00000172382,ENSG00000279901,ENSG00000167977
chr16	2752132	2753146	16:2752132-2753146	ENSG00000262154,ENSG00000215148,ENSG00000221719,ENSG00000103355,ENSG00000276791,ENSG00000103363,ENSG00000167978,ENSG00000205913
chr16	2770556	2771000	16:2770556-2771000	ENSG00000262154,ENSG00000215148,ENSG00000221719,ENSG00000103355,ENSG00000276791,ENSG00000103363,ENSG00000167978,ENSG00000205913
chr16	2777129	2777552	16:2777129-2777552	ENSG00000172460,ENSG00000162078,ENSG00000262154,ENSG00000007038,ENSG00000215148,ENSG00000221719,ENSG00000103355,ENSG00000276791,ENSG00000103363,ENSG00000167978,ENSG00000205913,ENSG00000205918
chr16	2777647	2777903	16:2777647-2777903	ENSG00000262154,ENSG00000215148,ENSG00000221719,ENSG00000103355,ENSG00000276791,ENSG00000103363,ENSG00000167978,ENSG00000205913
chr16	2856352	2856574	16:2856352-2856574	ENSG00000263325,ENSG00000005001,ENSG00000172460,ENSG00000162078,ENSG00000262154,ENSG00000007038,ENSG00000215148,ENSG00000221719,ENSG00000279057
chr16	2867978	2868730	16:2867978-2868730	ENSG00000263280,ENSG00000263325,ENSG00000005001,ENSG00000172460,ENSG00000162078,ENSG00000262154,ENSG00000007038,ENSG00000215148,ENSG00000221719,ENSG00000103355,ENSG00000260176
chr16	2874867	2875236	16:2874867-2875236	ENSG00000262482,ENSG00000262959,ENSG00000059122,ENSG00000162076,ENSG00000263280,ENSG00000172460,ENSG00000162078,ENSG00000262154,ENSG00000007038,ENSG00000215148,ENSG00000221719,ENSG00000103355,ENSG00000261613,ENSG00000140992
chr16	2882527	2883417	16:2882527-2883417	ENSG00000059122,ENSG00000162076,ENSG00000263280,ENSG00000172460,ENSG00000162078,ENSG00000262154,ENSG00000205918
chr16	2904203	2904556	16:2904203-2904556	ENSG00000059122,ENSG00000162076,ENSG00000262154
chr16	2905310	2906108	16:2905310-2906108	ENSG00000059122,ENSG00000162078,ENSG00000205918
chr16	2911617	2912161	16:2911617-2912161	ENSG00000262482,ENSG00000262959,ENSG00000059122,ENSG00000172460,ENSG00000162078,ENSG00000262154
chr16	2912362	2912736	16:2912362-2912736	ENSG00000262959,ENSG00000059122,ENSG00000162078
chr16	2927015	2927384	16:2927015-2927384	ENSG00000262482,ENSG00000262959,ENSG00000059122,ENSG00000172460,ENSG00000162078,ENSG00000262154,ENSG00000215148,ENSG00000221719
chr16	2961750	2962037	16:2961750-2962037	ENSG00000274367,ENSG00000162073,ENSG00000127564,ENSG00000131650,ENSG00000262482
chr16	2968909	2969480	16:2968909-2969480	ENSG00000274367,ENSG00000162073,ENSG00000127564,ENSG00000131650,ENSG00000262482,ENSG00000279057,ENSG00000205918
chr16	2970096	2970440	16:2970096-2970440	ENSG00000274367,ENSG00000162073,ENSG00000127564,ENSG00000131650,ENSG00000262482,ENSG00000205918
chr16	2979888	2980117	16:2979888-2980117	ENSG00000262152,ENSG00000274367,ENSG00000127564
chr16	2980323	2980917	16:2980323-2980917	ENSG00000213937,ENSG00000262152,ENSG00000274367,ENSG00000162073,ENSG00000127564,ENSG00000131650,ENSG00000262482
chr16	2983690	2983971	16:2983690-2983971	ENSG00000262152,ENSG00000274367,ENSG00000162073,ENSG00000127564,ENSG00000262482
chr16	3003762	3004305	16:3003762-3004305	ENSG00000184697,ENSG00000006327,ENSG00000103145,ENSG00000131652,ENSG00000162069,ENSG00000205890,ENSG00000008516,ENSG00000213937,ENSG00000272079,ENSG00000262362,ENSG00000262152,ENSG00000274367,ENSG00000127564,ENSG00000262482
chr16	3020176	3020491	16:3020176-3020491	ENSG00000184697,ENSG00000006327,ENSG00000103145,ENSG00000131652,ENSG00000162069,ENSG00000205890,ENSG00000213937,ENSG00000272079,ENSG00000262362
chr16	3021437	3021668	16:3021437-3021668	ENSG00000184697,ENSG00000006327,ENSG00000103145,ENSG00000131652,ENSG00000162069,ENSG00000205890,ENSG00000213937,ENSG00000272079,ENSG00000262362
chr16	3023901	3024520	16:3023901-3024520	ENSG00000184697,ENSG00000006327,ENSG00000103145,ENSG00000131652,ENSG00000162069,ENSG00000205890,ENSG00000213937,ENSG00000272079,ENSG00000262362
chr16	3028176	3028549	16:3028176-3028549	ENSG00000184697,ENSG00000006327,ENSG00000103145,ENSG00000131652,ENSG00000162069,ENSG00000205890,ENSG00000213937
chr16	3059224	3059595	16:3059224-3059595	ENSG00000162069,ENSG00000205890,ENSG00000261971,ENSG00000008516,ENSG00000008517,ENSG00000252561,ENSG00000262370,ENSG00000200204,ENSG00000263072
chr16	3094659	3094908	16:3094659-3094908	ENSG00000008517,ENSG00000252561,ENSG00000262370,ENSG00000200204,ENSG00000130182
chr16	3100069	3100524	16:3100069-3100524	ENSG00000261971,ENSG00000008516,ENSG00000008517,ENSG00000252561,ENSG00000262370,ENSG00000200204,ENSG00000130182,ENSG00000263072,ENSG00000263011,ENSG00000122386
chr16	3106399	3106918	16:3106399-3106918	ENSG00000162069,ENSG00000261971,ENSG00000008516,ENSG00000008517,ENSG00000252561,ENSG00000262370,ENSG00000200204,ENSG00000130182,ENSG00000263072,ENSG00000263011,ENSG00000122386
chr16	3124139	3124892	16:3124139-3124892	ENSG00000162069,ENSG00000261971,ENSG00000008516,ENSG00000008517,ENSG00000252561,ENSG00000262370,ENSG00000200204,ENSG00000130182,ENSG00000263072,ENSG00000263011,ENSG00000122386,ENSG00000085644,ENSG00000280402,ENSG00000279568
chr16	3129550	3129856	16:3129550-3129856	ENSG00000261971,ENSG00000008516,ENSG00000008517,ENSG00000252561,ENSG00000263072,ENSG00000085644,ENSG00000279057
chr16	3133924	3134157	16:3133924-3134157	ENSG00000263072,ENSG00000085644,ENSG00000205918
chr16	3134732	3135316	16:3134732-3135316	ENSG00000008517,ENSG00000252561,ENSG00000263072,ENSG00000085644,ENSG00000228146,ENSG00000262521,ENSG00000168124
chr16	3149702	3150127	16:3149702-3150127	ENSG00000263072,ENSG00000085644,ENSG00000228146
chr16	3150360	3151017	16:3150360-3151017	ENSG00000008517,ENSG00000252561,ENSG00000263072,ENSG00000085644,ENSG00000228146,ENSG00000261889,ENSG00000262521,ENSG00000262668,ENSG00000168124
chr16	3152840	3153106	16:3152840-3153106	ENSG00000228146,ENSG00000261889,ENSG00000262521,ENSG00000262668
chr16	3158612	3159146	16:3158612-3159146	ENSG00000008517,ENSG00000252561,ENSG00000263072,ENSG00000261889,ENSG00000262521,ENSG00000262668,ENSG00000168124,ENSG00000203581
chr16	3165877	3166286	16:3165877-3166286	ENSG00000162069,ENSG00000261971,ENSG00000008516,ENSG00000008517,ENSG00000252561,ENSG00000263072,ENSG00000261889,ENSG00000262521,ENSG00000262668,ENSG00000168124,ENSG00000203581,ENSG00000279057
chr16	3234847	3235554	16:3234847-3235554	ENSG00000262521,ENSG00000262668,ENSG00000168124,ENSG00000203581,ENSG00000010539,ENSG00000103313,ENSG00000281005,ENSG00000006194,ENSG00000279330,ENSG00000279031,ENSG00000168158,ENSG00000262316
chr16	3263608	3264808	16:3263608-3264808	ENSG00000262521,ENSG00000262668,ENSG00000168124,ENSG00000203581,ENSG00000010539,ENSG00000103313,ENSG00000281005,ENSG00000006194,ENSG00000279330,ENSG00000279031,ENSG00000140993,ENSG00000262316,ENSG00000262899
chr16	3282515	3283075	16:3282515-3283075	ENSG00000168124,ENSG00000203581,ENSG00000281005,ENSG00000006194,ENSG00000279330,ENSG00000279031,ENSG00000140993,ENSG00000262316,ENSG00000262899,ENSG00000162086
chr16	3283158	3283654	16:3283158-3283654	ENSG00000262521,ENSG00000262668,ENSG00000168124,ENSG00000203581,ENSG00000281005,ENSG00000006194,ENSG00000279330,ENSG00000279031,ENSG00000140993,ENSG00000168158,ENSG00000262316,ENSG00000262899,ENSG00000162086
chr16	3305154	3305868	16:3305154-3305868	ENSG00000262521,ENSG00000262668,ENSG00000168124,ENSG00000203581,ENSG00000281005,ENSG00000006194,ENSG00000279330,ENSG00000279031,ENSG00000140993,ENSG00000168158,ENSG00000262316,ENSG00000262899,ENSG00000162086
chr16	3364778	3365327	16:3364778-3365327	ENSG00000168124,ENSG00000203581,ENSG00000279031,ENSG00000140987,ENSG00000232196,ENSG00000263177,ENSG00000262118,ENSG00000285329,ENSG00000168158,ENSG00000262316
chr16	3400710	3401530	16:3400710-3401530	ENSG00000262521,ENSG00000262668,ENSG00000168124,ENSG00000203581,ENSG00000279031,ENSG00000140993,ENSG00000273776,ENSG00000263212,ENSG00000122390,ENSG00000167981,ENSG00000103343,ENSG00000140987,ENSG00000262118,ENSG00000285329,ENSG00000168158,ENSG00000262316,ENSG00000262899
chr16	3443350	3443804	16:3443350-3443804	ENSG00000168124,ENSG00000203581,ENSG00000273776,ENSG00000263212,ENSG00000122390,ENSG00000167981,ENSG00000103343,ENSG00000140987,ENSG00000168158,ENSG00000262316
chr16	3444093	3444381	16:3444093-3444381	ENSG00000122390,ENSG00000167981
chr16	3457526	3458251	16:3457526-3458251	ENSG00000262668,ENSG00000273776,ENSG00000263212,ENSG00000122390,ENSG00000167981
chr16	3474188	3474678	16:3474188-3474678	ENSG00000262521,ENSG00000262668,ENSG00000168124,ENSG00000203581,ENSG00000103351,ENSG00000278942,ENSG00000262312,ENSG00000240311,ENSG00000215131,ENSG00000273776,ENSG00000263212,ENSG00000122390,ENSG00000168158,ENSG00000262316
chr16	3500663	3501281	16:3500663-3501281	ENSG00000262521,ENSG00000262668,ENSG00000168124,ENSG00000103351,ENSG00000278942,ENSG00000262312,ENSG00000240311,ENSG00000215131,ENSG00000273776,ENSG00000263212,ENSG00000262316
chr16	3589576	3590086	16:3589576-3590086	ENSG00000278942,ENSG00000167984,ENSG00000262312,ENSG00000261938
chr16	3611422	3612011	16:3611422-3612011	ENSG00000278942,ENSG00000167984,ENSG00000262312,ENSG00000188827,ENSG00000213918
chr16	3614471	3614743	16:3614471-3614743	ENSG00000278942,ENSG00000167984,ENSG00000262312,ENSG00000188827,ENSG00000213918
chr16	3641594	3641867	16:3641594-3641867	ENSG00000278942,ENSG00000167984,ENSG00000262312,ENSG00000213918,ENSG00000263235
chr16	3654243	3654599	16:3654243-3654599	ENSG00000278942,ENSG00000262312,ENSG00000213918,ENSG00000263235
chr16	3690466	3690811	16:3690466-3690811	ENSG00000278942,ENSG00000262312,ENSG00000126602,ENSG00000276754,ENSG00000262185
chr16	3696869	3697261	16:3696869-3697261	ENSG00000278942,ENSG00000262312,ENSG00000126602,ENSG00000276754,ENSG00000262185
chr16	3716920	3717959	16:3716920-3717959	ENSG00000278942,ENSG00000126602,ENSG00000005339,ENSG00000263159
chr16	3780575	3780897	16:3780575-3780897	ENSG00000005339,ENSG00000280402,ENSG00000279568
chr16	3820147	3820458	16:3820147-3820458	ENSG00000005339,ENSG00000262516
chr16	3846573	3846930	16:3846573-3846930	ENSG00000278942,ENSG00000262312,ENSG00000005339,ENSG00000262516,ENSG00000262185,ENSG00000263159
chr16	3854255	3854576	16:3854255-3854576	ENSG00000005339,ENSG00000262516
chr16	3861926	3862172	16:3861926-3862172	-
chr16	3863734	3863934	16:3863734-3863934	-
chr16	3873466	3873860	16:3873466-3873860	ENSG00000278942,ENSG00000262312,ENSG00000005339,ENSG00000262185
chr16	3874364	3874564	16:3874364-3874564	-
chr16	3879936	3880277	16:3879936-3880277	ENSG00000005339,ENSG00000262185
chr16	3880593	3881123	16:3880593-3881123	ENSG00000278942,ENSG00000262312,ENSG00000005339,ENSG00000262185,ENSG00000263159
chr16	3939184	3939393	16:3939184-3939393	ENSG00000262185,ENSG00000263159,ENSG00000262471
chr16	4116381	4116773	16:4116381-4116773	ENSG00000262185,ENSG00000261613,ENSG00000162104,ENSG00000263159,ENSG00000262471,ENSG00000185739
chr16	4183463	4184187	16:4183463-4184187	ENSG00000262185,ENSG00000162104,ENSG00000263159,ENSG00000262471,ENSG00000263105,ENSG00000185739
chr16	4253664	4254324	16:4253664-4254324	ENSG00000262185,ENSG00000162104,ENSG00000263159,ENSG00000262471,ENSG00000185739,ENSG00000262468,ENSG00000090447
chr16	4261634	4261837	16:4261634-4261837	ENSG00000185739,ENSG00000090447
chr16	4263639	4263989	16:4263639-4263989	ENSG00000185739,ENSG00000262468,ENSG00000090447
chr16	4271256	4271456	16:4271256-4271456	ENSG00000090447
chr16	4271747	4272184	16:4271747-4272184	ENSG00000263159,ENSG00000185739,ENSG00000262468,ENSG00000090447,ENSG00000262686
chr16	4272825	4273154	16:4272825-4273154	ENSG00000090447
chr16	4273262	4274063	16:4273262-4274063	ENSG00000090447
chr16	4288411	4288727	16:4288411-4288727	ENSG00000090447,ENSG00000126603,ENSG00000262686,ENSG00000262712
chr16	4307457	4308169	16:4307457-4308169	ENSG00000185739,ENSG00000126603,ENSG00000262686,ENSG00000262712
chr16	4330363	4330621	16:4330363-4330621	ENSG00000279057,ENSG00000262686,ENSG00000217930,ENSG00000262712,ENSG00000280063
chr16	4347874	4348207	16:4347874-4348207	ENSG00000217930,ENSG00000262712,ENSG00000280063
chr16	4350767	4351631	16:4350767-4351631	ENSG00000217930,ENSG00000262712,ENSG00000103426,ENSG00000280063,ENSG00000262246,ENSG00000168140
chr16	4359098	4359342	16:4359098-4359342	ENSG00000217930,ENSG00000103426,ENSG00000280063,ENSG00000262246
chr16	4371622	4371955	16:4371622-4371955	ENSG00000217930,ENSG00000168140
chr16	4402511	4402987	16:4402511-4402987	ENSG00000217930,ENSG00000103426,ENSG00000262246
chr16	4404510	4404766	16:4404510-4404766	ENSG00000262246
chr16	4415553	4416091	16:4415553-4416091	ENSG00000103426,ENSG00000262246,ENSG00000103423,ENSG00000277170
chr16	4416482	4416960	16:4416482-4416960	ENSG00000103426,ENSG00000262246,ENSG00000103423,ENSG00000277170,ENSG00000277440,ENSG00000275515
chr16	4425267	4426044	16:4425267-4426044	ENSG00000103426,ENSG00000262246,ENSG00000103423,ENSG00000277170,ENSG00000277440,ENSG00000275515,ENSG00000153406
chr16	4450940	4451383	16:4450940-4451383	ENSG00000103423,ENSG00000277170,ENSG00000277440,ENSG00000275515,ENSG00000153406
chr16	4476130	4476639	16:4476130-4476639	ENSG00000153406,ENSG00000103415
chr16	4506453	4506766	16:4506453-4506766	ENSG00000153406,ENSG00000103415,ENSG00000089486,ENSG00000205832,ENSG00000261789,ENSG00000261612
chr16	4513115	4513451	16:4513115-4513451	ENSG00000103415,ENSG00000089486,ENSG00000205832,ENSG00000261789,ENSG00000261612
chr16	4522995	4523314	16:4522995-4523314	ENSG00000089486,ENSG00000278434,ENSG00000205832,ENSG00000261789,ENSG00000261612
chr16	4526798	4527153	16:4526798-4527153	ENSG00000089486,ENSG00000278434,ENSG00000205832,ENSG00000261789,ENSG00000261612
chr16	4538435	4539038	16:4538435-4539038	ENSG00000103415,ENSG00000089486,ENSG00000278434,ENSG00000205832,ENSG00000261789,ENSG00000261612
chr16	4548706	4549075	16:4548706-4549075	ENSG00000153406,ENSG00000103415,ENSG00000089486,ENSG00000278434,ENSG00000205832,ENSG00000261789,ENSG00000261612
chr16	4585463	4585685	16:4585463-4585685	ENSG00000205832,ENSG00000261789,ENSG00000261612
chr16	4614736	4615110	16:4614736-4615110	ENSG00000261789,ENSG00000261612,ENSG00000153443
chr16	4616116	4616706	16:4616116-4616706	ENSG00000153443,ENSG00000102858,ENSG00000263955,ENSG00000261442,ENSG00000276641
chr16	4624270	4625193	16:4624270-4625193	ENSG00000153443,ENSG00000102858,ENSG00000263955,ENSG00000261442,ENSG00000276641
chr16	4625284	4625524	16:4625284-4625524	ENSG00000102858,ENSG00000263955,ENSG00000261442,ENSG00000276641
chr16	4650471	4650802	16:4650471-4650802	ENSG00000261613,ENSG00000102858,ENSG00000263955,ENSG00000261442,ENSG00000278700,ENSG00000276641
chr16	4693332	4693860	16:4693332-4693860	ENSG00000102858,ENSG00000261442,ENSG00000276641,ENSG00000168101,ENSG00000168096,ENSG00000266994,ENSG00000166246
chr16	4734026	4734640	16:4734026-4734640	ENSG00000276641,ENSG00000168096,ENSG00000266994,ENSG00000166246,ENSG00000276096
chr16	4734735	4735043	16:4734735-4735043	ENSG00000168096,ENSG00000266994,ENSG00000166246,ENSG00000276096
chr16	4767042	4767506	16:4767042-4767506	ENSG00000168096,ENSG00000266994,ENSG00000166246,ENSG00000103199,ENSG00000276096,ENSG00000140623,ENSG00000285952,ENSG00000267795,ENSG00000067836,ENSG00000273648
chr16	4768589	4768916	16:4768589-4768916	ENSG00000266994,ENSG00000166246,ENSG00000103199,ENSG00000276096,ENSG00000140623
chr16	4801832	4802382	16:4801832-4802382	ENSG00000140623,ENSG00000285952,ENSG00000267795,ENSG00000267077,ENSG00000067836
chr16	4802538	4803150	16:4802538-4803150	ENSG00000140623,ENSG00000285952,ENSG00000267795,ENSG00000267077,ENSG00000067836
chr16	4814672	4814872	16:4814672-4814872	ENSG00000140623,ENSG00000285952,ENSG00000067836,ENSG00000140632
chr16	4825142	4825678	16:4825142-4825678	ENSG00000266994,ENSG00000276096,ENSG00000140623,ENSG00000285952,ENSG00000067836,ENSG00000140632,ENSG00000275056,ENSG00000118900,ENSG00000260817
chr16	4826533	4826850	16:4826533-4826850	ENSG00000266994,ENSG00000140623,ENSG00000140632,ENSG00000275056
chr16	4833793	4834473	16:4833793-4834473	ENSG00000266994,ENSG00000276096,ENSG00000140623,ENSG00000285952,ENSG00000267795,ENSG00000067836,ENSG00000140632,ENSG00000275056,ENSG00000118900,ENSG00000267072,ENSG00000260817,ENSG00000267182,ENSG00000261007,ENSG00000270440
chr16	4847142	4847759	16:4847142-4847759	ENSG00000261613,ENSG00000140623,ENSG00000140632,ENSG00000275056,ENSG00000118900
chr16	4848355	4848604	16:4848355-4848604	ENSG00000140632,ENSG00000275056,ENSG00000118900
chr16	4886191	4886546	16:4886191-4886546	ENSG00000118900,ENSG00000118898,ENSG00000261007
chr16	4956204	4956484	16:4956204-4956484	ENSG00000118898,ENSG00000103184,ENSG00000267072
chr16	4957793	4958458	16:4957793-4958458	ENSG00000266994,ENSG00000140623,ENSG00000118898,ENSG00000103184,ENSG00000267072,ENSG00000261007,ENSG00000273648,ENSG00000270440
chr16	5033390	5034237	16:5033390-5034237	ENSG00000267072,ENSG00000103174,ENSG00000033011
chr16	5056299	5056713	16:5056299-5056713	ENSG00000267072,ENSG00000103174,ENSG00000033011,ENSG00000153446,ENSG00000260882,ENSG00000273963,ENSG00000260431,ENSG00000261811,ENSG00000260817,ENSG00000242278,ENSG00000267182,ENSG00000261007,ENSG00000260338,ENSG00000273648,ENSG00000270440,ENSG00000280000,ENSG00000257180
chr16	5071645	5072376	16:5071645-5072376	ENSG00000267072,ENSG00000033011,ENSG00000153446,ENSG00000260882,ENSG00000260431
chr16	5092306	5092611	16:5092306-5092611	ENSG00000267072,ENSG00000033011,ENSG00000260882,ENSG00000118894,ENSG00000267070,ENSG00000260431,ENSG00000261811,ENSG00000260817,ENSG00000261007,ENSG00000260338,ENSG00000273648,ENSG00000270440
chr16	5097644	5098382	16:5097644-5098382	ENSG00000267072,ENSG00000033011,ENSG00000118894,ENSG00000267070,ENSG00000285567,ENSG00000260431,ENSG00000261811,ENSG00000260817,ENSG00000242278,ENSG00000267182,ENSG00000260338,ENSG00000273648,ENSG00000280000
chr16	5098541	5098743	16:5098541-5098743	ENSG00000118894,ENSG00000267070,ENSG00000285567,ENSG00000261811,ENSG00000260817
chr16	5117278	5117887	16:5117278-5117887	ENSG00000267072,ENSG00000285567,ENSG00000273963,ENSG00000260431,ENSG00000261811,ENSG00000078328,ENSG00000260817,ENSG00000242278,ENSG00000267182,ENSG00000261007,ENSG00000260338,ENSG00000273648,ENSG00000270440,ENSG00000280000,ENSG00000257180,ENSG00000286635,ENSG00000260835,ENSG00000278975,ENSG00000259963,ENSG00000252080
chr16	8173154	8173461	16:8173154-8173461	ENSG00000078328,ENSG00000270440,ENSG00000280000,ENSG00000257180,ENSG00000286635,ENSG00000260835,ENSG00000278975,ENSG00000259963,ENSG00000252080,ENSG00000200869,ENSG00000212189,ENSG00000240419,ENSG00000287340,ENSG00000283584,ENSG00000261198,ENSG00000252138,ENSG00000260289,ENSG00000260003,ENSG00000261319,ENSG00000260058,ENSG00000259819,ENSG00000260379,ENSG00000261066,ENSG00000261617,ENSG00000260071,ENSG00000261397,ENSG00000283003,ENSG00000252927,ENSG00000260362,ENSG00000283221,ENSG00000287830
chr16	8182670	8183148	16:8182670-8183148	ENSG00000078328,ENSG00000270440,ENSG00000280000,ENSG00000257180,ENSG00000286635,ENSG00000260835,ENSG00000278975,ENSG00000259963,ENSG00000252080,ENSG00000200869,ENSG00000212189,ENSG00000240419,ENSG00000287340,ENSG00000283584,ENSG00000261198,ENSG00000252138,ENSG00000260289,ENSG00000260003,ENSG00000261319,ENSG00000260058,ENSG00000259819,ENSG00000260379,ENSG00000261066,ENSG00000261617,ENSG00000260071,ENSG00000261397,ENSG00000261075,ENSG00000283003,ENSG00000200468,ENSG00000252927,ENSG00000260362,ENSG00000283221,ENSG00000287830,ENSG00000261810,ENSG00000261647
chr16	8567674	8568063	16:8567674-8568063	ENSG00000259963,ENSG00000259819,ENSG00000260379,ENSG00000261066,ENSG00000232258,ENSG00000260350,ENSG00000283516,ENSG00000261617,ENSG00000260071,ENSG00000261397,ENSG00000283003,ENSG00000200468,ENSG00000252927,ENSG00000183454,ENSG00000283221,ENSG00000287830
chr16	8594148	8594734	16:8594148-8594734	ENSG00000286635,ENSG00000252080,ENSG00000200869,ENSG00000252138,ENSG00000260379,ENSG00000261066,ENSG00000232258,ENSG00000287522,ENSG00000261617,ENSG00000260071,ENSG00000261397,ENSG00000261075,ENSG00000283003,ENSG00000200468,ENSG00000252927,ENSG00000260362,ENSG00000287830
chr16	8621449	8622158	16:8621449-8622158	ENSG00000260379,ENSG00000261066,ENSG00000287522,ENSG00000067365
chr16	8635349	8635677	16:8635349-8635677	ENSG00000067365
chr16	8641673	8642087	16:8641673-8642087	ENSG00000252138,ENSG00000260379,ENSG00000261066,ENSG00000067365,ENSG00000243954
chr16	8646662	8647071	16:8646662-8647071	ENSG00000260379,ENSG00000261066,ENSG00000067365,ENSG00000243954
chr16	8655134	8655443	16:8655134-8655443	ENSG00000261066,ENSG00000279357,ENSG00000243954,ENSG00000238417,ENSG00000260350,ENSG00000283516
chr16	8661004	8661289	16:8661004-8661289	ENSG00000279357,ENSG00000243954,ENSG00000238417,ENSG00000260350,ENSG00000283516
chr16	8674169	8674786	16:8674169-8674786	ENSG00000260379,ENSG00000261066,ENSG00000279357,ENSG00000183044,ENSG00000243954,ENSG00000238417,ENSG00000260764,ENSG00000184857,ENSG00000140650,ENSG00000260350,ENSG00000261397
chr16	8720386	8720791	16:8720386-8720791	ENSG00000260379,ENSG00000261066,ENSG00000183044,ENSG00000243954,ENSG00000238417,ENSG00000260764,ENSG00000261075,ENSG00000200468
chr16	8721689	8722081	16:8721689-8722081	ENSG00000260379,ENSG00000261066,ENSG00000183044,ENSG00000243954,ENSG00000238417,ENSG00000260764,ENSG00000200468
chr16	8797427	8798496	16:8797427-8798496	ENSG00000184857,ENSG00000140650,ENSG00000260350,ENSG00000153048,ENSG00000261481
chr16	8804299	8804739	16:8804299-8804739	ENSG00000184857,ENSG00000140650,ENSG00000260350,ENSG00000153048,ENSG00000261481
chr16	8868305	8869371	16:8868305-8869371	ENSG00000260350,ENSG00000153048,ENSG00000261481,ENSG00000283516
chr16	8880125	8880586	16:8880125-8880586	ENSG00000260350,ENSG00000153048,ENSG00000261481,ENSG00000283516
chr16	8936428	8936798	16:8936428-8936798	ENSG00000260350,ENSG00000187555,ENSG00000261617,ENSG00000252927
chr16	8955833	8956147	16:8955833-8956147	ENSG00000187555,ENSG00000260979
chr16	8961709	8962118	16:8961709-8962118	ENSG00000187555,ENSG00000260979
chr16	8963821	8964171	16:8963821-8964171	ENSG00000187555,ENSG00000260979
chr16	8967109	8967699	16:8967109-8967699	ENSG00000187555,ENSG00000260979
chr16	8992053	8992411	16:8992053-8992411	ENSG00000260835,ENSG00000252080,ENSG00000252138,ENSG00000260379,ENSG00000261066,ENSG00000220793,ENSG00000261617,ENSG00000260071,ENSG00000261397,ENSG00000261075,ENSG00000283003,ENSG00000200468,ENSG00000252927,ENSG00000260362,ENSG00000283221,ENSG00000287830,ENSG00000261810,ENSG00000261647
chr16	9008696	9009129	16:9008696-9009129	ENSG00000252138,ENSG00000261066,ENSG00000260350,ENSG00000220793,ENSG00000261617,ENSG00000260071,ENSG00000261397,ENSG00000261075,ENSG00000200468,ENSG00000260362,ENSG00000261810
chr16	9053080	9053429	16:9053080-9053429	ENSG00000260379,ENSG00000261392,ENSG00000263244,ENSG00000260349,ENSG00000220793,ENSG00000261617,ENSG00000260071,ENSG00000261397,ENSG00000261075,ENSG00000283003,ENSG00000200468,ENSG00000252927,ENSG00000260362,ENSG00000283221,ENSG00000287830,ENSG00000261647
chr16	9078970	9079362	16:9078970-9079362	ENSG00000252080,ENSG00000200869,ENSG00000252138,ENSG00000260379,ENSG00000261066,ENSG00000260350,ENSG00000261392,ENSG00000182831,ENSG00000263244,ENSG00000260349,ENSG00000220793,ENSG00000261617,ENSG00000260071,ENSG00000261397,ENSG00000261075,ENSG00000283003,ENSG00000200468,ENSG00000252927,ENSG00000260362,ENSG00000183454,ENSG00000283221,ENSG00000287830,ENSG00000261810,ENSG00000261647,ENSG00000285543,ENSG00000266439
chr16	9091086	9091772	16:9091086-9091772	ENSG00000261392,ENSG00000182831,ENSG00000263244,ENSG00000260349,ENSG00000220793,ENSG00000261617,ENSG00000260071,ENSG00000261397,ENSG00000200468,ENSG00000283221
chr16	9134830	9135101	16:9134830-9135101	ENSG00000263244,ENSG00000260349,ENSG00000220793,ENSG00000261617,ENSG00000260071,ENSG00000261397,ENSG00000261075,ENSG00000252927,ENSG00000260362,ENSG00000183454,ENSG00000283221,ENSG00000287830,ENSG00000261810
chr16	9139083	9139362	16:9139083-9139362	ENSG00000263244,ENSG00000260349,ENSG00000220793,ENSG00000261617,ENSG00000260071,ENSG00000261397,ENSG00000261075,ENSG00000283003,ENSG00000200468,ENSG00000252927,ENSG00000260362,ENSG00000183454,ENSG00000283221,ENSG00000287830,ENSG00000261810,ENSG00000261647
chr16	10256887	10257106	16:10256887-10257106	ENSG00000261617,ENSG00000260071,ENSG00000261397,ENSG00000261075,ENSG00000283003,ENSG00000200468,ENSG00000252927,ENSG00000260362,ENSG00000183454,ENSG00000283221,ENSG00000287830,ENSG00000261810,ENSG00000261647,ENSG00000285543,ENSG00000266439,ENSG00000279662,ENSG00000263241,ENSG00000262107,ENSG00000261904,ENSG00000262322,ENSG00000262259,ENSG00000263196,ENSG00000262158
chr16	10362409	10362633	16:10362409-10362633	ENSG00000261075,ENSG00000261810,ENSG00000285543,ENSG00000266439,ENSG00000260756,ENSG00000279662
chr16	10385808	10386439	16:10385808-10386439	ENSG00000261075,ENSG00000200468,ENSG00000183454,ENSG00000261810,ENSG00000285543,ENSG00000266439,ENSG00000166669,ENSG00000260756,ENSG00000279662
chr16	10497189	10497480	16:10497189-10497480	ENSG00000261397,ENSG00000261075,ENSG00000283003,ENSG00000200468,ENSG00000252927,ENSG00000260362,ENSG00000183454,ENSG00000261647,ENSG00000285543,ENSG00000266439,ENSG00000260756,ENSG00000279662,ENSG00000199482,ENSG00000260468,ENSG00000256013,ENSG00000263241,ENSG00000262107,ENSG00000261904,ENSG00000262322,ENSG00000262259,ENSG00000263196,ENSG00000262158,ENSG00000262381,ENSG00000262488
chr16	10501037	10501436	16:10501037-10501436	ENSG00000261617,ENSG00000260071,ENSG00000261397,ENSG00000261075,ENSG00000283003,ENSG00000200468,ENSG00000252927,ENSG00000260362,ENSG00000183454,ENSG00000283221,ENSG00000287830,ENSG00000261810,ENSG00000261647,ENSG00000285543,ENSG00000266439,ENSG00000260756,ENSG00000279662,ENSG00000199482,ENSG00000260468,ENSG00000256013,ENSG00000153060,ENSG00000263279,ENSG00000263241,ENSG00000262107,ENSG00000261904,ENSG00000262322,ENSG00000262259,ENSG00000263196,ENSG00000262158,ENSG00000262381,ENSG00000166676,ENSG00000262488,ENSG00000262151
chr16	10509607	10510055	16:10509607-10510055	ENSG00000220793,ENSG00000260071,ENSG00000261397,ENSG00000261075,ENSG00000283003,ENSG00000200468,ENSG00000252927,ENSG00000260362,ENSG00000183454,ENSG00000283221,ENSG00000287830,ENSG00000261810,ENSG00000261647,ENSG00000285543,ENSG00000266439,ENSG00000260756,ENSG00000279662,ENSG00000199482,ENSG00000260468,ENSG00000256013,ENSG00000153060,ENSG00000263279,ENSG00000263241,ENSG00000262107,ENSG00000261904,ENSG00000262322,ENSG00000262259,ENSG00000263196,ENSG00000262158,ENSG00000262381,ENSG00000166676,ENSG00000262488
chr16	10553291	10553545	16:10553291-10553545	ENSG00000260468,ENSG00000213853,ENSG00000256013,ENSG00000153060,ENSG00000263279,ENSG00000263241,ENSG00000262107,ENSG00000261904,ENSG00000262322,ENSG00000262259,ENSG00000263196,ENSG00000262158,ENSG00000262381,ENSG00000166676
chr16	10579943	10580203	16:10579943-10580203	ENSG00000260468,ENSG00000213853,ENSG00000256013,ENSG00000260310,ENSG00000153060,ENSG00000263279,ENSG00000263241,ENSG00000262107,ENSG00000261904,ENSG00000262322,ENSG00000262259,ENSG00000263196,ENSG00000262158,ENSG00000262381
chr16	10580488	10580909	16:10580488-10580909	ENSG00000283221,ENSG00000285543,ENSG00000260468,ENSG00000213853,ENSG00000256013,ENSG00000260310,ENSG00000153060,ENSG00000263279,ENSG00000263241,ENSG00000262107,ENSG00000261904,ENSG00000262322,ENSG00000262259,ENSG00000263196,ENSG00000262158,ENSG00000262381,ENSG00000166676
chr16	10598155	10598474	16:10598155-10598474	ENSG00000283003,ENSG00000200468,ENSG00000260362,ENSG00000260468,ENSG00000213853,ENSG00000256013,ENSG00000260310,ENSG00000153060,ENSG00000263279,ENSG00000263241,ENSG00000262107,ENSG00000261904,ENSG00000262322,ENSG00000262259,ENSG00000263196,ENSG00000262158,ENSG00000262381,ENSG00000166676,ENSG00000262488
chr16	10619359	10619857	16:10619359-10619857	ENSG00000260071,ENSG00000261397,ENSG00000261075,ENSG00000283003,ENSG00000200468,ENSG00000252927,ENSG00000260362,ENSG00000183454,ENSG00000283221,ENSG00000287830,ENSG00000261810,ENSG00000261647,ENSG00000285543,ENSG00000266439,ENSG00000279662,ENSG00000260468,ENSG00000256013,ENSG00000260310,ENSG00000153060,ENSG00000263279,ENSG00000263241,ENSG00000262107,ENSG00000261904,ENSG00000262322,ENSG00000262259,ENSG00000263196,ENSG00000262158,ENSG00000262381,ENSG00000166676,ENSG00000262488,ENSG00000262151
chr16	10626045	10626322	16:10626045-10626322	ENSG00000261397,ENSG00000261075,ENSG00000283003,ENSG00000252927,ENSG00000260362,ENSG00000283221,ENSG00000261810,ENSG00000261647,ENSG00000285543,ENSG00000266439,ENSG00000260468,ENSG00000256013,ENSG00000153060,ENSG00000263279,ENSG00000263241,ENSG00000262107,ENSG00000261904,ENSG00000262322,ENSG00000262259,ENSG00000263196,ENSG00000262158,ENSG00000262381,ENSG00000166676,ENSG00000262488
chr16	10648576	10648829	16:10648576-10648829	ENSG00000261617,ENSG00000261075,ENSG00000252927,ENSG00000260362,ENSG00000283221,ENSG00000287830,ENSG00000261810,ENSG00000261647,ENSG00000285543,ENSG00000266439,ENSG00000260468,ENSG00000256013,ENSG00000153060,ENSG00000263279,ENSG00000263241,ENSG00000262107,ENSG00000261904,ENSG00000262322,ENSG00000262259,ENSG00000263196,ENSG00000262158,ENSG00000262381,ENSG00000166676,ENSG00000262488
chr16	10737127	10737385	16:10737127-10737385	ENSG00000260468,ENSG00000256013,ENSG00000153060,ENSG00000263279,ENSG00000263241,ENSG00000262107,ENSG00000261904,ENSG00000262322,ENSG00000262259,ENSG00000263196,ENSG00000262158,ENSG00000262381,ENSG00000103274,ENSG00000166676,ENSG00000262151
chr16	10743615	10744415	16:10743615-10744415	ENSG00000260362,ENSG00000287830,ENSG00000261647,ENSG00000285543,ENSG00000260468,ENSG00000256013,ENSG00000153060,ENSG00000263279,ENSG00000263241,ENSG00000262107,ENSG00000261904,ENSG00000262322,ENSG00000262259,ENSG00000263196,ENSG00000262158,ENSG00000262381,ENSG00000103274,ENSG00000166676,ENSG00000262488,ENSG00000262151,ENSG00000179583,ENSG00000280153
chr16	10918741	10919099	16:10918741-10919099	ENSG00000260468,ENSG00000256013,ENSG00000261904,ENSG00000262322,ENSG00000262259,ENSG00000263196,ENSG00000262158,ENSG00000262381,ENSG00000166676,ENSG00000262488,ENSG00000262151,ENSG00000179583,ENSG00000280153
chr16	10942245	10942721	16:10942245-10942721	ENSG00000166676,ENSG00000262488,ENSG00000262151,ENSG00000179583,ENSG00000182108,ENSG00000280153,ENSG00000038532
chr16	10944249	10944968	16:10944249-10944968	ENSG00000166676,ENSG00000262488,ENSG00000262151,ENSG00000179583,ENSG00000182108,ENSG00000280153,ENSG00000038532
chr16	10953819	10954246	16:10953819-10954246	ENSG00000166676,ENSG00000182108,ENSG00000280153
chr16	10964080	10964357	16:10964080-10964357	-
chr16	10965843	10966535	16:10965843-10966535	ENSG00000038532,ENSG00000229917,ENSG00000274038,ENSG00000262020,ENSG00000287121,ENSG00000263033,ENSG00000185338,ENSG00000178279,ENSG00000178257,ENSG00000212228,ENSG00000122304,ENSG00000175646,ENSG00000262636
chr16	10972122	10972772	16:10972122-10972772	ENSG00000038532,ENSG00000229917,ENSG00000274038,ENSG00000262020,ENSG00000287121,ENSG00000263033,ENSG00000263179,ENSG00000185338,ENSG00000178279,ENSG00000178257,ENSG00000212228,ENSG00000122304,ENSG00000175646,ENSG00000262636,ENSG00000262999
chr16	10981767	10982210	16:10981767-10982210	ENSG00000038532,ENSG00000229917,ENSG00000274038,ENSG00000262020,ENSG00000287121,ENSG00000263033,ENSG00000263179,ENSG00000178279,ENSG00000178257,ENSG00000212228,ENSG00000122304,ENSG00000175646
chr16	10988533	10988784	16:10988533-10988784	ENSG00000229917,ENSG00000274038,ENSG00000262020,ENSG00000287121,ENSG00000263033
chr16	10992823	10993114	16:10992823-10993114	ENSG00000229917,ENSG00000274038,ENSG00000262020,ENSG00000287121,ENSG00000263033,ENSG00000178257,ENSG00000212228,ENSG00000262999
chr16	11094259	11094459	16:11094259-11094459	ENSG00000229917,ENSG00000274038,ENSG00000262020,ENSG00000287121
chr16	11095634	11095950	16:11095634-11095950	ENSG00000229917,ENSG00000274038,ENSG00000262020,ENSG00000287121,ENSG00000263033
chr16	11102163	11102375	16:11102163-11102375	ENSG00000229917,ENSG00000274038,ENSG00000262020,ENSG00000287121,ENSG00000263033
chr16	11104960	11105375	16:11104960-11105375	ENSG00000038532,ENSG00000229917,ENSG00000274038,ENSG00000262020,ENSG00000287121,ENSG00000263033,ENSG00000263179,ENSG00000262999
chr16	11112974	11113358	16:11112974-11113358	ENSG00000038532,ENSG00000229917,ENSG00000274038,ENSG00000262020,ENSG00000287121,ENSG00000263033,ENSG00000263179,ENSG00000178257,ENSG00000212228,ENSG00000262999
chr16	11224014	11224475	16:11224014-11224475	ENSG00000229917,ENSG00000274038,ENSG00000262020,ENSG00000287121,ENSG00000263033,ENSG00000263179,ENSG00000178279,ENSG00000178257,ENSG00000212228,ENSG00000122304
chr16	11232902	11233567	16:11232902-11233567	ENSG00000229917,ENSG00000274038,ENSG00000262020,ENSG00000287121,ENSG00000263033,ENSG00000263179,ENSG00000175643,ENSG00000178279,ENSG00000178257,ENSG00000212228,ENSG00000122304,ENSG00000175646
chr16	11255610	11255979	16:11255610-11255979	ENSG00000274038,ENSG00000287121,ENSG00000263033,ENSG00000263179,ENSG00000185338,ENSG00000178279,ENSG00000178257,ENSG00000212228,ENSG00000122304,ENSG00000175646
chr16	11256061	11256681	16:11256061-11256681	ENSG00000229917,ENSG00000274038,ENSG00000287121,ENSG00000263033,ENSG00000263179,ENSG00000185338,ENSG00000178279,ENSG00000178257,ENSG00000212228,ENSG00000122304,ENSG00000175646
chr16	11257372	11257579	16:11257372-11257579	ENSG00000185338,ENSG00000178279,ENSG00000178257,ENSG00000212228,ENSG00000122304,ENSG00000175646
chr16	11297437	11297915	16:11297437-11297915	ENSG00000229917,ENSG00000274038,ENSG00000287121,ENSG00000263033,ENSG00000175643,ENSG00000185338,ENSG00000178279,ENSG00000178257,ENSG00000212228,ENSG00000122304,ENSG00000175646,ENSG00000287429,ENSG00000221801,ENSG00000199668,ENSG00000262636,ENSG00000262999
chr16	11312683	11313022	16:11312683-11313022	ENSG00000175643,ENSG00000178279,ENSG00000178257,ENSG00000212228,ENSG00000122304,ENSG00000175646,ENSG00000221801,ENSG00000199668,ENSG00000262636,ENSG00000262999
chr16	11345151	11345717	16:11345151-11345717	ENSG00000175643,ENSG00000178279,ENSG00000178257,ENSG00000212228,ENSG00000122304,ENSG00000175646,ENSG00000263080,ENSG00000262703,ENSG00000262636,ENSG00000262999
chr16	11356713	11357037	16:11356713-11357037	ENSG00000175643,ENSG00000178279,ENSG00000178257,ENSG00000212228,ENSG00000122304,ENSG00000175646,ENSG00000263080,ENSG00000262703,ENSG00000262636
chr16	11371789	11372001	16:11371789-11372001	ENSG00000122304,ENSG00000188897,ENSG00000262636,ENSG00000262999
chr16	11396344	11396544	16:11396344-11396544	ENSG00000188897,ENSG00000262636,ENSG00000262999
chr16	11405624	11405824	16:11405624-11405824	ENSG00000188897,ENSG00000262636,ENSG00000262999,ENSG00000189067
chr16	11407501	11407714	16:11407501-11407714	ENSG00000188897,ENSG00000262636,ENSG00000262999,ENSG00000189067
chr16	11532177	11532443	16:11532177-11532443	ENSG00000188897,ENSG00000262999,ENSG00000189067
chr16	11668134	11668641	16:11668134-11668641	ENSG00000262999,ENSG00000189067,ENSG00000184602,ENSG00000153066,ENSG00000274505,ENSG00000262117
chr16	11705764	11705980	16:11705764-11705980	ENSG00000189067,ENSG00000153066,ENSG00000274505,ENSG00000262117
chr16	11714683	11714902	16:11714683-11714902	ENSG00000262999,ENSG00000189067,ENSG00000153066,ENSG00000274505,ENSG00000262117
chr16	11734105	11734614	16:11734105-11734614	ENSG00000262999,ENSG00000189067,ENSG00000153066,ENSG00000262420,ENSG00000122299,ENSG00000274505,ENSG00000262117,ENSG00000261560
chr16	11742229	11743328	16:11742229-11743328	ENSG00000189067,ENSG00000153066,ENSG00000262420,ENSG00000122299,ENSG00000274505,ENSG00000277369,ENSG00000262117
chr16	11797112	11797691	16:11797112-11797691	ENSG00000189067,ENSG00000153066,ENSG00000262420,ENSG00000122299,ENSG00000274505,ENSG00000277369,ENSG00000262117,ENSG00000171490,ENSG00000263307,ENSG00000261560
chr16	11851098	11852152	16:11851098-11852152	ENSG00000262117,ENSG00000171490,ENSG00000263307,ENSG00000261560,ENSG00000260318
chr16	11914706	11914932	16:11914706-11914932	ENSG00000103342,ENSG00000261560,ENSG00000260318,ENSG00000261216
chr16	11915163	11915379	16:11915163-11915379	ENSG00000103342,ENSG00000261560,ENSG00000260318,ENSG00000261216
chr16	11915799	11916372	16:11915799-11916372	ENSG00000262117,ENSG00000103342,ENSG00000261560,ENSG00000260318,ENSG00000261216,ENSG00000277458,ENSG00000048462,ENSG00000260224,ENSG00000241641
chr16	11926928	11927133	16:11926928-11927133	ENSG00000261560,ENSG00000260318,ENSG00000277458,ENSG00000234719,ENSG00000048462,ENSG00000260224
chr16	11927344	11927697	16:11927344-11927697	ENSG00000241932,ENSG00000262116,ENSG00000262235,ENSG00000262117,ENSG00000103342,ENSG00000261560,ENSG00000260318,ENSG00000261216,ENSG00000277458,ENSG00000234719,ENSG00000048462,ENSG00000260224,ENSG00000261394,ENSG00000260723,ENSG00000278979,ENSG00000260601
chr16	11949659	11949888	16:11949659-11949888	ENSG00000260318,ENSG00000234719,ENSG00000048462,ENSG00000260224,ENSG00000241641
chr16	11976282	11976912	16:11976282-11976912	ENSG00000261560,ENSG00000260318,ENSG00000234719,ENSG00000048462,ENSG00000260224,ENSG00000048471,ENSG00000260488,ENSG00000241641
chr16	11977635	11977951	16:11977635-11977951	ENSG00000234719,ENSG00000048462,ENSG00000260224,ENSG00000048471,ENSG00000260488,ENSG00000241641
chr16	12011518	12012035	16:12011518-12012035	ENSG00000241932,ENSG00000237515,ENSG00000262116,ENSG00000262801,ENSG00000262011,ENSG00000262235,ENSG00000262999,ENSG00000262117,ENSG00000261560,ENSG00000260318,ENSG00000048462,ENSG00000260224,ENSG00000048471,ENSG00000260488,ENSG00000241641,ENSG00000238685,ENSG00000261394,ENSG00000260723,ENSG00000278979
chr16	12037079	12037313	16:12037079-12037313	ENSG00000261560,ENSG00000048462,ENSG00000260224,ENSG00000048471,ENSG00000241641
chr16	12067926	12068182	16:12067926-12068182	ENSG00000261560,ENSG00000260318,ENSG00000048462,ENSG00000260224,ENSG00000241641
chr16	12095290	12095514	16:12095290-12095514	ENSG00000241932,ENSG00000237515,ENSG00000262116,ENSG00000262235,ENSG00000262267,ENSG00000241641,ENSG00000175604,ENSG00000261293,ENSG00000238685,ENSG00000261394,ENSG00000260723,ENSG00000278979,ENSG00000259876
chr16	12208340	12208716	16:12208340-12208716	ENSG00000274834,ENSG00000264733,ENSG00000199474,ENSG00000241932,ENSG00000237515,ENSG00000262116,ENSG00000262801,ENSG00000262011,ENSG00000262235,ENSG00000262267,ENSG00000241641,ENSG00000238685,ENSG00000261394,ENSG00000260723,ENSG00000278979,ENSG00000260601,ENSG00000259876,ENSG00000259899
chr16	12350026	12350241	16:12350026-12350241	ENSG00000199474,ENSG00000237515,ENSG00000262116,ENSG00000262011,ENSG00000262235,ENSG00000262267,ENSG00000048471,ENSG00000238685,ENSG00000261394,ENSG00000260723,ENSG00000278979,ENSG00000260601,ENSG00000259876
chr16	12682419	12682796	16:12682419-12682796	ENSG00000274834,ENSG00000264733,ENSG00000260378,ENSG00000261158,ENSG00000199474,ENSG00000241932,ENSG00000237515,ENSG00000262116,ENSG00000262801,ENSG00000262011,ENSG00000262235,ENSG00000262267,ENSG00000069764,ENSG00000261523,ENSG00000224712,ENSG00000254609,ENSG00000261695,ENSG00000254852,ENSG00000238685,ENSG00000261394,ENSG00000260723,ENSG00000278979,ENSG00000260601,ENSG00000259876,ENSG00000259899
chr16	12793531	12794110	16:12793531-12794110	ENSG00000274834,ENSG00000103381,ENSG00000264733,ENSG00000260378,ENSG00000261158,ENSG00000199474,ENSG00000241932,ENSG00000237515,ENSG00000262116,ENSG00000262801,ENSG00000262011,ENSG00000262235,ENSG00000262267,ENSG00000241641,ENSG00000238685,ENSG00000261394,ENSG00000260723,ENSG00000278979,ENSG00000260601,ENSG00000259876,ENSG00000259899
chr16	12803467	12804126	16:12803467-12804126	ENSG00000274834,ENSG00000103381,ENSG00000264733,ENSG00000260378,ENSG00000261158,ENSG00000199474,ENSG00000241932,ENSG00000237515,ENSG00000262116,ENSG00000262801,ENSG00000262011,ENSG00000262235,ENSG00000262267,ENSG00000241641,ENSG00000238685,ENSG00000261394,ENSG00000260723,ENSG00000278979,ENSG00000260601,ENSG00000259876,ENSG00000259899
chr16	13919713	13920472	16:13919713-13920472	ENSG00000262267,ENSG00000175595,ENSG00000242307,ENSG00000262732,ENSG00000263234,ENSG00000262097,ENSG00000261856,ENSG00000276564,ENSG00000262529,ENSG00000262470,ENSG00000201075,ENSG00000242430,ENSG00000183426
chr16	14070811	14071710	16:14070811-14071710	ENSG00000262267,ENSG00000262732,ENSG00000263234,ENSG00000262097,ENSG00000261856,ENSG00000186260,ENSG00000276564,ENSG00000262529,ENSG00000262470
chr16	14077972	14078350	16:14077972-14078350	ENSG00000262267,ENSG00000262732,ENSG00000263234,ENSG00000262097,ENSG00000261856,ENSG00000186260,ENSG00000276564,ENSG00000262529,ENSG00000262470,ENSG00000069764,ENSG00000261523,ENSG00000224712,ENSG00000254609,ENSG00000261695,ENSG00000254852
chr16	14285337	14286218	16:14285337-14286218	ENSG00000262267,ENSG00000175595,ENSG00000242307,ENSG00000262732,ENSG00000263234,ENSG00000262097,ENSG00000261856,ENSG00000276564,ENSG00000262529,ENSG00000262470,ENSG00000201075,ENSG00000262454,ENSG00000207639,ENSG00000199130,ENSG00000260009,ENSG00000242430,ENSG00000183458,ENSG00000183426
chr16	14300874	14301152	16:14300874-14301152	ENSG00000201075,ENSG00000262454,ENSG00000207639,ENSG00000199130,ENSG00000260009,ENSG00000242430
chr16	14405661	14405916	16:14405661-14405916	ENSG00000262267,ENSG00000201075,ENSG00000262454,ENSG00000260009,ENSG00000263257,ENSG00000242430,ENSG00000069764,ENSG00000261523,ENSG00000224712,ENSG00000254609,ENSG00000261695,ENSG00000254852
chr16	14486547	14487188	16:14486547-14487188	ENSG00000262267,ENSG00000262732,ENSG00000263234,ENSG00000262097,ENSG00000261856,ENSG00000262529,ENSG00000262470,ENSG00000201075,ENSG00000262454,ENSG00000207639,ENSG00000199130,ENSG00000260009,ENSG00000263257,ENSG00000242430,ENSG00000238964,ENSG00000069764,ENSG00000261523,ENSG00000224712,ENSG00000254609,ENSG00000261695,ENSG00000254852
chr16	14501455	14501912	16:14501455-14501912	ENSG00000262267,ENSG00000262732,ENSG00000263234,ENSG00000276564,ENSG00000262529,ENSG00000262470,ENSG00000201075,ENSG00000262454,ENSG00000207639,ENSG00000199130,ENSG00000260009,ENSG00000263257,ENSG00000140694,ENSG00000242430,ENSG00000069764,ENSG00000261523,ENSG00000224712,ENSG00000254609,ENSG00000261695,ENSG00000254852,ENSG00000258354,ENSG00000265537,ENSG00000183458
chr16	14503305	14503531	16:14503305-14503531	ENSG00000260009,ENSG00000140694,ENSG00000242430,ENSG00000258354,ENSG00000265537,ENSG00000183458
chr16	14509016	14509464	16:14509016-14509464	ENSG00000262011,ENSG00000262235,ENSG00000262267,ENSG00000262732,ENSG00000263234,ENSG00000262097,ENSG00000261856,ENSG00000276564,ENSG00000262529,ENSG00000262470,ENSG00000201075,ENSG00000262454,ENSG00000207639,ENSG00000199130,ENSG00000260009,ENSG00000263257,ENSG00000140694,ENSG00000242430,ENSG00000238964,ENSG00000069764,ENSG00000261523,ENSG00000224712,ENSG00000254609,ENSG00000261695,ENSG00000254852,ENSG00000255037,ENSG00000262848,ENSG00000257381,ENSG00000264722,ENSG00000265373,ENSG00000277698,ENSG00000279729
chr16	14527446	14527652	16:14527446-14527652	ENSG00000262454,ENSG00000207639,ENSG00000260009,ENSG00000242430
chr16	14529021	14529448	16:14529021-14529448	ENSG00000262267,ENSG00000242307,ENSG00000262732,ENSG00000263234,ENSG00000262097,ENSG00000276564,ENSG00000262529,ENSG00000262470,ENSG00000201075,ENSG00000262454,ENSG00000207639,ENSG00000199130,ENSG00000260009,ENSG00000263257,ENSG00000242430,ENSG00000069764,ENSG00000261523,ENSG00000224712,ENSG00000254609,ENSG00000261695,ENSG00000254852,ENSG00000207425,ENSG00000188599
chr16	14629989	14630558	16:14629989-14630558	ENSG00000140694,ENSG00000242430,ENSG00000103429,ENSG00000238964,ENSG00000255037,ENSG00000277770,ENSG00000257366,ENSG00000244257,ENSG00000206706
chr16	14632618	14633002	16:14632618-14633002	ENSG00000140694,ENSG00000242430,ENSG00000103429,ENSG00000238964,ENSG00000255037,ENSG00000277770,ENSG00000257366,ENSG00000244257,ENSG00000206706
chr16	14633988	14634308	16:14633988-14634308	ENSG00000140694,ENSG00000242430,ENSG00000103429,ENSG00000238964,ENSG00000255037,ENSG00000277770,ENSG00000257366,ENSG00000244257,ENSG00000206706
chr16	14833476	14833854	16:14833476-14833854	ENSG00000263234,ENSG00000262529,ENSG00000262470,ENSG00000069764,ENSG00000261523,ENSG00000224712,ENSG00000254609,ENSG00000261695,ENSG00000254852,ENSG00000255277,ENSG00000103512,ENSG00000183793,ENSG00000156968,ENSG00000261130,ENSG00000263335,ENSG00000276311
chr16	14860245	14860707	16:14860245-14860707	ENSG00000262529,ENSG00000262470,ENSG00000238964,ENSG00000270734,ENSG00000273804,ENSG00000238728,ENSG00000264115,ENSG00000156968,ENSG00000261130,ENSG00000263065,ENSG00000280429,ENSG00000261748,ENSG00000260601,ENSG00000259876
chr16	14911989	14912283	16:14911989-14912283	ENSG00000069764,ENSG00000261523,ENSG00000224712,ENSG00000254609,ENSG00000261695,ENSG00000254852,ENSG00000157045
chr16	14919898	14920101	16:14919898-14920101	ENSG00000262801,ENSG00000262011,ENSG00000261856,ENSG00000179889,ENSG00000261819,ENSG00000275910,ENSG00000261362
chr16	14974847	14975513	16:14974847-14975513	ENSG00000257264,ENSG00000284305,ENSG00000207425,ENSG00000183426,ENSG00000278265,ENSG00000273804,ENSG00000179889,ENSG00000261819,ENSG00000238728,ENSG00000183889
chr16	15022151	15022521	16:15022151-15022521	ENSG00000069764,ENSG00000261523,ENSG00000224712,ENSG00000254609,ENSG00000261695,ENSG00000254852,ENSG00000257264,ENSG00000284305,ENSG00000263918,ENSG00000207425,ENSG00000183426,ENSG00000275259,ENSG00000273804,ENSG00000179889,ENSG00000261819,ENSG00000238728,ENSG00000275910,ENSG00000262848,ENSG00000257381,ENSG00000264722,ENSG00000265373,ENSG00000277698,ENSG00000261181
chr16	15037819	15038115	16:15037819-15038115	ENSG00000207425,ENSG00000183426,ENSG00000273804,ENSG00000179889,ENSG00000261819,ENSG00000238728,ENSG00000157045,ENSG00000183889
chr16	15041615	15041958	16:15041615-15041958	ENSG00000069764,ENSG00000261523,ENSG00000224712,ENSG00000254609,ENSG00000261695,ENSG00000254852,ENSG00000207425,ENSG00000183426,ENSG00000278265,ENSG00000273804,ENSG00000261819,ENSG00000238728,ENSG00000157045
chr16	15055765	15056510	16:15055765-15056510	ENSG00000258354,ENSG00000265537,ENSG00000183458,ENSG00000207425,ENSG00000183426,ENSG00000275259,ENSG00000278265,ENSG00000273804,ENSG00000261819,ENSG00000238728,ENSG00000157045,ENSG00000188599,ENSG00000270580,ENSG00000214967
chr16	15093929	15094631	16:15093929-15094631	ENSG00000069764,ENSG00000261523,ENSG00000224712,ENSG00000254609,ENSG00000261695,ENSG00000254852,ENSG00000257264,ENSG00000284305,ENSG00000183458,ENSG00000183426,ENSG00000275259,ENSG00000273804,ENSG00000261819,ENSG00000238728,ENSG00000085721,ENSG00000260735,ENSG00000188599,ENSG00000270580,ENSG00000250251,ENSG00000283346,ENSG00000207294,ENSG00000264115,ENSG00000257391
chr16	15136010	15136210	16:15136010-15136210	ENSG00000257264,ENSG00000284305,ENSG00000270580,ENSG00000250251,ENSG00000283346
chr16	15154654	15155233	16:15154654-15155233	ENSG00000241932,ENSG00000262235,ENSG00000069764,ENSG00000261523,ENSG00000224712,ENSG00000254609,ENSG00000261695,ENSG00000254852,ENSG00000275259,ENSG00000261819,ENSG00000085721,ENSG00000260735,ENSG00000188599,ENSG00000270580,ENSG00000250251,ENSG00000283346,ENSG00000207294,ENSG00000264115,ENSG00000257391,ENSG00000262848,ENSG00000257381,ENSG00000264722,ENSG00000265373,ENSG00000277698,ENSG00000261181,ENSG00000279620
chr16	15427644	15428082	16:15427644-15428082	ENSG00000277770,ENSG00000183793,ENSG00000156968,ENSG00000261130,ENSG00000166780
chr16	15452012	15452261	16:15452012-15452261	ENSG00000255277,ENSG00000183793,ENSG00000156968,ENSG00000261130,ENSG00000166780,ENSG00000263335,ENSG00000262848,ENSG00000257381,ENSG00000264722,ENSG00000265373,ENSG00000277698,ENSG00000261181
chr16	15521655	15522447	16:15521655-15522447	ENSG00000069764,ENSG00000261523,ENSG00000224712,ENSG00000254609,ENSG00000261695,ENSG00000254852,ENSG00000255277,ENSG00000183793,ENSG00000156968,ENSG00000261130,ENSG00000166780,ENSG00000263335,ENSG00000263065,ENSG00000262848,ENSG00000257381,ENSG00000264722,ENSG00000265373,ENSG00000277698,ENSG00000261181,ENSG00000279729
chr16	15523345	15523550	16:15523345-15523550	ENSG00000183793,ENSG00000156968,ENSG00000261130,ENSG00000166780
chr16	15548606	15549009	16:15548606-15549009	ENSG00000156968,ENSG00000261130,ENSG00000214967
chr16	15550833	15551185	16:15550833-15551185	ENSG00000255277,ENSG00000183793,ENSG00000156968,ENSG00000261130,ENSG00000263335,ENSG00000263065,ENSG00000262848,ENSG00000257381,ENSG00000264722,ENSG00000265373,ENSG00000277698,ENSG00000261181
chr16	15590876	15591266	16:15590876-15591266	ENSG00000183793,ENSG00000156968,ENSG00000261130,ENSG00000166783,ENSG00000257769,ENSG00000284184,ENSG00000283736,ENSG00000263335
chr16	15592342	15592544	16:15592342-15592544	ENSG00000183793,ENSG00000166783,ENSG00000257769
chr16	15605088	15605656	16:15605088-15605656	ENSG00000183458,ENSG00000183426,ENSG00000277770,ENSG00000183793,ENSG00000156968,ENSG00000261130,ENSG00000166783,ENSG00000257769,ENSG00000284184,ENSG00000263335,ENSG00000263065
chr16	15642510	15643413	16:15642510-15643413	ENSG00000156968,ENSG00000261130,ENSG00000166783,ENSG00000072864,ENSG00000283736
chr16	15643539	15643802	16:15643539-15643802	ENSG00000166783,ENSG00000072864,ENSG00000283736
chr16	15649935	15650564	16:15649935-15650564	ENSG00000166783,ENSG00000072864,ENSG00000283736,ENSG00000263335,ENSG00000263065
chr16	15650949	15651248	16:15650949-15651248	ENSG00000072864,ENSG00000283736,ENSG00000263335
chr16	15682134	15682415	16:15682134-15682415	ENSG00000072864,ENSG00000262380,ENSG00000280206,ENSG00000133392,ENSG00000263335,ENSG00000263065,ENSG00000276311
chr16	15704555	15704881	16:15704555-15704881	ENSG00000072864,ENSG00000262380,ENSG00000280206,ENSG00000133392,ENSG00000263335,ENSG00000263065,ENSG00000280429
chr16	15879532	15879741	16:15879532-15879741	ENSG00000133392,ENSG00000280429,ENSG00000133393,ENSG00000206778,ENSG00000262171,ENSG00000215003,ENSG00000241067
chr16	15885727	15886027	16:15885727-15886027	ENSG00000133392,ENSG00000133393,ENSG00000206778,ENSG00000262171,ENSG00000215003,ENSG00000277920
chr16	15888151	15888952	16:15888151-15888952	ENSG00000188599,ENSG00000133392,ENSG00000263335,ENSG00000263065,ENSG00000280429,ENSG00000133393,ENSG00000206778,ENSG00000262171,ENSG00000215003,ENSG00000241067,ENSG00000262848,ENSG00000257381,ENSG00000264722,ENSG00000265373,ENSG00000277698,ENSG00000277920,ENSG00000261181
chr16	15897128	15897421	16:15897128-15897421	ENSG00000133392,ENSG00000263335,ENSG00000263065,ENSG00000280429,ENSG00000133393,ENSG00000206778,ENSG00000262171,ENSG00000215003,ENSG00000241067,ENSG00000262848,ENSG00000257381,ENSG00000264722,ENSG00000265373,ENSG00000277698,ENSG00000261181
chr16	15908059	15908376	16:15908059-15908376	ENSG00000133392,ENSG00000263335,ENSG00000263065,ENSG00000280429,ENSG00000215003,ENSG00000241067,ENSG00000262848,ENSG00000257381,ENSG00000264722,ENSG00000265373,ENSG00000277698,ENSG00000261181
chr16	15949370	15949803	16:15949370-15949803	ENSG00000133392,ENSG00000263065,ENSG00000280429,ENSG00000215003,ENSG00000103222,ENSG00000241067,ENSG00000276311,ENSG00000279729
chr16	15988387	15988746	16:15988387-15988746	ENSG00000183458,ENSG00000183426,ENSG00000133392,ENSG00000263065,ENSG00000280429,ENSG00000215003,ENSG00000241067,ENSG00000262848,ENSG00000257381,ENSG00000264722,ENSG00000265373,ENSG00000277698,ENSG00000276311,ENSG00000261181,ENSG00000276484
chr16	16022020	16022450	16:16022020-16022450	ENSG00000069764,ENSG00000261523,ENSG00000224712,ENSG00000254609,ENSG00000261695,ENSG00000254852,ENSG00000183426,ENSG00000133392,ENSG00000263335,ENSG00000263065,ENSG00000280429,ENSG00000215003,ENSG00000103222,ENSG00000241067,ENSG00000262848,ENSG00000257381,ENSG00000264722,ENSG00000265373,ENSG00000277698,ENSG00000227827,ENSG00000261181,ENSG00000279729,ENSG00000279415,ENSG00000286849,ENSG00000214940
chr16	16022778	16023060	16:16022778-16023060	ENSG00000280429,ENSG00000241067,ENSG00000227827
chr16	16120329	16121277	16:16120329-16121277	ENSG00000133392,ENSG00000263335,ENSG00000263065,ENSG00000280429,ENSG00000206778,ENSG00000215003,ENSG00000103222,ENSG00000241067,ENSG00000091262,ENSG00000262848,ENSG00000257381,ENSG00000264722,ENSG00000265373,ENSG00000277698,ENSG00000261181,ENSG00000279729,ENSG00000278994,ENSG00000205746
chr16	16127662	16127920	16:16127662-16127920	ENSG00000133392,ENSG00000263335,ENSG00000263065,ENSG00000280429,ENSG00000206778,ENSG00000103222,ENSG00000241067,ENSG00000091262,ENSG00000262848,ENSG00000257381,ENSG00000264722,ENSG00000265373,ENSG00000277698,ENSG00000277920,ENSG00000261181,ENSG00000279729
chr16	16194921	16195137	16:16194921-16195137	ENSG00000263065,ENSG00000280429,ENSG00000091262,ENSG00000262332,ENSG00000277698,ENSG00000261181,ENSG00000276484
chr16	16202437	16202751	16:16202437-16202751	ENSG00000275259,ENSG00000183793,ENSG00000263335,ENSG00000280429,ENSG00000091262,ENSG00000262332,ENSG00000103226,ENSG00000262848,ENSG00000257381,ENSG00000264722,ENSG00000265373,ENSG00000277698,ENSG00000261181,ENSG00000260126,ENSG00000278994
chr16	16232343	16232695	16:16232343-16232695	ENSG00000241067,ENSG00000091262,ENSG00000262332,ENSG00000103226,ENSG00000262848,ENSG00000257381,ENSG00000264722,ENSG00000265373,ENSG00000277698,ENSG00000261181,ENSG00000261362,ENSG00000279410,ENSG00000285850
chr16	16258739	16259277	16:16258739-16259277	ENSG00000262097,ENSG00000275259,ENSG00000183793,ENSG00000263065,ENSG00000091262,ENSG00000262332,ENSG00000103226,ENSG00000263029,ENSG00000262848,ENSG00000257381,ENSG00000264722,ENSG00000265373,ENSG00000277698,ENSG00000261181,ENSG00000261362,ENSG00000279490,ENSG00000260675,ENSG00000260405,ENSG00000103489,ENSG00000261448,ENSG00000279415,ENSG00000279620,ENSG00000275927,ENSG00000285850
chr16	16590413	16590838	16:16590413-16590838	ENSG00000103226,ENSG00000262848,ENSG00000257381,ENSG00000264722,ENSG00000265373,ENSG00000277698,ENSG00000261181,ENSG00000261362,ENSG00000287905,ENSG00000279729,ENSG00000261748,ENSG00000260675,ENSG00000260405,ENSG00000103489,ENSG00000261448,ENSG00000279410,ENSG00000279415,ENSG00000279620,ENSG00000286849,ENSG00000275927,ENSG00000285850,ENSG00000260945,ENSG00000261555,ENSG00000228071,ENSG00000259929,ENSG00000280283
chr16	17013591	17013887	16:17013591-17013887	ENSG00000262848,ENSG00000257381,ENSG00000264722,ENSG00000265373,ENSG00000277698,ENSG00000276311,ENSG00000214967,ENSG00000261181,ENSG00000287905,ENSG00000279729,ENSG00000261748,ENSG00000279490,ENSG00000260675,ENSG00000260405,ENSG00000103489,ENSG00000261448,ENSG00000279410,ENSG00000279415,ENSG00000279620,ENSG00000286849,ENSG00000275927,ENSG00000285850,ENSG00000260945,ENSG00000261555,ENSG00000228071,ENSG00000259929,ENSG00000280283,ENSG00000260242,ENSG00000260933,ENSG00000278994,ENSG00000214940,ENSG00000277647,ENSG00000233024,ENSG00000275391,ENSG00000206927,ENSG00000257563,ENSG00000266291,ENSG00000265776,ENSG00000257527,ENSG00000266454,ENSG00000274025,ENSG00000277014
chr16	18535438	18536064	16:18535438-18536064	ENSG00000260405,ENSG00000103489,ENSG00000261448,ENSG00000279415,ENSG00000275927,ENSG00000285850,ENSG00000261555,ENSG00000228071,ENSG00000259929,ENSG00000280283,ENSG00000278994,ENSG00000214940,ENSG00000277647,ENSG00000233024,ENSG00000275391,ENSG00000206927,ENSG00000257563,ENSG00000266291,ENSG00000265776,ENSG00000257527,ENSG00000266454,ENSG00000185164,ENSG00000274025,ENSG00000277014,ENSG00000262974,ENSG00000260550,ENSG00000256340,ENSG00000207167,ENSG00000261210,ENSG00000285869,ENSG00000277211,ENSG00000169340,ENSG00000183549,ENSG00000274730
chr16	18561820	18562341	16:18561820-18562341	ENSG00000261448,ENSG00000279415,ENSG00000279620,ENSG00000286849,ENSG00000275927,ENSG00000261555,ENSG00000228071,ENSG00000259929,ENSG00000280283,ENSG00000260242,ENSG00000260933,ENSG00000214940,ENSG00000277647,ENSG00000233024,ENSG00000275391,ENSG00000206927,ENSG00000257563,ENSG00000266291,ENSG00000265776,ENSG00000257527,ENSG00000266454,ENSG00000185164,ENSG00000274025,ENSG00000277014,ENSG00000262974,ENSG00000260550,ENSG00000256340,ENSG00000207167,ENSG00000261195,ENSG00000261939,ENSG00000180269
chr16	18762838	18763106	16:18762838-18763106	ENSG00000276311,ENSG00000287905,ENSG00000279729,ENSG00000260675,ENSG00000103489,ENSG00000261448,ENSG00000279410,ENSG00000279415,ENSG00000279620,ENSG00000286849,ENSG00000275927,ENSG00000285850,ENSG00000260945,ENSG00000261555,ENSG00000228071,ENSG00000259929,ENSG00000280283,ENSG00000260242,ENSG00000260933,ENSG00000214940,ENSG00000277647,ENSG00000233024,ENSG00000275391,ENSG00000206927,ENSG00000257563,ENSG00000266291,ENSG00000265776,ENSG00000257527,ENSG00000266454,ENSG00000274025,ENSG00000277014,ENSG00000260550,ENSG00000256340,ENSG00000207167,ENSG00000261210,ENSG00000277211,ENSG00000263253,ENSG00000227624,ENSG00000169344
chr16	18790005	18790699	16:18790005-18790699	ENSG00000183889,ENSG00000278221,ENSG00000276311,ENSG00000286849,ENSG00000280283,ENSG00000260242,ENSG00000260933,ENSG00000278994,ENSG00000214940,ENSG00000277647,ENSG00000233024,ENSG00000275391,ENSG00000206927,ENSG00000257563,ENSG00000266291,ENSG00000265776,ENSG00000257527,ENSG00000266454,ENSG00000274025,ENSG00000277014,ENSG00000134419,ENSG00000260342,ENSG00000170540,ENSG00000260017
chr16	18801174	18802055	16:18801174-18802055	ENSG00000276311,ENSG00000286849,ENSG00000214940,ENSG00000277647,ENSG00000233024,ENSG00000275391,ENSG00000206927,ENSG00000257563,ENSG00000266291,ENSG00000265776,ENSG00000257527,ENSG00000266454,ENSG00000274025,ENSG00000277014,ENSG00000134419,ENSG00000260342,ENSG00000170540,ENSG00000260017,ENSG00000157106,ENSG00000170537,ENSG00000207167
chr16	18925690	18925989	16:18925690-18925989	ENSG00000157106,ENSG00000260352,ENSG00000207167
chr16	18926070	18926864	16:18926070-18926864	ENSG00000286849,ENSG00000228071,ENSG00000280283,ENSG00000278994,ENSG00000214940,ENSG00000277647,ENSG00000233024,ENSG00000275391,ENSG00000206927,ENSG00000257563,ENSG00000266291,ENSG00000265776,ENSG00000257527,ENSG00000266454,ENSG00000274025,ENSG00000277014,ENSG00000157106,ENSG00000260352,ENSG00000170537,ENSG00000207167
chr16	18945997	18946512	16:18945997-18946512	ENSG00000286849,ENSG00000261555,ENSG00000228071,ENSG00000259929,ENSG00000280283,ENSG00000260242,ENSG00000260933,ENSG00000278994,ENSG00000214940,ENSG00000285628,ENSG00000273613,ENSG00000277647,ENSG00000233024,ENSG00000254681,ENSG00000275391,ENSG00000206927,ENSG00000257563,ENSG00000266291,ENSG00000265776,ENSG00000257527,ENSG00000266454,ENSG00000274025,ENSG00000277014,ENSG00000157106,ENSG00000260352,ENSG00000170537,ENSG00000207167,ENSG00000261210,ENSG00000259871,ENSG00000263253
chr16	18969315	18969636	16:18969315-18969636	ENSG00000286849,ENSG00000228071,ENSG00000280283,ENSG00000278994,ENSG00000214940,ENSG00000285628,ENSG00000273613,ENSG00000277647,ENSG00000233024,ENSG00000275391,ENSG00000206927,ENSG00000257563,ENSG00000266291,ENSG00000265776,ENSG00000257527,ENSG00000266454,ENSG00000274025,ENSG00000277014,ENSG00000260550,ENSG00000256340,ENSG00000157106,ENSG00000260352,ENSG00000170537,ENSG00000207167,ENSG00000261210,ENSG00000285869,ENSG00000180269
chr16	19067334	19068315	16:19067334-19068315	ENSG00000214940,ENSG00000277647,ENSG00000233024,ENSG00000275391,ENSG00000206927,ENSG00000257563,ENSG00000266291,ENSG00000265776,ENSG00000257527,ENSG00000266454,ENSG00000274025,ENSG00000277014,ENSG00000170537,ENSG00000207167,ENSG00000261465,ENSG00000261357,ENSG00000167186,ENSG00000278389,ENSG00000205730,ENSG00000261427,ENSG00000261759,ENSG00000261210,ENSG00000285869
chr16	19086506	19086852	16:19086506-19086852	ENSG00000261555,ENSG00000228071,ENSG00000280283,ENSG00000278994,ENSG00000214940,ENSG00000277647,ENSG00000233024,ENSG00000254681,ENSG00000275391,ENSG00000206927,ENSG00000257563,ENSG00000266291,ENSG00000265776,ENSG00000257527,ENSG00000266454,ENSG00000274025,ENSG00000277014,ENSG00000170537,ENSG00000207167,ENSG00000261465,ENSG00000261357,ENSG00000167186,ENSG00000260430,ENSG00000278389,ENSG00000205730,ENSG00000261427,ENSG00000261759,ENSG00000103528,ENSG00000286790,ENSG00000261210,ENSG00000259871,ENSG00000285869,ENSG00000259925,ENSG00000260934,ENSG00000279747,ENSG00000180269,ENSG00000263253,ENSG00000169347
chr16	19167669	19167869	16:19167669-19167869	ENSG00000285628,ENSG00000273613,ENSG00000278389,ENSG00000205730,ENSG00000261427,ENSG00000261759,ENSG00000103528,ENSG00000286790,ENSG00000261210,ENSG00000259871,ENSG00000285869,ENSG00000259925
chr16	19389254	19389510	16:19389254-19389510	ENSG00000261555,ENSG00000280283,ENSG00000214940,ENSG00000277647,ENSG00000233024,ENSG00000275391,ENSG00000206927,ENSG00000257563,ENSG00000266291,ENSG00000265776,ENSG00000257527,ENSG00000266454,ENSG00000274025,ENSG00000277014,ENSG00000207167,ENSG00000261759,ENSG00000286790,ENSG00000261210,ENSG00000259871,ENSG00000285869,ENSG00000259925,ENSG00000280265,ENSG00000260681,ENSG00000260934,ENSG00000279747,ENSG00000261939,ENSG00000180269,ENSG00000277211,ENSG00000263253,ENSG00000227624,ENSG00000169347,ENSG00000169344,ENSG00000262995
chr16	19417664	19418069	16:19417664-19418069	ENSG00000261210,ENSG00000259871,ENSG00000285869,ENSG00000259925,ENSG00000103534,ENSG00000260681,ENSG00000277211,ENSG00000185710
chr16	19481336	19481745	16:19481336-19481745	ENSG00000280283,ENSG00000260242,ENSG00000260933,ENSG00000278994,ENSG00000214940,ENSG00000277647,ENSG00000233024,ENSG00000275391,ENSG00000206927,ENSG00000257563,ENSG00000266291,ENSG00000265776,ENSG00000257527,ENSG00000266454,ENSG00000274025,ENSG00000277014,ENSG00000261210,ENSG00000259871,ENSG00000285869,ENSG00000259925,ENSG00000103534,ENSG00000260592,ENSG00000222750,ENSG00000260934,ENSG00000279747,ENSG00000261939,ENSG00000180269,ENSG00000277211,ENSG00000263253,ENSG00000227624,ENSG00000169347,ENSG00000169344,ENSG00000066813
chr16	19487791	19488373	16:19487791-19488373	ENSG00000228071,ENSG00000280283,ENSG00000278994,ENSG00000214940,ENSG00000277647,ENSG00000233024,ENSG00000275391,ENSG00000206927,ENSG00000257563,ENSG00000266291,ENSG00000265776,ENSG00000257527,ENSG00000266454,ENSG00000274025,ENSG00000277014,ENSG00000207167,ENSG00000261759,ENSG00000261210,ENSG00000259871,ENSG00000285869,ENSG00000259925,ENSG00000103534,ENSG00000260592,ENSG00000222750,ENSG00000260934,ENSG00000279747,ENSG00000261939,ENSG00000180269,ENSG00000277211,ENSG00000263253,ENSG00000227624,ENSG00000169347,ENSG00000169344,ENSG00000183549,ENSG00000262995,ENSG00000280306,ENSG00000066813
chr16	19488454	19488680	16:19488454-19488680	ENSG00000259871,ENSG00000103534,ENSG00000260592,ENSG00000222750,ENSG00000066813
chr16	19502697	19503143	16:19502697-19503143	ENSG00000274025,ENSG00000277014,ENSG00000261210,ENSG00000259871,ENSG00000285869,ENSG00000259925,ENSG00000222750,ENSG00000260934,ENSG00000006007,ENSG00000279747,ENSG00000169347,ENSG00000183747
chr16	19517499	19517769	16:19517499-19517769	ENSG00000006007,ENSG00000103540
chr16	19520796	19521166	16:19520796-19521166	ENSG00000006007,ENSG00000103540,ENSG00000103544
chr16	19521865	19522310	16:19521865-19522310	ENSG00000006007,ENSG00000103540,ENSG00000103544
chr16	19523670	19524062	16:19523670-19524062	ENSG00000006007,ENSG00000103540,ENSG00000103544
chr16	19555111	19555810	16:19555111-19555810	ENSG00000214940,ENSG00000277647,ENSG00000233024,ENSG00000254681,ENSG00000275391,ENSG00000206927,ENSG00000257563,ENSG00000266291,ENSG00000265776,ENSG00000257527,ENSG00000266454,ENSG00000274025,ENSG00000277014,ENSG00000006007,ENSG00000103540,ENSG00000103544,ENSG00000276571,ENSG00000261195,ENSG00000261939,ENSG00000167191,ENSG00000180269,ENSG00000227624,ENSG00000169347,ENSG00000169340,ENSG00000263237,ENSG00000280306
chr16	19718022	19718631	16:19718022-19718631	ENSG00000274025,ENSG00000277014,ENSG00000103544,ENSG00000276571,ENSG00000103550,ENSG00000261312,ENSG00000174628,ENSG00000261195,ENSG00000261939,ENSG00000167191,ENSG00000180269,ENSG00000277211,ENSG00000263253,ENSG00000227624,ENSG00000169347,ENSG00000183549
chr16	19907490	19907690	16:19907490-19907690	ENSG00000276571,ENSG00000261195,ENSG00000261939,ENSG00000167191,ENSG00000180269,ENSG00000277211,ENSG00000263253,ENSG00000227624,ENSG00000169347,ENSG00000169344,ENSG00000169340,ENSG00000263237,ENSG00000183549,ENSG00000262995,ENSG00000183747,ENSG00000280306
chr16	20674091	20674512	16:20674091-20674512	ENSG00000263253,ENSG00000169347,ENSG00000169344,ENSG00000169340,ENSG00000183549,ENSG00000262995,ENSG00000183747,ENSG00000280306,ENSG00000260762,ENSG00000005187,ENSG00000275315,ENSG00000274730,ENSG00000166743,ENSG00000283399
chr16	20691747	20691947	16:20691747-20691947	ENSG00000263253,ENSG00000227624,ENSG00000169347,ENSG00000169344,ENSG00000169340,ENSG00000183549,ENSG00000183747,ENSG00000280306,ENSG00000066813,ENSG00000260762,ENSG00000275315,ENSG00000274730,ENSG00000166743,ENSG00000283399
chr16	20722290	20722494	16:20722290-20722494	ENSG00000180269,ENSG00000169344,ENSG00000169340,ENSG00000183549,ENSG00000183747,ENSG00000280306,ENSG00000066813,ENSG00000260762,ENSG00000275315,ENSG00000274730,ENSG00000283399,ENSG00000285303
chr16	20741231	20742116	16:20741231-20742116	ENSG00000180269,ENSG00000277211,ENSG00000227624,ENSG00000169347,ENSG00000169340,ENSG00000183549,ENSG00000262995,ENSG00000280306,ENSG00000260201,ENSG00000260762,ENSG00000005187,ENSG00000275315,ENSG00000274730,ENSG00000066654,ENSG00000283399,ENSG00000200893,ENSG00000263331,ENSG00000185864
chr16	20747026	20747432	16:20747026-20747432	ENSG00000263253,ENSG00000169344,ENSG00000169340,ENSG00000183549,ENSG00000262995,ENSG00000183747,ENSG00000280306,ENSG00000260762,ENSG00000005187,ENSG00000275315,ENSG00000274730,ENSG00000066654,ENSG00000283399,ENSG00000200893
chr16	20763498	20764115	16:20763498-20764115	ENSG00000263253,ENSG00000227624,ENSG00000169344,ENSG00000169340,ENSG00000183549,ENSG00000280306,ENSG00000260762,ENSG00000005187,ENSG00000275315,ENSG00000274730,ENSG00000260510,ENSG00000200893
chr16	20774776	20775068	16:20774776-20775068	ENSG00000262995,ENSG00000066813,ENSG00000260762,ENSG00000005187,ENSG00000275315,ENSG00000260510,ENSG00000200893,ENSG00000263331
chr16	20806145	20807208	16:20806145-20807208	ENSG00000254681,ENSG00000196678,ENSG00000200893,ENSG00000005189,ENSG00000263331
chr16	20826140	20826697	16:20826140-20826697	ENSG00000263253,ENSG00000183549,ENSG00000183747,ENSG00000280306,ENSG00000260762,ENSG00000274730,ENSG00000196678,ENSG00000200893,ENSG00000005189,ENSG00000275908,ENSG00000263331,ENSG00000158482
chr16	20829593	20829823	16:20829593-20829823	ENSG00000183747,ENSG00000005189,ENSG00000275908,ENSG00000263331
chr16	20866289	20866520	16:20866289-20866520	ENSG00000188215,ENSG00000102897,ENSG00000263331
chr16	20900221	20901113	16:20900221-20901113	ENSG00000262995,ENSG00000196678,ENSG00000188215,ENSG00000102897,ENSG00000263331,ENSG00000185864
chr16	21023599	21023826	16:21023599-21023826	ENSG00000180269,ENSG00000169340,ENSG00000280306,ENSG00000158486,ENSG00000263331
chr16	21158437	21159002	16:21158437-21159002	ENSG00000158486,ENSG00000263331,ENSG00000011638,ENSG00000103310,ENSG00000257403,ENSG00000237296
chr16	21188797	21188997	16:21188797-21188997	ENSG00000263331,ENSG00000011638,ENSG00000262983,ENSG00000103310,ENSG00000257403,ENSG00000158482,ENSG00000276548
chr16	21239614	21239978	16:21239614-21239978	ENSG00000262995,ENSG00000280306,ENSG00000263331,ENSG00000103310,ENSG00000175311,ENSG00000158482
chr16	21260975	21261391	16:21260975-21261391	ENSG00000280306,ENSG00000263331,ENSG00000262983,ENSG00000103310,ENSG00000103316,ENSG00000257403,ENSG00000158482,ENSG00000276548,ENSG00000277041
chr16	21261474	21261883	16:21261474-21261883	ENSG00000280306,ENSG00000275315,ENSG00000263331,ENSG00000262983,ENSG00000103310,ENSG00000103316,ENSG00000257403,ENSG00000158482,ENSG00000276548,ENSG00000169246,ENSG00000277041
chr16	21277990	21278483	16:21277990-21278483	ENSG00000263331,ENSG00000262983,ENSG00000103310,ENSG00000103316,ENSG00000283421,ENSG00000257403,ENSG00000158482,ENSG00000276548,ENSG00000237296
chr16	21283913	21284122	16:21283913-21284122	ENSG00000103310,ENSG00000103316,ENSG00000283421,ENSG00000257403,ENSG00000243716
chr16	21300491	21301030	16:21300491-21301030	ENSG00000158486,ENSG00000263331,ENSG00000011638,ENSG00000262983,ENSG00000103310,ENSG00000103316,ENSG00000283421,ENSG00000189149,ENSG00000257403,ENSG00000158482
chr16	21301300	21301620	16:21301300-21301620	ENSG00000103310,ENSG00000103316,ENSG00000283421,ENSG00000189149,ENSG00000257403,ENSG00000158482
chr16	21301708	21301915	16:21301708-21301915	ENSG00000103310,ENSG00000103316,ENSG00000283421,ENSG00000189149,ENSG00000257403,ENSG00000158482
chr16	21501535	21502643	16:21501535-21502643	ENSG00000180747,ENSG00000265462,ENSG00000287809,ENSG00000185864,ENSG00000185710,ENSG00000237296
chr16	21507605	21507863	16:21507605-21507863	ENSG00000276548,ENSG00000180747,ENSG00000265462,ENSG00000287809
chr16	21509105	21509637	16:21509105-21509637	ENSG00000276548,ENSG00000180747,ENSG00000265462,ENSG00000287809,ENSG00000185864,ENSG00000257838
chr16	21511506	21511874	16:21511506-21511874	ENSG00000276548,ENSG00000265462,ENSG00000287809,ENSG00000260306,ENSG00000277041,ENSG00000237296
chr16	21514171	21514422	16:21514171-21514422	ENSG00000276548,ENSG00000265462,ENSG00000287809,ENSG00000260306,ENSG00000277041,ENSG00000237296
chr16	21520042	21520758	16:21520042-21520758	ENSG00000180747,ENSG00000258186,ENSG00000273956,ENSG00000257639,ENSG00000257838,ENSG00000277041
chr16	21525265	21525857	16:21525265-21525857	ENSG00000257403,ENSG00000158482,ENSG00000169246,ENSG00000180747,ENSG00000258186,ENSG00000273956,ENSG00000257639,ENSG00000271609,ENSG00000260306,ENSG00000260905,ENSG00000260973,ENSG00000257838,ENSG00000277041
chr16	21536228	21536601	16:21536228-21536601	ENSG00000277211,ENSG00000275315,ENSG00000263331,ENSG00000257403,ENSG00000158482,ENSG00000276548,ENSG00000169246,ENSG00000258186,ENSG00000273956,ENSG00000257639,ENSG00000271609,ENSG00000185864,ENSG00000122254,ENSG00000283213,ENSG00000260905,ENSG00000260973,ENSG00000257838
chr16	21536763	21537137	16:21536763-21537137	ENSG00000276548,ENSG00000273956,ENSG00000257639,ENSG00000271609,ENSG00000260905,ENSG00000260973,ENSG00000257838
chr16	21538111	21538405	16:21538111-21538405	ENSG00000276548,ENSG00000273956,ENSG00000257639,ENSG00000271609,ENSG00000260905,ENSG00000260973,ENSG00000257838
chr16	21554663	21555189	16:21554663-21555189	ENSG00000262995,ENSG00000158482,ENSG00000169246,ENSG00000180747,ENSG00000257639,ENSG00000271609,ENSG00000185864,ENSG00000122254,ENSG00000283213,ENSG00000260905,ENSG00000260973,ENSG00000257838,ENSG00000277041
chr16	21584010	21584317	16:21584010-21584317	ENSG00000252798,ENSG00000261596,ENSG00000140749,ENSG00000207248,ENSG00000207042,ENSG00000260306,ENSG00000276721,ENSG00000260905,ENSG00000260973,ENSG00000257838
chr16	21592243	21592444	16:21592243-21592444	ENSG00000252798,ENSG00000197006,ENSG00000261596
chr16	21599189	21599778	16:21599189-21599778	ENSG00000252798,ENSG00000197006,ENSG00000261596,ENSG00000140749,ENSG00000207248,ENSG00000207042,ENSG00000260306,ENSG00000276721,ENSG00000277041
chr16	21600473	21600760	16:21600473-21600760	ENSG00000197006,ENSG00000261596
chr16	21605134	21605477	16:21605134-21605477	ENSG00000180747,ENSG00000197006,ENSG00000261596,ENSG00000140749,ENSG00000260306
chr16	21611214	21611463	16:21611214-21611463	ENSG00000197006,ENSG00000261596
chr16	21611647	21612231	16:21611647-21612231	ENSG00000169246,ENSG00000252798,ENSG00000197006,ENSG00000261596,ENSG00000140749,ENSG00000276721,ENSG00000277041
chr16	21640724	21641015	16:21640724-21641015	ENSG00000252798,ENSG00000261596,ENSG00000140749,ENSG00000207248,ENSG00000207042,ENSG00000260306
chr16	21643838	21644190	16:21643838-21644190	ENSG00000252798,ENSG00000261596,ENSG00000140749,ENSG00000207248,ENSG00000207042,ENSG00000260306
chr16	21664008	21664239	16:21664008-21664239	ENSG00000276548,ENSG00000140749,ENSG00000155719,ENSG00000260306,ENSG00000276721
chr16	21708496	21708767	16:21708496-21708767	ENSG00000140749,ENSG00000155719,ENSG00000260306
chr16	21820377	21820677	16:21820377-21820677	ENSG00000260306,ENSG00000248124,ENSG00000276721,ENSG00000185864,ENSG00000185710,ENSG00000257408,ENSG00000274460,ENSG00000140740,ENSG00000183921,ENSG00000260905,ENSG00000260973
chr16	21952367	21953581	16:21952367-21953581	ENSG00000260306,ENSG00000276721,ENSG00000185864,ENSG00000185710,ENSG00000257408,ENSG00000274460,ENSG00000140740,ENSG00000260277,ENSG00000175267,ENSG00000287739,ENSG00000243716
chr16	22001038	22001316	16:22001038-22001316	ENSG00000260306,ENSG00000185710,ENSG00000155714,ENSG00000260395,ENSG00000275445,ENSG00000185716,ENSG00000260277,ENSG00000175267,ENSG00000183921,ENSG00000287739
chr16	22007516	22008337	16:22007516-22008337	ENSG00000155714,ENSG00000260395,ENSG00000275445,ENSG00000185716,ENSG00000260277,ENSG00000175267,ENSG00000183921,ENSG00000287739
chr16	22055184	22055565	16:22055184-22055565	ENSG00000185864,ENSG00000257408,ENSG00000260395,ENSG00000260277,ENSG00000175267,ENSG00000183921,ENSG00000287739
chr16	22190138	22191593	16:22190138-22191593	ENSG00000185864,ENSG00000183921,ENSG00000287739,ENSG00000243716,ENSG00000058600
chr16	22195690	22195995	16:22195690-22195995	ENSG00000183921,ENSG00000287739,ENSG00000103319,ENSG00000058600
chr16	22205980	22206775	16:22205980-22206775	ENSG00000169246,ENSG00000276721,ENSG00000185710,ENSG00000260277,ENSG00000175267,ENSG00000183921,ENSG00000287739,ENSG00000103319,ENSG00000058600
chr16	22216493	22216732	16:22216493-22216732	ENSG00000183921,ENSG00000287739,ENSG00000103319
chr16	22218038	22218321	16:22218038-22218321	ENSG00000175267,ENSG00000183921,ENSG00000287739,ENSG00000103319
chr16	22282215	22282789	16:22282215-22282789	ENSG00000169246,ENSG00000276721,ENSG00000260277,ENSG00000175267,ENSG00000183921,ENSG00000287739,ENSG00000103319,ENSG00000261113,ENSG00000277041,ENSG00000058600
chr16	22297056	22297513	16:22297056-22297513	ENSG00000276721,ENSG00000183921,ENSG00000287739,ENSG00000058600
chr16	22297936	22298782	16:22297936-22298782	ENSG00000276721,ENSG00000183921,ENSG00000287739,ENSG00000058600
chr16	22318747	22319042	16:22318747-22319042	ENSG00000277041,ENSG00000243716,ENSG00000286808,ENSG00000058600
chr16	22321287	22321757	16:22321287-22321757	ENSG00000243716,ENSG00000237296,ENSG00000257122,ENSG00000286808,ENSG00000058600
chr16	22360936	22361284	16:22360936-22361284	ENSG00000276721,ENSG00000257122,ENSG00000260790,ENSG00000260635,ENSG00000140743,ENSG00000286808
chr16	22361471	22361717	16:22361471-22361717	ENSG00000276721,ENSG00000260790,ENSG00000260635,ENSG00000140743,ENSG00000286808
chr16	22374328	22374998	16:22374328-22374998	ENSG00000169246,ENSG00000260905,ENSG00000260973,ENSG00000237296,ENSG00000257122,ENSG00000230872,ENSG00000260790,ENSG00000260635,ENSG00000140743,ENSG00000286808
chr16	22388268	22388826	16:22388268-22388826	ENSG00000262995,ENSG00000276548,ENSG00000185864,ENSG00000185710,ENSG00000243716,ENSG00000237296,ENSG00000257122,ENSG00000230872,ENSG00000260790,ENSG00000140743,ENSG00000286808
chr16	22436840	22437673	16:22436840-22437673	ENSG00000227624,ENSG00000237296,ENSG00000257122,ENSG00000260790,ENSG00000140743,ENSG00000286808
chr16	22948822	22949094	16:22948822-22949094	ENSG00000261090,ENSG00000122254,ENSG00000283213,ENSG00000260905,ENSG00000260973,ENSG00000257838
chr16	23060772	23061013	16:23060772-23061013	ENSG00000185864,ENSG00000185710,ENSG00000280400,ENSG00000260566,ENSG00000261090,ENSG00000122254,ENSG00000283213
chr16	23134264	23134653	16:23134264-23134653	ENSG00000280039,ENSG00000168447,ENSG00000260741,ENSG00000103404,ENSG00000261090,ENSG00000122254,ENSG00000283213,ENSG00000260905,ENSG00000260973
chr16	23148600	23149113	16:23148600-23149113	ENSG00000280039,ENSG00000168447,ENSG00000260741,ENSG00000103404,ENSG00000261090,ENSG00000122254,ENSG00000283213
chr16	23149304	23149876	16:23149304-23149876	ENSG00000280039,ENSG00000168447,ENSG00000260741,ENSG00000103404,ENSG00000261090,ENSG00000122254,ENSG00000283213
chr16	23182365	23182730	16:23182365-23182730	ENSG00000212593,ENSG00000280039,ENSG00000168434,ENSG00000168447,ENSG00000260741,ENSG00000166828,ENSG00000285613,ENSG00000261090,ENSG00000122254,ENSG00000283213,ENSG00000260905,ENSG00000260973
chr16	23435442	23435805	16:23435442-23435805	ENSG00000260751,ENSG00000260247,ENSG00000260136,ENSG00000259782,ENSG00000212593,ENSG00000280039,ENSG00000168434,ENSG00000168447,ENSG00000260741,ENSG00000166828,ENSG00000261090,ENSG00000122254,ENSG00000283213
chr16	23452647	23453450	16:23452647-23453450	ENSG00000276721,ENSG00000260751,ENSG00000260247,ENSG00000260136,ENSG00000259782,ENSG00000212593,ENSG00000280039,ENSG00000168434,ENSG00000168447,ENSG00000260741
chr16	23500529	23500902	16:23500529-23500902	ENSG00000260751,ENSG00000260247,ENSG00000103356,ENSG00000261528,ENSG00000103365
chr16	23507911	23508210	16:23507911-23508210	ENSG00000260247,ENSG00000261528,ENSG00000103365
chr16	23510188	23510903	16:23510188-23510903	ENSG00000260751,ENSG00000260247,ENSG00000103356,ENSG00000261528,ENSG00000103365
chr16	23557104	23557899	16:23557104-23557899	ENSG00000261723,ENSG00000004779,ENSG00000260751,ENSG00000103353,ENSG00000260247,ENSG00000103356
chr16	23595927	23596566	16:23595927-23596566	ENSG00000166847,ENSG00000261723,ENSG00000083093,ENSG00000004779,ENSG00000260751,ENSG00000103353,ENSG00000260247,ENSG00000103356
chr16	23597077	23597383	16:23597077-23597383	ENSG00000261723,ENSG00000004779,ENSG00000260751,ENSG00000103353,ENSG00000260247,ENSG00000103356
chr16	23641105	23641764	16:23641105-23641764	ENSG00000166869,ENSG00000279756,ENSG00000261583,ENSG00000278912,ENSG00000134398,ENSG00000261266,ENSG00000166847,ENSG00000261723,ENSG00000083093,ENSG00000260751,ENSG00000260247
chr16	23678577	23679002	16:23678577-23679002	ENSG00000166869,ENSG00000279756,ENSG00000261583,ENSG00000278912,ENSG00000134398,ENSG00000261266,ENSG00000166851,ENSG00000260482,ENSG00000166847
chr16	23679358	23679816	16:23679358-23679816	ENSG00000166869,ENSG00000279756,ENSG00000261583,ENSG00000278912,ENSG00000134398,ENSG00000261266,ENSG00000166851,ENSG00000260482
chr16	23826616	23826854	16:23826616-23826854	ENSG00000201541,ENSG00000166501,ENSG00000166869,ENSG00000279756,ENSG00000261583,ENSG00000134398
chr16	23835710	23836111	16:23835710-23836111	ENSG00000239081,ENSG00000201541,ENSG00000279276,ENSG00000166501,ENSG00000166869,ENSG00000279756,ENSG00000261583,ENSG00000278912,ENSG00000134398,ENSG00000237296
chr16	23901294	23901494	16:23901294-23901494	ENSG00000239081,ENSG00000279276,ENSG00000166869,ENSG00000279756,ENSG00000261583,ENSG00000278912,ENSG00000134398
chr16	23952330	23952653	16:23952330-23952653	ENSG00000239081,ENSG00000279276,ENSG00000166869,ENSG00000279756,ENSG00000261583,ENSG00000134398
chr16	24070938	24071138	16:24070938-24071138	ENSG00000239081,ENSG00000201541,ENSG00000006116,ENSG00000260264,ENSG00000279202,ENSG00000166869,ENSG00000279756,ENSG00000261583,ENSG00000134398
chr16	24135835	24136052	16:24135835-24136052	ENSG00000239081,ENSG00000201541,ENSG00000006116,ENSG00000260264,ENSG00000274466,ENSG00000279202,ENSG00000166869,ENSG00000279756,ENSG00000261583
chr16	24217482	24217832	16:24217482-24217832	ENSG00000260306,ENSG00000261636,ENSG00000265005,ENSG00000199929,ENSG00000230330,ENSG00000237140,ENSG00000228480,ENSG00000236481,ENSG00000239081,ENSG00000201541,ENSG00000006116,ENSG00000260264,ENSG00000279554,ENSG00000274466,ENSG00000279202,ENSG00000166869,ENSG00000279756,ENSG00000261583,ENSG00000134398,ENSG00000277041
chr16	24219822	24220022	16:24219822-24220022	ENSG00000239081,ENSG00000201541,ENSG00000006116,ENSG00000260264,ENSG00000279554,ENSG00000274466,ENSG00000279202
chr16	24504807	24505076	16:24504807-24505076	ENSG00000260072,ENSG00000239081,ENSG00000201541,ENSG00000006116,ENSG00000166869,ENSG00000279756
chr16	24517038	24517317	16:24517038-24517317	ENSG00000224310,ENSG00000122257,ENSG00000239081,ENSG00000201541
chr16	24538926	24540102	16:24538926-24540102	ENSG00000122257
chr16	24707771	24708132	16:24707771-24708132	ENSG00000261669,ENSG00000224310,ENSG00000090905,ENSG00000239081,ENSG00000201541
chr16	24729295	24730190	16:24729295-24730190	ENSG00000261669,ENSG00000224310,ENSG00000090905
chr16	24748321	24748604	16:24748321-24748604	ENSG00000261669,ENSG00000224310
chr16	24834419	24834741	16:24834419-24834741	ENSG00000158865,ENSG00000261669,ENSG00000090905
chr16	24844525	24844922	16:24844525-24844922	ENSG00000158865,ENSG00000261669,ENSG00000224310
chr16	24986487	24987214	16:24986487-24987214	ENSG00000260034,ENSG00000260714,ENSG00000140750,ENSG00000261669
chr16	25015016	25015770	16:25015016-25015770	ENSG00000262587,ENSG00000260714,ENSG00000140750
chr16	25031385	25032065	16:25031385-25032065	ENSG00000262700,ENSG00000275494,ENSG00000205629,ENSG00000260034,ENSG00000260448,ENSG00000262587,ENSG00000260714,ENSG00000140750
chr16	25037263	25037475	16:25037263-25037475	ENSG00000262587
chr16	25046032	25046360	16:25046032-25046360	ENSG00000260034,ENSG00000266166,ENSG00000262587,ENSG00000140750
chr16	25048551	25049161	16:25048551-25049161	ENSG00000260034,ENSG00000266166,ENSG00000271105,ENSG00000262155,ENSG00000262587,ENSG00000260714,ENSG00000140750
chr16	25055483	25055999	16:25055483-25055999	ENSG00000262700,ENSG00000275494,ENSG00000205629,ENSG00000260034,ENSG00000266166,ENSG00000259955,ENSG00000260448,ENSG00000263326,ENSG00000271105,ENSG00000262155
chr16	25066721	25067627	16:25066721-25067627	ENSG00000262700,ENSG00000275494,ENSG00000260034,ENSG00000260448,ENSG00000263326,ENSG00000271105,ENSG00000262155
chr16	25080001	25080372	16:25080001-25080372	ENSG00000262700,ENSG00000275494,ENSG00000260034,ENSG00000266166,ENSG00000230330,ENSG00000260448,ENSG00000263326,ENSG00000271105,ENSG00000262155
chr16	25106568	25107358	16:25106568-25107358	ENSG00000262700,ENSG00000275494,ENSG00000205629,ENSG00000260448
chr16	25111322	25111949	16:25111322-25111949	ENSG00000262700,ENSG00000275494,ENSG00000205629,ENSG00000260034,ENSG00000266166,ENSG00000260448
chr16	25216821	25217160	16:25216821-25217160	ENSG00000260034,ENSG00000266166,ENSG00000103375,ENSG00000259955,ENSG00000261636,ENSG00000182601,ENSG00000230330,ENSG00000237140,ENSG00000231876
chr16	25225290	25225610	16:25225290-25225610	ENSG00000260034,ENSG00000266166,ENSG00000103375,ENSG00000259955,ENSG00000260690,ENSG00000182601,ENSG00000265005,ENSG00000199929,ENSG00000231876,ENSG00000228480
chr16	25257377	25258484	16:25257377-25258484	ENSG00000260034,ENSG00000266166,ENSG00000155592,ENSG00000259955,ENSG00000274925,ENSG00000261636,ENSG00000265005,ENSG00000199929,ENSG00000230330,ENSG00000231876,ENSG00000286712,ENSG00000260580
chr16	25276675	25276971	16:25276675-25276971	ENSG00000259955,ENSG00000261636,ENSG00000260690,ENSG00000182601,ENSG00000260255,ENSG00000265005,ENSG00000199929,ENSG00000230330,ENSG00000237140,ENSG00000231876,ENSG00000228480,ENSG00000286712,ENSG00000260580
chr16	25553768	25554395	16:25553768-25554395	ENSG00000261636,ENSG00000260690,ENSG00000182601,ENSG00000260255,ENSG00000265005,ENSG00000199929,ENSG00000230330,ENSG00000237140,ENSG00000231876,ENSG00000228480,ENSG00000286712,ENSG00000236481,ENSG00000260580,ENSG00000234186,ENSG00000261482,ENSG00000207266,ENSG00000239081,ENSG00000201541
chr16	25771761	25772163	16:25771761-25772163	ENSG00000261636,ENSG00000260690,ENSG00000182601,ENSG00000285882,ENSG00000260255,ENSG00000265005,ENSG00000199929,ENSG00000230330,ENSG00000237140,ENSG00000231876,ENSG00000228480,ENSG00000286712,ENSG00000236481,ENSG00000260580,ENSG00000234186,ENSG00000261482,ENSG00000207266
chr16	27109698	27110025	16:27109698-27110025	ENSG00000182601,ENSG00000260255,ENSG00000265005,ENSG00000199929,ENSG00000230330,ENSG00000237140,ENSG00000231876,ENSG00000228480,ENSG00000286712,ENSG00000236481,ENSG00000260580,ENSG00000234186,ENSG00000261482,ENSG00000261557
chr16	27155052	27155335	16:27155052-27155335	ENSG00000265005,ENSG00000199929,ENSG00000230330,ENSG00000228480,ENSG00000286712,ENSG00000236481,ENSG00000260580,ENSG00000234186,ENSG00000261482,ENSG00000261557,ENSG00000259940,ENSG00000198156,ENSG00000271623,ENSG00000261089,ENSG00000207266,ENSG00000274092
chr16	27179568	27179804	16:27179568-27179804	ENSG00000286712,ENSG00000260580,ENSG00000234186,ENSG00000261482,ENSG00000261557,ENSG00000261045,ENSG00000155666,ENSG00000259940,ENSG00000261089,ENSG00000259954,ENSG00000274092
chr16	27203346	27204307	16:27203346-27204307	ENSG00000261557,ENSG00000155666,ENSG00000259940,ENSG00000274092
chr16	27235024	27235759	16:27235024-27235759	ENSG00000155666,ENSG00000259940,ENSG00000169189,ENSG00000077238,ENSG00000274092,ENSG00000245888
chr16	27268588	27268985	16:27268588-27268985	ENSG00000259940,ENSG00000169189,ENSG00000077238,ENSG00000274092,ENSG00000245888
chr16	27352036	27352242	16:27352036-27352242	ENSG00000077238,ENSG00000274092
chr16	27355745	27356009	16:27355745-27356009	ENSG00000259940,ENSG00000077238,ENSG00000274092
chr16	27367279	27368453	16:27367279-27368453	ENSG00000261557,ENSG00000261045,ENSG00000259940,ENSG00000271623,ENSG00000103522,ENSG00000077238,ENSG00000274092
chr16	27374947	27375276	16:27374947-27375276	ENSG00000231876,ENSG00000286712,ENSG00000234186,ENSG00000261482,ENSG00000261557,ENSG00000259940,ENSG00000103522,ENSG00000274092
chr16	27431094	27431348	16:27431094-27431348	ENSG00000286712,ENSG00000236481,ENSG00000260580,ENSG00000234186,ENSG00000261482,ENSG00000261557,ENSG00000259954,ENSG00000103522
chr16	27457250	27457450	16:27457250-27457450	ENSG00000077235,ENSG00000259954,ENSG00000103522
chr16	27515924	27516124	16:27515924-27516124	ENSG00000273553,ENSG00000261736,ENSG00000077235
chr16	27549604	27550449	16:27549604-27550449	ENSG00000231876,ENSG00000228480,ENSG00000286712,ENSG00000236481,ENSG00000260580,ENSG00000250982,ENSG00000260452,ENSG00000207266,ENSG00000169181,ENSG00000273553,ENSG00000261329,ENSG00000261736,ENSG00000047578,ENSG00000077235
chr16	27748953	27749220	16:27748953-27749220	ENSG00000260580,ENSG00000234186,ENSG00000261482,ENSG00000250982,ENSG00000260452,ENSG00000207266,ENSG00000169181,ENSG00000201371,ENSG00000273553,ENSG00000261329,ENSG00000261736
chr16	27756218	27756617	16:27756218-27756617	ENSG00000231876,ENSG00000228480,ENSG00000286712,ENSG00000260580,ENSG00000234186,ENSG00000261482,ENSG00000250982,ENSG00000260452,ENSG00000207266,ENSG00000169181,ENSG00000201371,ENSG00000273553,ENSG00000261329,ENSG00000261736,ENSG00000260335,ENSG00000254634
chr16	27867645	27867923	16:27867645-27867923	ENSG00000207266,ENSG00000212382,ENSG00000169181,ENSG00000273553,ENSG00000261329,ENSG00000261736
chr16	28189293	28189603	16:28189293-28189603	ENSG00000200652,ENSG00000200138,ENSG00000250982,ENSG00000283662,ENSG00000260452,ENSG00000169180,ENSG00000207266,ENSG00000169181,ENSG00000197165
chr16	28211057	28211338	16:28211057-28211338	ENSG00000200652,ENSG00000250982,ENSG00000283662,ENSG00000288630,ENSG00000277191,ENSG00000205609,ENSG00000260452,ENSG00000169180,ENSG00000169203,ENSG00000259982
chr16	28211774	28212442	16:28211774-28212442	ENSG00000200652,ENSG00000200138,ENSG00000250982,ENSG00000283662,ENSG00000288630,ENSG00000277191,ENSG00000205609,ENSG00000260452,ENSG00000169180,ENSG00000169181,ENSG00000169203,ENSG00000196993,ENSG00000270424,ENSG00000259982
chr16	28277798	28278008	16:28277798-28278008	ENSG00000250982,ENSG00000283662,ENSG00000188322,ENSG00000246465,ENSG00000198156,ENSG00000205609,ENSG00000261089,ENSG00000251417,ENSG00000278340,ENSG00000184110,ENSG00000270118,ENSG00000275654
chr16	28292353	28292571	16:28292353-28292571	ENSG00000250982,ENSG00000283662,ENSG00000188322,ENSG00000246465,ENSG00000205609,ENSG00000255524,ENSG00000197165
chr16	28485515	28485857	16:28485515-28485857	ENSG00000278725,ENSG00000278665,ENSG00000197165,ENSG00000176046,ENSG00000184730,ENSG00000188603,ENSG00000233232,ENSG00000261832,ENSG00000270118,ENSG00000275654
chr16	28491855	28492484	16:28491855-28492484	ENSG00000205609,ENSG00000260280,ENSG00000259982,ENSG00000285020,ENSG00000278725,ENSG00000278665,ENSG00000197165,ENSG00000176046,ENSG00000197272,ENSG00000184730,ENSG00000188603,ENSG00000233232,ENSG00000261832
chr16	28508045	28508367	16:28508045-28508367	ENSG00000261089,ENSG00000285020,ENSG00000278725,ENSG00000278665,ENSG00000197165,ENSG00000176046,ENSG00000197272,ENSG00000184730,ENSG00000188603,ENSG00000233232,ENSG00000261832
chr16	28553735	28554515	16:28553735-28554515	ENSG00000198156,ENSG00000261089,ENSG00000196993,ENSG00000270424,ENSG00000261419,ENSG00000255524,ENSG00000285020,ENSG00000278725,ENSG00000278665,ENSG00000197165,ENSG00000176476,ENSG00000275441,ENSG00000271495,ENSG00000176046,ENSG00000184730,ENSG00000188603,ENSG00000233232,ENSG00000261832
chr16	28623555	28623755	16:28623555-28623755	ENSG00000251417,ENSG00000278340,ENSG00000259982,ENSG00000255524,ENSG00000285020,ENSG00000196502,ENSG00000278725,ENSG00000278665,ENSG00000197165,ENSG00000288656
chr16	28750163	28750402	16:28750163-28750402	ENSG00000169217,ENSG00000260219,ENSG00000274653,ENSG00000283662,ENSG00000201371,ENSG00000169592,ENSG00000149929,ENSG00000271699,ENSG00000261067,ENSG00000169682,ENSG00000252461,ENSG00000176476,ENSG00000275441,ENSG00000176046,ENSG00000177238,ENSG00000169900
chr16	28822543	28823284	16:28822543-28823284	ENSG00000198156,ENSG00000271623,ENSG00000261089,ENSG00000260570,ENSG00000168488,ENSG00000275807,ENSG00000260796,ENSG00000240634,ENSG00000184110
chr16	28823748	28824641	16:28823748-28824641	ENSG00000198156,ENSG00000271623,ENSG00000261089,ENSG00000283845,ENSG00000178952,ENSG00000260570,ENSG00000168488,ENSG00000275807,ENSG00000260796,ENSG00000240634,ENSG00000184110
chr16	28846158	28846817	16:28846158-28846817	ENSG00000261766,ENSG00000178188,ENSG00000283845,ENSG00000178952,ENSG00000260570,ENSG00000168488,ENSG00000275807,ENSG00000260796,ENSG00000240634,ENSG00000251417,ENSG00000259982,ENSG00000184110
chr16	28863173	28863867	16:28863173-28863867	ENSG00000252461,ENSG00000260442,ENSG00000196296,ENSG00000261766,ENSG00000178188,ENSG00000283845,ENSG00000178952,ENSG00000260570,ENSG00000168488,ENSG00000275807,ENSG00000260796,ENSG00000240634,ENSG00000251417,ENSG00000184110
chr16	28873604	28873902	16:28873604-28873902	ENSG00000198064,ENSG00000279228,ENSG00000258150,ENSG00000252461,ENSG00000260442,ENSG00000196296,ENSG00000261766,ENSG00000178188,ENSG00000260570,ENSG00000240634,ENSG00000251417,ENSG00000184110,ENSG00000261419
chr16	28879660	28880270	16:28879660-28880270	ENSG00000260280,ENSG00000252461,ENSG00000260442,ENSG00000196296,ENSG00000261766,ENSG00000178188,ENSG00000260570,ENSG00000240634,ENSG00000184110,ENSG00000261419
chr16	28924814	28925424	16:28924814-28925424	ENSG00000177455,ENSG00000177548,ENSG00000240634,ENSG00000251417,ENSG00000184110
chr16	28925528	28925972	16:28925528-28925972	ENSG00000177455,ENSG00000177548,ENSG00000251417
chr16	28936454	28936924	16:28936454-28936924	ENSG00000261089,ENSG00000284685,ENSG00000177455,ENSG00000177548,ENSG00000252461,ENSG00000260570,ENSG00000240634,ENSG00000251417,ENSG00000184110,ENSG00000197165
chr16	28945557	28945881	16:28945557-28945881	ENSG00000176953,ENSG00000177548,ENSG00000260570,ENSG00000240634,ENSG00000251417,ENSG00000259982
chr16	28950557	28951175	16:28950557-28951175	ENSG00000278078,ENSG00000260908,ENSG00000196796,ENSG00000261552,ENSG00000261067,ENSG00000169682,ENSG00000260367,ENSG00000284541,ENSG00000260853,ENSG00000176953,ENSG00000260570,ENSG00000240634,ENSG00000251417,ENSG00000184110
chr16	28951271	28951575	16:28951271-28951575	ENSG00000284541,ENSG00000260853,ENSG00000176953,ENSG00000184110
chr16	28974414	28974960	16:28974414-28974960	ENSG00000260517,ENSG00000284685,ENSG00000284649,ENSG00000260908,ENSG00000261552,ENSG00000213658,ENSG00000261067,ENSG00000169682,ENSG00000260367,ENSG00000284541,ENSG00000260853,ENSG00000176953,ENSG00000196993,ENSG00000270424
chr16	28981579	28981798	16:28981579-28981798	ENSG00000254206,ENSG00000261552,ENSG00000213658,ENSG00000169682,ENSG00000260367
chr16	29008008	29008463	16:29008008-29008463	ENSG00000261089,ENSG00000254206,ENSG00000278078,ENSG00000259807,ENSG00000279106,ENSG00000260517,ENSG00000284685,ENSG00000284649,ENSG00000260908,ENSG00000196796,ENSG00000261552,ENSG00000213658,ENSG00000261419
chr16	29009079	29009715	16:29009079-29009715	ENSG00000261089,ENSG00000254206,ENSG00000278078,ENSG00000259807,ENSG00000279106,ENSG00000260517,ENSG00000284685,ENSG00000284649,ENSG00000260908,ENSG00000196796,ENSG00000261552,ENSG00000213658,ENSG00000260367,ENSG00000261419
chr16	29061796	29061996	16:29061796-29061996	ENSG00000207266,ENSG00000260413,ENSG00000273582,ENSG00000259807,ENSG00000279106,ENSG00000260517,ENSG00000284671,ENSG00000103472,ENSG00000260908,ENSG00000260367,ENSG00000240634
chr16	29075021	29075228	16:29075021-29075228	ENSG00000279106,ENSG00000260517,ENSG00000284649,ENSG00000284671,ENSG00000103472,ENSG00000260908,ENSG00000196796,ENSG00000251417
chr16	29290920	29291324	16:29290920-29291324	ENSG00000169627,ENSG00000132207,ENSG00000213599,ENSG00000198064,ENSG00000181625,ENSG00000261740,ENSG00000183336,ENSG00000254206,ENSG00000278078,ENSG00000271699,ENSG00000260413,ENSG00000198106,ENSG00000277999,ENSG00000260953,ENSG00000273582,ENSG00000259807,ENSG00000279106,ENSG00000260517,ENSG00000284685,ENSG00000284649,ENSG00000260908
chr16	29594589	29594850	16:29594589-29594850	ENSG00000260719,ENSG00000185905,ENSG00000266758,ENSG00000279583,ENSG00000205534,ENSG00000279228,ENSG00000258150,ENSG00000254206
chr16	29595009	29595782	16:29595009-29595782	ENSG00000261052,ENSG00000260727,ENSG00000266758,ENSG00000279583,ENSG00000205534,ENSG00000288632,ENSG00000254206,ENSG00000260908
chr16	29602264	29602733	16:29602264-29602733	ENSG00000260727,ENSG00000266758,ENSG00000279583,ENSG00000205534,ENSG00000260335,ENSG00000261740,ENSG00000183336,ENSG00000288632,ENSG00000254634,ENSG00000278078,ENSG00000273582,ENSG00000279106,ENSG00000260517,ENSG00000284685,ENSG00000284649,ENSG00000260908,ENSG00000259982
chr16	29604681	29605078	16:29604681-29605078	ENSG00000260727,ENSG00000266758,ENSG00000279583,ENSG00000205534,ENSG00000260335,ENSG00000288632,ENSG00000254634,ENSG00000273582,ENSG00000259982
chr16	29607442	29607798	16:29607442-29607798	ENSG00000260727,ENSG00000266758,ENSG00000279583,ENSG00000260335,ENSG00000288632,ENSG00000254634,ENSG00000273582,ENSG00000279106,ENSG00000260517,ENSG00000284685
chr16	29613299	29613960	16:29613299-29613960	ENSG00000288630,ENSG00000277191,ENSG00000260727,ENSG00000266758,ENSG00000279583,ENSG00000288632,ENSG00000279106,ENSG00000284649
chr16	29622254	29622624	16:29622254-29622624	ENSG00000258130,ENSG00000278887,ENSG00000260514,ENSG00000260133,ENSG00000260727,ENSG00000260280,ENSG00000288632,ENSG00000254206,ENSG00000273582,ENSG00000259807,ENSG00000284649,ENSG00000260908
chr16	29622806	29623168	16:29622806-29623168	ENSG00000258130,ENSG00000278887,ENSG00000260514,ENSG00000260133,ENSG00000260727,ENSG00000260280,ENSG00000288632,ENSG00000273582,ENSG00000259807,ENSG00000284649
chr16	29624131	29624435	16:29624131-29624435	ENSG00000258130,ENSG00000278887,ENSG00000260514,ENSG00000260133,ENSG00000260280
chr16	29641629	29641879	16:29641629-29641879	ENSG00000260133,ENSG00000257506,ENSG00000257691
chr16	29654822	29655374	16:29654822-29655374	ENSG00000260719,ENSG00000185905,ENSG00000222375,ENSG00000103485,ENSG00000197471,ENSG00000260133,ENSG00000278078,ENSG00000279106,ENSG00000260517,ENSG00000284685,ENSG00000284649,ENSG00000251417,ENSG00000259982
chr16	29663093	29663844	16:29663093-29663844	ENSG00000103485,ENSG00000197471,ENSG00000184110,ENSG00000270118,ENSG00000275654
chr16	29665829	29666077	16:29665829-29666077	ENSG00000261089,ENSG00000103485,ENSG00000197471
chr16	29676181	29676406	16:29676181-29676406	ENSG00000103485,ENSG00000278078
chr16	29678969	29679274	16:29678969-29679274	ENSG00000260719,ENSG00000185905,ENSG00000103485,ENSG00000278078
chr16	29691997	29692310	16:29691997-29692310	ENSG00000260719,ENSG00000185905,ENSG00000222375,ENSG00000103485,ENSG00000260908
chr16	29700600	29700800	16:29700600-29700800	ENSG00000260719,ENSG00000185905,ENSG00000222375,ENSG00000103485
chr16	29710394	29710618	16:29710394-29710618	ENSG00000174992,ENSG00000260719,ENSG00000185905,ENSG00000222375,ENSG00000278078,ENSG00000284649
chr16	29721669	29721884	16:29721669-29721884	ENSG00000258130,ENSG00000278887,ENSG00000174992,ENSG00000260719,ENSG00000185905,ENSG00000222375,ENSG00000169203
chr16	29785070	29785365	16:29785070-29785365	ENSG00000261089,ENSG00000013364,ENSG00000281348,ENSG00000280789,ENSG00000280607,ENSG00000238045,ENSG00000259952,ENSG00000103495,ENSG00000275857,ENSG00000079616,ENSG00000174992,ENSG00000260719,ENSG00000185905,ENSG00000222375,ENSG00000278078,ENSG00000259982,ENSG00000261419
chr16	29790301	29790896	16:29790301-29790896	ENSG00000169627,ENSG00000132207,ENSG00000213599,ENSG00000013364,ENSG00000281348,ENSG00000280789,ENSG00000280893,ENSG00000167371,ENSG00000280607,ENSG00000238045,ENSG00000259952,ENSG00000103495,ENSG00000275857,ENSG00000079616,ENSG00000174992,ENSG00000260719,ENSG00000185905,ENSG00000222375,ENSG00000261127
chr16	29792487	29792806	16:29792487-29792806	ENSG00000275857,ENSG00000079616,ENSG00000174992,ENSG00000260719,ENSG00000185905
chr16	29805344	29806460	16:29805344-29806460	ENSG00000281348,ENSG00000280789,ENSG00000280893,ENSG00000167371,ENSG00000280607,ENSG00000238045,ENSG00000259952,ENSG00000103495,ENSG00000275857
chr16	29807652	29808159	16:29807652-29808159	ENSG00000281348,ENSG00000280789,ENSG00000280893,ENSG00000167371,ENSG00000280607,ENSG00000238045,ENSG00000259952,ENSG00000103495,ENSG00000275857,ENSG00000260280
chr16	29811199	29811553	16:29811199-29811553	ENSG00000281348,ENSG00000280789,ENSG00000280893,ENSG00000167371,ENSG00000280607,ENSG00000238045,ENSG00000259952,ENSG00000103495
chr16	29815846	29816558	16:29815846-29816558	ENSG00000013364,ENSG00000281348,ENSG00000280789,ENSG00000280893,ENSG00000167371,ENSG00000280607,ENSG00000238045,ENSG00000259952,ENSG00000103495
chr16	29816677	29816900	16:29816677-29816900	ENSG00000013364,ENSG00000281348,ENSG00000280789,ENSG00000280893,ENSG00000167371,ENSG00000238045
chr16	29848525	29848823	16:29848525-29848823	ENSG00000214725,ENSG00000278713,ENSG00000103502,ENSG00000013364,ENSG00000281348,ENSG00000280789,ENSG00000238045,ENSG00000169203
chr16	29862925	29863778	16:29862925-29863778	ENSG00000279789,ENSG00000174938,ENSG00000214725,ENSG00000278713,ENSG00000103502,ENSG00000013364,ENSG00000281348,ENSG00000280789,ENSG00000238045
chr16	29877467	29877935	16:29877467-29877935	ENSG00000279789,ENSG00000174938,ENSG00000214725,ENSG00000278713,ENSG00000103502,ENSG00000169203
chr16	29900024	29900536	16:29900024-29900536	ENSG00000247735,ENSG00000279789,ENSG00000174943,ENSG00000174939,ENSG00000174938
chr16	29926002	29926672	16:29926002-29926672	ENSG00000149932,ENSG00000247735,ENSG00000279789,ENSG00000174943,ENSG00000174939,ENSG00000174938,ENSG00000278078
chr16	29961621	29962256	16:29961621-29962256	ENSG00000149930,ENSG00000149932,ENSG00000247735,ENSG00000279789,ENSG00000174943
chr16	29973418	29974005	16:29973418-29974005	ENSG00000275429,ENSG00000169592,ENSG00000149929,ENSG00000149930,ENSG00000149932,ENSG00000247735,ENSG00000279789,ENSG00000174943,ENSG00000169203,ENSG00000278340,ENSG00000184110
chr16	29995161	29995427	16:29995161-29995427	ENSG00000169592,ENSG00000149929
chr16	29995949	29996392	16:29995949-29996392	ENSG00000149927,ENSG00000169592,ENSG00000149929,ENSG00000149930,ENSG00000279789,ENSG00000196796,ENSG00000196993,ENSG00000270424
chr16	30005643	30005843	16:30005643-30005843	ENSG00000258130,ENSG00000278887,ENSG00000149927,ENSG00000169592,ENSG00000169203
chr16	30021412	30022045	16:30021412-30022045	ENSG00000149926,ENSG00000167194,ENSG00000149927
chr16	30032281	30032481	16:30032281-30032481	ENSG00000149926,ENSG00000167194,ENSG00000149927,ENSG00000259982
chr16	30052894	30053442	16:30052894-30053442	ENSG00000274904,ENSG00000258130,ENSG00000278887,ENSG00000149925,ENSG00000285043,ENSG00000149926,ENSG00000260327
chr16	30055131	30055337	16:30055131-30055337	ENSG00000274904,ENSG00000149925,ENSG00000285043,ENSG00000149926
chr16	30065024	30065898	16:30065024-30065898	ENSG00000274904,ENSG00000149923,ENSG00000149922,ENSG00000261052,ENSG00000149925,ENSG00000285043,ENSG00000260335,ENSG00000254634
chr16	30065979	30066191	16:30065979-30066191	ENSG00000274904,ENSG00000149923,ENSG00000149925
chr16	30075601	30076184	16:30075601-30076184	ENSG00000274904,ENSG00000149923,ENSG00000149922,ENSG00000090238,ENSG00000250616,ENSG00000149925,ENSG00000260335,ENSG00000254634,ENSG00000278340,ENSG00000184110
chr16	30091765	30092233	16:30091765-30092233	ENSG00000149923,ENSG00000149922,ENSG00000090238,ENSG00000250616,ENSG00000261367,ENSG00000169627,ENSG00000132207,ENSG00000213599,ENSG00000258130,ENSG00000278887,ENSG00000260335,ENSG00000254634
chr16	30096095	30096550	16:30096095-30096550	ENSG00000149922,ENSG00000090238,ENSG00000250616,ENSG00000102886,ENSG00000261367,ENSG00000275371,ENSG00000181625,ENSG00000261740,ENSG00000183336
chr16	30112850	30113075	16:30112850-30113075	ENSG00000090238,ENSG00000250616,ENSG00000102886,ENSG00000261367,ENSG00000275371,ENSG00000102882,ENSG00000261052,ENSG00000260280,ENSG00000184110
chr16	30123103	30123551	16:30123103-30123551	ENSG00000149922,ENSG00000090238,ENSG00000250616,ENSG00000102886,ENSG00000261367,ENSG00000275371,ENSG00000102882,ENSG00000261052,ENSG00000260280,ENSG00000181625,ENSG00000261740,ENSG00000183336
chr16	30183394	30183708	16:30183394-30183708	ENSG00000102879,ENSG00000261416,ENSG00000169627,ENSG00000132207,ENSG00000213599,ENSG00000261052,ENSG00000260280,ENSG00000181625,ENSG00000261740,ENSG00000183336
chr16	30187356	30187624	16:30187356-30187624	ENSG00000102879,ENSG00000261416,ENSG00000261052,ENSG00000261444,ENSG00000181625,ENSG00000260335,ENSG00000261740,ENSG00000183336,ENSG00000254634
chr16	30334629	30335632	16:30334629-30335632	ENSG00000198064,ENSG00000183604,ENSG00000273724,ENSG00000169217,ENSG00000260219,ENSG00000169221,ENSG00000274653,ENSG00000261089,ENSG00000169203,ENSG00000260335,ENSG00000254634,ENSG00000261569,ENSG00000261263
chr16	30355111	30355596	16:30355111-30355596	ENSG00000183604,ENSG00000273724,ENSG00000169217,ENSG00000260219,ENSG00000169221,ENSG00000274653,ENSG00000213648,ENSG00000196993,ENSG00000270424
chr16	30370389	30371387	16:30370389-30371387	ENSG00000169627,ENSG00000132207,ENSG00000213599,ENSG00000261052,ENSG00000169221,ENSG00000180209,ENSG00000180035,ENSG00000280137,ENSG00000260280
chr16	30377676	30377994	16:30377676-30377994	ENSG00000169221,ENSG00000180209,ENSG00000180035,ENSG00000180096,ENSG00000280137,ENSG00000169203
chr16	30378101	30378649	16:30378101-30378649	ENSG00000169221,ENSG00000180209,ENSG00000180035,ENSG00000180096,ENSG00000280137,ENSG00000169203,ENSG00000261719
chr16	30378781	30379064	16:30378781-30379064	ENSG00000169221,ENSG00000180209,ENSG00000180035,ENSG00000180096,ENSG00000280137,ENSG00000169203
chr16	30395268	30395914	16:30395268-30395914	ENSG00000180035,ENSG00000180096,ENSG00000280137,ENSG00000179965
chr16	30400648	30400893	16:30400648-30400893	ENSG00000180035,ENSG00000180096,ENSG00000179965
chr16	30407053	30407750	16:30407053-30407750	ENSG00000261052,ENSG00000258130,ENSG00000278887,ENSG00000180035,ENSG00000180096,ENSG00000280137,ENSG00000179965,ENSG00000199787,ENSG00000260280,ENSG00000260335,ENSG00000254634,ENSG00000260307
chr16	30409506	30409765	16:30409506-30409765	ENSG00000258130,ENSG00000278887,ENSG00000179965,ENSG00000260335,ENSG00000254634
chr16	30417559	30418340	16:30417559-30418340	ENSG00000261052,ENSG00000258130,ENSG00000278887,ENSG00000179965,ENSG00000199787,ENSG00000179958,ENSG00000169203,ENSG00000260335,ENSG00000254634,ENSG00000279780,ENSG00000279795
chr16	30429899	30430459	16:30429899-30430459	ENSG00000199787,ENSG00000179958,ENSG00000179918,ENSG00000202476,ENSG00000222701,ENSG00000005844,ENSG00000261346,ENSG00000260487,ENSG00000251706,ENSG00000261332,ENSG00000266305,ENSG00000260280
chr16	30445357	30446183	16:30445357-30446183	ENSG00000179958,ENSG00000179918,ENSG00000202476,ENSG00000222701,ENSG00000005844,ENSG00000261346,ENSG00000260487,ENSG00000251706,ENSG00000261332,ENSG00000266305,ENSG00000288630,ENSG00000277191,ENSG00000181625,ENSG00000261740,ENSG00000183336
chr16	30482423	30482640	16:30482423-30482640	ENSG00000222701,ENSG00000005844,ENSG00000261346,ENSG00000260487,ENSG00000251706,ENSG00000261332,ENSG00000266305,ENSG00000213648
chr16	30526774	30527711	16:30526774-30527711	ENSG00000261052,ENSG00000179918,ENSG00000222701,ENSG00000005844,ENSG00000261332,ENSG00000266305,ENSG00000169957,ENSG00000261459,ENSG00000278922,ENSG00000169955,ENSG00000235560,ENSG00000260494,ENSG00000261719
chr16	30534268	30535146	16:30534268-30535146	ENSG00000266305,ENSG00000169957,ENSG00000261459,ENSG00000278922,ENSG00000169955,ENSG00000235560,ENSG00000260494,ENSG00000278528
chr16	30535729	30536017	16:30535729-30536017	ENSG00000169627,ENSG00000132207,ENSG00000213599,ENSG00000261332,ENSG00000266305,ENSG00000261459,ENSG00000169955,ENSG00000235560,ENSG00000260494,ENSG00000169951,ENSG00000213648
chr16	30541982	30542254	16:30541982-30542254	ENSG00000261332,ENSG00000266305,ENSG00000169955,ENSG00000235560,ENSG00000260494,ENSG00000169951
chr16	30548838	30549142	16:30548838-30549142	ENSG00000258130,ENSG00000278887,ENSG00000198064,ENSG00000261332,ENSG00000266305,ENSG00000169955,ENSG00000235560,ENSG00000260494,ENSG00000169951
chr16	30549454	30549687	16:30549454-30549687	ENSG00000258130,ENSG00000278887,ENSG00000198064,ENSG00000266305,ENSG00000169955,ENSG00000235560,ENSG00000260494,ENSG00000169951
chr16	30557857	30558875	16:30557857-30558875	ENSG00000261332,ENSG00000266305,ENSG00000169957,ENSG00000261459,ENSG00000278922,ENSG00000169955,ENSG00000235560,ENSG00000260494,ENSG00000169951,ENSG00000229809,ENSG00000239791,ENSG00000197162,ENSG00000260167,ENSG00000261588,ENSG00000184110,ENSG00000255524
chr16	30571540	30572373	16:30571540-30572373	ENSG00000198064,ENSG00000169951,ENSG00000229809,ENSG00000239791,ENSG00000197162,ENSG00000260167,ENSG00000261588,ENSG00000198156,ENSG00000230267
chr16	30573385	30573698	16:30573385-30573698	ENSG00000198064,ENSG00000169951,ENSG00000229809,ENSG00000239791,ENSG00000197162,ENSG00000260167,ENSG00000261588,ENSG00000198156,ENSG00000230267
chr16	30585453	30586195	16:30585453-30586195	ENSG00000198064,ENSG00000222701,ENSG00000261332,ENSG00000266305,ENSG00000169951,ENSG00000229809,ENSG00000239791,ENSG00000197162,ENSG00000260167,ENSG00000261588,ENSG00000156853,ENSG00000252074,ENSG00000271130
chr16	30598201	30598500	16:30598201-30598500	ENSG00000261052,ENSG00000198064,ENSG00000222701,ENSG00000005844,ENSG00000261332,ENSG00000266305,ENSG00000197162,ENSG00000260167,ENSG00000261588,ENSG00000156853,ENSG00000260678,ENSG00000261680,ENSG00000252074,ENSG00000260866,ENSG00000260662
chr16	30609629	30610698	16:30609629-30610698	ENSG00000261332,ENSG00000260167,ENSG00000261588,ENSG00000156853,ENSG00000260678,ENSG00000213648,ENSG00000261680,ENSG00000260113,ENSG00000252074
chr16	30628784	30629087	16:30628784-30629087	ENSG00000261332,ENSG00000266305,ENSG00000156853,ENSG00000260678,ENSG00000169203,ENSG00000260280,ENSG00000261680,ENSG00000260113,ENSG00000252074
chr16	30633960	30634652	16:30633960-30634652	ENSG00000258130,ENSG00000278887,ENSG00000261332,ENSG00000266305,ENSG00000156853,ENSG00000260678,ENSG00000260335,ENSG00000254634,ENSG00000261680,ENSG00000260113,ENSG00000156858,ENSG00000252074,ENSG00000260327
chr16	30650379	30651031	16:30650379-30651031	ENSG00000279228,ENSG00000258150,ENSG00000156858,ENSG00000156860,ENSG00000252074
chr16	30651304	30651672	16:30651304-30651672	ENSG00000279228,ENSG00000258150,ENSG00000156858,ENSG00000156860,ENSG00000252074
chr16	30657783	30659399	16:30657783-30659399	ENSG00000260335,ENSG00000254634,ENSG00000156858,ENSG00000156860,ENSG00000252074
chr16	30697919	30698748	16:30697919-30698748	ENSG00000198064,ENSG00000260335,ENSG00000254634,ENSG00000156860,ENSG00000252074,ENSG00000261840,ENSG00000080603,ENSG00000222287,ENSG00000282034,ENSG00000206755,ENSG00000270472
chr16	30698978	30699294	16:30698978-30699294	ENSG00000198064,ENSG00000252074,ENSG00000261840,ENSG00000080603,ENSG00000222287,ENSG00000282034,ENSG00000206755
chr16	30740380	30740805	16:30740380-30740805	ENSG00000252074,ENSG00000080603,ENSG00000206755,ENSG00000281991,ENSG00000260899,ENSG00000156873,ENSG00000196118
chr16	30747986	30748941	16:30747986-30748941	ENSG00000252074,ENSG00000080603,ENSG00000206755,ENSG00000281991,ENSG00000260899,ENSG00000156873,ENSG00000196118,ENSG00000103549
chr16	30761290	30761631	16:30761290-30761631	ENSG00000196118,ENSG00000103549
chr16	30761815	30762588	16:30761815-30762588	ENSG00000206755,ENSG00000156873,ENSG00000196118,ENSG00000103549,ENSG00000280211
chr16	30766712	30767136	16:30766712-30767136	ENSG00000206755,ENSG00000196118,ENSG00000103549,ENSG00000280211
chr16	30775291	30776052	16:30775291-30776052	ENSG00000213648,ENSG00000196118,ENSG00000103549,ENSG00000280211,ENSG00000102870,ENSG00000260327
chr16	30786476	30786861	16:30786476-30786861	ENSG00000280211,ENSG00000102870
chr16	30805479	30805764	16:30805479-30805764	ENSG00000102870,ENSG00000274848,ENSG00000260082,ENSG00000274678,ENSG00000261719,ENSG00000260900
chr16	30814247	30814802	16:30814247-30814802	ENSG00000252074,ENSG00000206755,ENSG00000196118,ENSG00000103549,ENSG00000280211,ENSG00000102870,ENSG00000274848,ENSG00000260082,ENSG00000274678,ENSG00000265991,ENSG00000230447,ENSG00000260852
chr16	30844694	30845016	16:30844694-30845016	ENSG00000260082,ENSG00000274678,ENSG00000099385,ENSG00000260083,ENSG00000265991,ENSG00000211591,ENSG00000230447,ENSG00000260852,ENSG00000099364
chr16	30874824	30875775	16:30874824-30875775	ENSG00000099385,ENSG00000260083,ENSG00000265991,ENSG00000211591,ENSG00000230447,ENSG00000260852
chr16	30893920	30894432	16:30893920-30894432	ENSG00000260082,ENSG00000274678,ENSG00000099385,ENSG00000260083,ENSG00000265991,ENSG00000262721,ENSG00000211591,ENSG00000150281,ENSG00000230447,ENSG00000260852,ENSG00000261727
chr16	30896994	30897337	16:30896994-30897337	ENSG00000099385,ENSG00000260083,ENSG00000265991,ENSG00000262721,ENSG00000211591,ENSG00000150281,ENSG00000230447,ENSG00000260852
chr16	30902160	30902818	16:30902160-30902818	ENSG00000260082,ENSG00000274678,ENSG00000099385,ENSG00000260083,ENSG00000265991,ENSG00000262721,ENSG00000211591,ENSG00000150281,ENSG00000230447,ENSG00000260852,ENSG00000099364,ENSG00000286473
chr16	30922463	30923575	16:30922463-30923575	ENSG00000230447,ENSG00000260852,ENSG00000099364,ENSG00000260327
chr16	30935233	30935470	16:30935233-30935470	ENSG00000099364,ENSG00000261487,ENSG00000175938,ENSG00000260141
chr16	30941939	30942323	16:30941939-30942323	ENSG00000279228,ENSG00000258150,ENSG00000260852,ENSG00000099364,ENSG00000261487,ENSG00000175938,ENSG00000261727
chr16	30949321	30949541	16:30949321-30949541	ENSG00000099364,ENSG00000261487,ENSG00000175938
chr16	30950038	30950630	16:30950038-30950630	ENSG00000261487,ENSG00000175938,ENSG00000275263,ENSG00000099381,ENSG00000270472,ENSG00000260327,ENSG00000261569
chr16	30953738	30953938	16:30953738-30953938	ENSG00000261487,ENSG00000175938,ENSG00000275263,ENSG00000099381,ENSG00000260327
chr16	30957011	30957340	16:30957011-30957340	ENSG00000275263,ENSG00000099381,ENSG00000259966
chr16	30957477	30958129	16:30957477-30958129	ENSG00000275263,ENSG00000099381,ENSG00000259966
chr16	30958212	30958452	16:30958212-30958452	ENSG00000275263,ENSG00000099381,ENSG00000259966
chr16	30974381	30974685	16:30974381-30974685	ENSG00000255524,ENSG00000260911,ENSG00000232748,ENSG00000261704
chr16	30984966	30985311	16:30984966-30985311	ENSG00000099381,ENSG00000279196,ENSG00000099377,ENSG00000260911,ENSG00000232748,ENSG00000167394,ENSG00000262366,ENSG00000260060,ENSG00000140678
chr16	30997144	30997552	16:30997144-30997552	ENSG00000261419,ENSG00000279196,ENSG00000099377,ENSG00000099365,ENSG00000103496,ENSG00000260911,ENSG00000232748,ENSG00000167394,ENSG00000261124,ENSG00000140678,ENSG00000261704,ENSG00000260584,ENSG00000286473
chr16	31017753	31018376	16:31017753-31018376	ENSG00000278340,ENSG00000259982,ENSG00000255524,ENSG00000279196,ENSG00000099377,ENSG00000099365,ENSG00000103496,ENSG00000260911,ENSG00000232748,ENSG00000261124,ENSG00000263343,ENSG00000260060,ENSG00000140678,ENSG00000261245,ENSG00000260757,ENSG00000223931,ENSG00000286473,ENSG00000261233,ENSG00000260158
chr16	31033076	31033676	16:31033076-31033676	ENSG00000184110,ENSG00000103496,ENSG00000260911,ENSG00000232748,ENSG00000167394,ENSG00000261124,ENSG00000167395,ENSG00000260662
chr16	31034213	31034485	16:31034213-31034485	ENSG00000184110,ENSG00000103496,ENSG00000260911,ENSG00000232748,ENSG00000167394,ENSG00000167395
chr16	31073170	31074713	16:31073170-31074713	ENSG00000103496,ENSG00000260911,ENSG00000232748,ENSG00000167394,ENSG00000261124,ENSG00000167395,ENSG00000255439,ENSG00000167397,ENSG00000280160,ENSG00000260307
chr16	31077998	31078323	16:31077998-31078323	ENSG00000232748,ENSG00000167394,ENSG00000261124,ENSG00000167395,ENSG00000151006,ENSG00000255439,ENSG00000167397,ENSG00000280160
chr16	31094537	31095138	16:31094537-31095138	ENSG00000213648,ENSG00000260280,ENSG00000181625,ENSG00000260911,ENSG00000232748,ENSG00000167394,ENSG00000261124,ENSG00000167395,ENSG00000151006,ENSG00000255439,ENSG00000167397,ENSG00000280160,ENSG00000286473,ENSG00000260402,ENSG00000260662,ENSG00000261259
chr16	31105739	31106018	16:31105739-31106018	ENSG00000167397,ENSG00000103507,ENSG00000103510,ENSG00000262766,ENSG00000260866
chr16	31108203	31108758	16:31108203-31108758	ENSG00000232748,ENSG00000255439,ENSG00000167397,ENSG00000280160,ENSG00000103507,ENSG00000103510,ENSG00000262766,ENSG00000052344,ENSG00000262366,ENSG00000260866
chr16	31117355	31118197	16:31117355-31118197	ENSG00000279228,ENSG00000258150,ENSG00000167397,ENSG00000103507,ENSG00000103510,ENSG00000262766,ENSG00000278133,ENSG00000261385,ENSG00000052344,ENSG00000178226,ENSG00000262366,ENSG00000260584,ENSG00000260327
chr16	31128792	31129510	16:31128792-31129510	ENSG00000103510,ENSG00000262766,ENSG00000278133,ENSG00000261385,ENSG00000052344
chr16	31142091	31142913	16:31142091-31142913	ENSG00000232748,ENSG00000103510,ENSG00000262766,ENSG00000278133,ENSG00000261385,ENSG00000052344,ENSG00000178226,ENSG00000263343,ENSG00000262366,ENSG00000089280,ENSG00000260304,ENSG00000260060,ENSG00000103490,ENSG00000261359,ENSG00000140678,ENSG00000261245,ENSG00000270472,ENSG00000260584,ENSG00000286473,ENSG00000271130
chr16	31159721	31160022	16:31159721-31160022	ENSG00000232748,ENSG00000178226,ENSG00000263343,ENSG00000262366,ENSG00000260060,ENSG00000103490,ENSG00000261359,ENSG00000177238,ENSG00000140678,ENSG00000261245,ENSG00000260757
chr16	31179614	31180879	16:31179614-31180879	ENSG00000263343,ENSG00000262366,ENSG00000089280,ENSG00000260304,ENSG00000260060,ENSG00000103490,ENSG00000261359,ENSG00000177238,ENSG00000169900,ENSG00000140678,ENSG00000261245
chr16	31253637	31254011	16:31253637-31254011	ENSG00000262366,ENSG00000260060,ENSG00000103490,ENSG00000261359,ENSG00000177238,ENSG00000169900,ENSG00000169896,ENSG00000140678,ENSG00000261245,ENSG00000260757,ENSG00000237185,ENSG00000260722,ENSG00000261457,ENSG00000180663,ENSG00000223931,ENSG00000230267,ENSG00000260584,ENSG00000260540,ENSG00000260344,ENSG00000260575,ENSG00000205456,ENSG00000259822,ENSG00000261127,ENSG00000260516,ENSG00000260866,ENSG00000260662,ENSG00000261259
chr16	31427537	31427965	16:31427537-31427965	ENSG00000260060,ENSG00000103490,ENSG00000261359,ENSG00000140678,ENSG00000261245,ENSG00000156886,ENSG00000260757,ENSG00000156885,ENSG00000277543,ENSG00000176723,ENSG00000286473,ENSG00000260158,ENSG00000261719,ENSG00000259934,ENSG00000259303,ENSG00000260308,ENSG00000271178,ENSG00000260312,ENSG00000270318
chr16	31442831	31443374	16:31442831-31443374	ENSG00000279196,ENSG00000099377,ENSG00000263343,ENSG00000262366,ENSG00000260060,ENSG00000103490,ENSG00000261359,ENSG00000177238,ENSG00000140678,ENSG00000261245,ENSG00000156886,ENSG00000260757,ENSG00000156885,ENSG00000277543,ENSG00000176723,ENSG00000261474,ENSG00000260267,ENSG00000140691,ENSG00000230267,ENSG00000260516,ENSG00000260866,ENSG00000260900,ENSG00000261580
chr16	31451820	31452021	16:31451820-31452021	ENSG00000169203,ENSG00000261474,ENSG00000260267,ENSG00000140691,ENSG00000260047,ENSG00000260781,ENSG00000271620
chr16	31453575	31454309	16:31453575-31454309	ENSG00000169203,ENSG00000140678,ENSG00000261245,ENSG00000260757,ENSG00000176723,ENSG00000261474,ENSG00000260267,ENSG00000140691,ENSG00000260047,ENSG00000260781,ENSG00000271620
chr16	31458973	31460143	16:31458973-31460143	ENSG00000140678,ENSG00000261245,ENSG00000260757,ENSG00000261474,ENSG00000260267,ENSG00000140691,ENSG00000261727,ENSG00000260047
chr16	31472653	31473281	16:31472653-31473281	ENSG00000140691,ENSG00000280132,ENSG00000140682,ENSG00000140675,ENSG00000260740,ENSG00000286473
chr16	31476847	31477268	16:31476847-31477268	ENSG00000280132,ENSG00000140682,ENSG00000140675,ENSG00000260740,ENSG00000260158,ENSG00000271178
chr16	31487653	31488129	16:31487653-31488129	ENSG00000280132,ENSG00000140682,ENSG00000140675,ENSG00000260740,ENSG00000140688,ENSG00000260625,ENSG00000260010,ENSG00000180663,ENSG00000260584,ENSG00000260662
chr16	31508097	31508694	16:31508097-31508694	ENSG00000169203,ENSG00000260740,ENSG00000140688,ENSG00000260625,ENSG00000270472,ENSG00000286473,ENSG00000261127,ENSG00000260327,ENSG00000260662,ENSG00000260158,ENSG00000214617,ENSG00000214614,ENSG00000260308,ENSG00000261217
chr16	31509267	31509467	16:31509267-31509467	ENSG00000140688,ENSG00000260625,ENSG00000270472,ENSG00000260158
chr16	31520045	31520261	16:31520045-31520261	ENSG00000169877,ENSG00000261475,ENSG00000261648,ENSG00000213547,ENSG00000260883,ENSG00000260010,ENSG00000237185,ENSG00000180663,ENSG00000261727,ENSG00000261233
chr16	31521991	31522467	16:31521991-31522467	ENSG00000261245,ENSG00000140688,ENSG00000260625,ENSG00000169877,ENSG00000261475,ENSG00000261648,ENSG00000213547,ENSG00000260883,ENSG00000260010,ENSG00000237185,ENSG00000260631,ENSG00000259810,ENSG00000260722,ENSG00000261457,ENSG00000180663,ENSG00000260628,ENSG00000261727,ENSG00000260584,ENSG00000286473,ENSG00000261127,ENSG00000261233,ENSG00000261719
chr16	31527590	31528064	16:31527590-31528064	ENSG00000140678,ENSG00000261245,ENSG00000260757,ENSG00000169877,ENSG00000261475,ENSG00000261648,ENSG00000213547,ENSG00000260883,ENSG00000260010,ENSG00000237185,ENSG00000260631,ENSG00000259810,ENSG00000260722,ENSG00000261457,ENSG00000180663,ENSG00000261727,ENSG00000223931,ENSG00000230267,ENSG00000260584,ENSG00000286473,ENSG00000279997,ENSG00000260847,ENSG00000260649,ENSG00000260540,ENSG00000260344,ENSG00000260575,ENSG00000205456,ENSG00000260402,ENSG00000259822,ENSG00000260516,ENSG00000261569,ENSG00000261263,ENSG00000260311,ENSG00000183632,ENSG00000260974,ENSG00000261391,ENSG00000260864,ENSG00000260845,ENSG00000261108,ENSG00000260644,ENSG00000278950,ENSG00000261719,ENSG00000260308,ENSG00000261217,ENSG00000283065
chr16	31529437	31529795	16:31529437-31529795	ENSG00000169877,ENSG00000261475,ENSG00000261648,ENSG00000213547,ENSG00000260883,ENSG00000260010,ENSG00000237185,ENSG00000260631,ENSG00000259810,ENSG00000260722,ENSG00000261457,ENSG00000180663,ENSG00000230267,ENSG00000260584,ENSG00000279997,ENSG00000260847,ENSG00000260649,ENSG00000261569,ENSG00000261263,ENSG00000261719,ENSG00000260308,ENSG00000261217
chr16	31535768	31535968	16:31535768-31535968	ENSG00000261475,ENSG00000261648,ENSG00000213547,ENSG00000260883,ENSG00000260010,ENSG00000237185,ENSG00000260722,ENSG00000261457,ENSG00000180663,ENSG00000261727,ENSG00000260048,ENSG00000270472,ENSG00000261127,ENSG00000260327,ENSG00000261541,ENSG00000262187,ENSG00000259990
chr16	31537606	31537831	16:31537606-31537831	ENSG00000261475,ENSG00000261648,ENSG00000213547,ENSG00000260883,ENSG00000260010,ENSG00000237185,ENSG00000260631,ENSG00000259810,ENSG00000260722,ENSG00000261457,ENSG00000180663,ENSG00000261727,ENSG00000260048,ENSG00000270472,ENSG00000260584,ENSG00000261127,ENSG00000260327,ENSG00000261541,ENSG00000262187,ENSG00000260900,ENSG00000260308,ENSG00000259990
chr16	31568899	31569189	16:31568899-31569189	ENSG00000140678,ENSG00000261245,ENSG00000261475,ENSG00000261648,ENSG00000213547,ENSG00000260883,ENSG00000261741,ENSG00000278885,ENSG00000261614,ENSG00000260010,ENSG00000237185,ENSG00000260631,ENSG00000259810,ENSG00000260722,ENSG00000261457,ENSG00000180663,ENSG00000260584,ENSG00000259822,ENSG00000261127,ENSG00000260516,ENSG00000260158,ENSG00000261580,ENSG00000261217
chr16	31700331	31700931	16:31700331-31700931	ENSG00000260010,ENSG00000237185,ENSG00000260631,ENSG00000260472,ENSG00000260568,ENSG00000131797,ENSG00000276867,ENSG00000261731,ENSG00000197302,ENSG00000259810,ENSG00000260722,ENSG00000261457,ENSG00000180663,ENSG00000261727,ENSG00000270472,ENSG00000260540,ENSG00000260344,ENSG00000260575,ENSG00000205456,ENSG00000259822,ENSG00000261127,ENSG00000260516,ENSG00000260866,ENSG00000260311,ENSG00000183632,ENSG00000260974,ENSG00000261391,ENSG00000260864,ENSG00000260845,ENSG00000261108,ENSG00000260644,ENSG00000278950,ENSG00000260158,ENSG00000260308,ENSG00000261440,ENSG00000260087,ENSG00000259987,ENSG00000260207
chr16	31712998	31713409	16:31712998-31713409	ENSG00000260010,ENSG00000237185,ENSG00000260631,ENSG00000260472,ENSG00000260568,ENSG00000131797,ENSG00000276867,ENSG00000261731,ENSG00000197302,ENSG00000259810,ENSG00000260722,ENSG00000261457,ENSG00000180663,ENSG00000270472,ENSG00000260584,ENSG00000260327,ENSG00000260662,ENSG00000261111,ENSG00000260311,ENSG00000183632,ENSG00000260974,ENSG00000261391,ENSG00000260864,ENSG00000260845,ENSG00000261108,ENSG00000260644,ENSG00000261719,ENSG00000260047,ENSG00000260781,ENSG00000271620,ENSG00000261197,ENSG00000261440,ENSG00000260087
chr16	31713528	31713913	16:31713528-31713913	ENSG00000260631,ENSG00000131797,ENSG00000261731,ENSG00000197302,ENSG00000180663,ENSG00000260584,ENSG00000261111,ENSG00000260047
chr16	31873492	31874324	16:31873492-31874324	ENSG00000260010,ENSG00000237185,ENSG00000260631,ENSG00000259810,ENSG00000260722,ENSG00000261457,ENSG00000180663,ENSG00000261284,ENSG00000259874,ENSG00000185947,ENSG00000259950,ENSG00000260628,ENSG00000223931,ENSG00000260584,ENSG00000286473,ENSG00000260540,ENSG00000260344,ENSG00000260575,ENSG00000205456,ENSG00000259822,ENSG00000260516,ENSG00000260327,ENSG00000260662,ENSG00000259966,ENSG00000260311,ENSG00000183632,ENSG00000260974,ENSG00000261391,ENSG00000260864,ENSG00000260845,ENSG00000261108,ENSG00000260644,ENSG00000278950,ENSG00000259852,ENSG00000233732,ENSG00000260921,ENSG00000259997,ENSG00000260900,ENSG00000261599,ENSG00000261682,ENSG00000259800,ENSG00000261536,ENSG00000260414,ENSG00000260419,ENSG00000205457,ENSG00000260827,ENSG00000261507,ENSG00000275034,ENSG00000282973,ENSG00000261509,ENSG00000261009,ENSG00000283110,ENSG00000260308,ENSG00000260312,ENSG00000270318,ENSG00000261197,ENSG00000262561,ENSG00000261440,ENSG00000260087,ENSG00000259987,ENSG00000260207,ENSG00000279800
chr16	31880562	31880843	16:31880562-31880843	ENSG00000259810,ENSG00000260722,ENSG00000261457,ENSG00000180663,ENSG00000261284,ENSG00000259874,ENSG00000185947,ENSG00000259950,ENSG00000260628,ENSG00000270472,ENSG00000230267,ENSG00000260402,ENSG00000260307,ENSG00000262187,ENSG00000261259,ENSG00000279800
chr16	31956310	31956572	16:31956310-31956572	ENSG00000260010,ENSG00000260631,ENSG00000259810,ENSG00000260722,ENSG00000261457,ENSG00000180663,ENSG00000261284,ENSG00000259950,ENSG00000261289,ENSG00000197476,ENSG00000260218,ENSG00000260628,ENSG00000223931,ENSG00000260540,ENSG00000260344,ENSG00000260575,ENSG00000205456,ENSG00000259822,ENSG00000260516,ENSG00000261541,ENSG00000260311,ENSG00000183632,ENSG00000260974,ENSG00000261391,ENSG00000260864,ENSG00000260845,ENSG00000261108,ENSG00000260644,ENSG00000278950,ENSG00000260610,ENSG00000261259,ENSG00000259852,ENSG00000233732,ENSG00000260921,ENSG00000259997,ENSG00000261599,ENSG00000261682,ENSG00000259800,ENSG00000261536,ENSG00000260414,ENSG00000260419,ENSG00000205457,ENSG00000260827,ENSG00000261507,ENSG00000275034,ENSG00000282973,ENSG00000261509,ENSG00000261009,ENSG00000283110,ENSG00000278848,ENSG00000282927,ENSG00000262090,ENSG00000260626,ENSG00000261200,ENSG00000261466,ENSG00000261405,ENSG00000259882
chr16	32039247	32039452	16:32039247-32039452	ENSG00000140678,ENSG00000140688,ENSG00000260625,ENSG00000260845,ENSG00000261108,ENSG00000260644,ENSG00000278950,ENSG00000259852,ENSG00000233732,ENSG00000260921,ENSG00000259997,ENSG00000261599,ENSG00000261682,ENSG00000259800,ENSG00000261536,ENSG00000260414,ENSG00000260419,ENSG00000205457,ENSG00000260827
chr16	32188101	32188312	16:32188101-32188312	ENSG00000149930,ENSG00000169877,ENSG00000261284,ENSG00000223931,ENSG00000260540,ENSG00000260344,ENSG00000260575,ENSG00000205456,ENSG00000259822,ENSG00000260516,ENSG00000260662,ENSG00000260311,ENSG00000183632,ENSG00000260974,ENSG00000261391,ENSG00000260864,ENSG00000260845,ENSG00000261108,ENSG00000260644,ENSG00000278950,ENSG00000260047,ENSG00000261259,ENSG00000259852,ENSG00000233732,ENSG00000260921,ENSG00000259997,ENSG00000260141,ENSG00000261599,ENSG00000261682,ENSG00000259800,ENSG00000261536,ENSG00000260414,ENSG00000260419,ENSG00000205457,ENSG00000260827,ENSG00000261507,ENSG00000275034,ENSG00000282973,ENSG00000261509,ENSG00000261009,ENSG00000283110,ENSG00000278848,ENSG00000282927,ENSG00000262090,ENSG00000260626,ENSG00000261200,ENSG00000261466,ENSG00000261405,ENSG00000259882,ENSG00000282924,ENSG00000261580,ENSG00000260308,ENSG00000270467,ENSG00000261153,ENSG00000259680,ENSG00000270924,ENSG00000271691,ENSG00000260312,ENSG00000270318,ENSG00000260525,ENSG00000260781,ENSG00000271620,ENSG00000261607,ENSG00000259842,ENSG00000205452,ENSG00000270401,ENSG00000198555,ENSG00000261217,ENSG00000259990,ENSG00000261197,ENSG00000262561,ENSG00000261440,ENSG00000260087,ENSG00000259987,ENSG00000260207,ENSG00000256642,ENSG00000200434,ENSG00000279800,ENSG00000284209,ENSG00000288300,ENSG00000286968
chr16	32897853	32898138	16:32897853-32898138	ENSG00000223931,ENSG00000260540,ENSG00000260344,ENSG00000260575,ENSG00000205456,ENSG00000259822,ENSG00000260516,ENSG00000260662,ENSG00000260311,ENSG00000183632,ENSG00000260974,ENSG00000261391,ENSG00000260864,ENSG00000260845,ENSG00000261108,ENSG00000260644,ENSG00000278950,ENSG00000279780,ENSG00000279795,ENSG00000260047,ENSG00000214617,ENSG00000214614,ENSG00000261834,ENSG00000270864,ENSG00000277304,ENSG00000260610,ENSG00000261259,ENSG00000259852,ENSG00000233732,ENSG00000260921,ENSG00000259997,ENSG00000260900,ENSG00000261599,ENSG00000261682,ENSG00000259800,ENSG00000261536,ENSG00000260414,ENSG00000260419,ENSG00000205457,ENSG00000260827,ENSG00000261507,ENSG00000275034,ENSG00000282973,ENSG00000261509,ENSG00000261009,ENSG00000283110,ENSG00000278848,ENSG00000282927,ENSG00000262090,ENSG00000260626,ENSG00000261200,ENSG00000261466,ENSG00000261405,ENSG00000259882,ENSG00000260518,ENSG00000282924,ENSG00000261580,ENSG00000260308,ENSG00000270467,ENSG00000261153,ENSG00000259680,ENSG00000270924,ENSG00000271691,ENSG00000260312,ENSG00000270318,ENSG00000260525,ENSG00000260781,ENSG00000271620,ENSG00000261607,ENSG00000259842,ENSG00000205452,ENSG00000270401,ENSG00000198555,ENSG00000261217,ENSG00000259990,ENSG00000283065,ENSG00000261197,ENSG00000262561,ENSG00000261440,ENSG00000260087,ENSG00000259987,ENSG00000260207,ENSG00000256642,ENSG00000200434,ENSG00000279800,ENSG00000284209,ENSG00000288300,ENSG00000286968,ENSG00000279165,ENSG00000287353,ENSG00000260854,ENSG00000179755,ENSG00000261566,ENSG00000262885,ENSG00000216671,ENSG00000278138,ENSG00000261053,ENSG00000260809,ENSG00000259979,ENSG00000261461,ENSG00000261608,ENSG00000260073,ENSG00000260590,ENSG00000261398,ENSG00000260958,ENSG00000261274,ENSG00000259897,ENSG00000261010,ENSG00000261752,ENSG00000260846,ENSG00000261486,ENSG00000260427,ENSG00000260480,ENSG00000259841,ENSG00000260291,ENSG00000261689
chr16	32982429	32982629	16:32982429-32982629	ENSG00000223931,ENSG00000286473,ENSG00000260540,ENSG00000260344,ENSG00000260575,ENSG00000205456,ENSG00000259822,ENSG00000261127,ENSG00000260516,ENSG00000260327,ENSG00000260866,ENSG00000260662,ENSG00000260311,ENSG00000183632,ENSG00000260974,ENSG00000261391,ENSG00000260864,ENSG00000260845,ENSG00000261108,ENSG00000260644,ENSG00000278950,ENSG00000260158,ENSG00000261719,ENSG00000259934,ENSG00000259303,ENSG00000260047,ENSG00000261259,ENSG00000259852,ENSG00000233732,ENSG00000260921,ENSG00000259997,ENSG00000260141,ENSG00000260900,ENSG00000261599,ENSG00000261682,ENSG00000259800,ENSG00000261536,ENSG00000260414,ENSG00000260419,ENSG00000205457,ENSG00000260827,ENSG00000261507,ENSG00000275034,ENSG00000282973,ENSG00000261509,ENSG00000261009,ENSG00000283110,ENSG00000278848,ENSG00000282927,ENSG00000262090,ENSG00000260626,ENSG00000261200,ENSG00000261466,ENSG00000261405,ENSG00000259882,ENSG00000282924,ENSG00000261580,ENSG00000260308,ENSG00000270467,ENSG00000261153,ENSG00000271178,ENSG00000259680,ENSG00000270924,ENSG00000271691,ENSG00000260312,ENSG00000270318,ENSG00000260525,ENSG00000260781,ENSG00000271620,ENSG00000261607,ENSG00000259842,ENSG00000205452,ENSG00000270401,ENSG00000198555,ENSG00000261217,ENSG00000259990,ENSG00000283065,ENSG00000261197,ENSG00000262561,ENSG00000261440,ENSG00000260087,ENSG00000259987,ENSG00000260207,ENSG00000256642,ENSG00000200434,ENSG00000279800,ENSG00000284209,ENSG00000288300,ENSG00000286968,ENSG00000279165,ENSG00000287353,ENSG00000260854,ENSG00000179755,ENSG00000261566,ENSG00000262885,ENSG00000216671,ENSG00000278138,ENSG00000261053,ENSG00000260809,ENSG00000259979,ENSG00000261800,ENSG00000261461,ENSG00000261608,ENSG00000260073,ENSG00000260590,ENSG00000261398,ENSG00000260958,ENSG00000261274,ENSG00000260984,ENSG00000259897,ENSG00000261010,ENSG00000261752,ENSG00000260846,ENSG00000261486,ENSG00000260427,ENSG00000260480,ENSG00000259841,ENSG00000260291,ENSG00000261689,ENSG00000260598,ENSG00000260812,ENSG00000260680,ENSG00000261299,ENSG00000278681,ENSG00000214581,ENSG00000287163,ENSG00000261711
chr16	33491355	33491629	16:33491355-33491629	ENSG00000263343,ENSG00000237185,ENSG00000260628,ENSG00000223931,ENSG00000260540,ENSG00000260344,ENSG00000260575,ENSG00000205456,ENSG00000259822,ENSG00000260516,ENSG00000260662,ENSG00000260311,ENSG00000183632,ENSG00000260974,ENSG00000261391,ENSG00000260864,ENSG00000260845,ENSG00000261108,ENSG00000260644,ENSG00000278950,ENSG00000260158,ENSG00000259934,ENSG00000259303,ENSG00000260047,ENSG00000261259,ENSG00000259852,ENSG00000233732,ENSG00000260921,ENSG00000259997,ENSG00000260141,ENSG00000261599,ENSG00000261682,ENSG00000259800,ENSG00000261536,ENSG00000260414,ENSG00000260419,ENSG00000205457,ENSG00000260827,ENSG00000261507,ENSG00000275034,ENSG00000282973,ENSG00000261509,ENSG00000261009,ENSG00000283110,ENSG00000278848,ENSG00000282927,ENSG00000262090,ENSG00000260626,ENSG00000261200,ENSG00000261466,ENSG00000261405,ENSG00000259882,ENSG00000282924,ENSG00000261580,ENSG00000260308,ENSG00000270467,ENSG00000261153,ENSG00000259680,ENSG00000270924,ENSG00000271691,ENSG00000260312,ENSG00000270318,ENSG00000260525,ENSG00000260781,ENSG00000271620,ENSG00000261607,ENSG00000259842,ENSG00000205452,ENSG00000270401,ENSG00000198555,ENSG00000261217,ENSG00000259990,ENSG00000283065,ENSG00000261197,ENSG00000262561,ENSG00000261440,ENSG00000260087,ENSG00000259987,ENSG00000260207,ENSG00000256642,ENSG00000200434,ENSG00000279800,ENSG00000284209,ENSG00000288300,ENSG00000286968,ENSG00000279165,ENSG00000287353,ENSG00000260854,ENSG00000179755,ENSG00000261566,ENSG00000262885,ENSG00000216671,ENSG00000278138,ENSG00000261053,ENSG00000260809,ENSG00000259979,ENSG00000260724,ENSG00000261800,ENSG00000280180,ENSG00000261461,ENSG00000261608,ENSG00000260073,ENSG00000260590,ENSG00000261398,ENSG00000260958,ENSG00000261274,ENSG00000260967,ENSG00000259897,ENSG00000261010,ENSG00000261752,ENSG00000260846,ENSG00000261486,ENSG00000260427,ENSG00000260480,ENSG00000259841,ENSG00000260291,ENSG00000261689,ENSG00000260598,ENSG00000260812,ENSG00000260680,ENSG00000261299,ENSG00000278681,ENSG00000214581,ENSG00000287163,ENSG00000261711,ENSG00000260153,ENSG00000259836,ENSG00000261350,ENSG00000260341,ENSG00000261445,ENSG00000287448,ENSG00000260857,ENSG00000269622,ENSG00000282946,ENSG00000259996,ENSG00000260994,ENSG00000261046,ENSG00000260134,ENSG00000260746,ENSG00000259791,ENSG00000260522,ENSG00000251915,ENSG00000222207,ENSG00000251924,ENSG00000252624,ENSG00000261122,ENSG00000252094,ENSG00000276599,ENSG00000277004,ENSG00000252182,ENSG00000274228,ENSG00000253055,ENSG00000252647,ENSG00000252268,ENSG00000251760,ENSG00000251717,ENSG00000252806,ENSG00000252673,ENSG00000252587,ENSG00000252936,ENSG00000260611,ENSG00000261620,ENSG00000261515,ENSG00000261782,ENSG00000279666,ENSG00000261084
chr16	33816440	33816822	16:33816440-33816822	ENSG00000223931,ENSG00000260540,ENSG00000260344,ENSG00000260575,ENSG00000205456,ENSG00000259822,ENSG00000261127,ENSG00000260516,ENSG00000260327,ENSG00000260866,ENSG00000260662,ENSG00000260311,ENSG00000183632,ENSG00000260974,ENSG00000261391,ENSG00000260864,ENSG00000260845,ENSG00000261108,ENSG00000260644,ENSG00000278950,ENSG00000260158,ENSG00000261719,ENSG00000259934,ENSG00000259303,ENSG00000260047,ENSG00000261259,ENSG00000259852,ENSG00000233732,ENSG00000260921,ENSG00000259997,ENSG00000260141,ENSG00000260900,ENSG00000261599,ENSG00000261682,ENSG00000259800,ENSG00000261536,ENSG00000260414,ENSG00000260419,ENSG00000205457,ENSG00000260827,ENSG00000261507,ENSG00000275034,ENSG00000282973,ENSG00000261509,ENSG00000261009,ENSG00000283110,ENSG00000278848,ENSG00000282927,ENSG00000262090,ENSG00000260626,ENSG00000261200,ENSG00000261466,ENSG00000261405,ENSG00000259882,ENSG00000282924,ENSG00000261580,ENSG00000260308,ENSG00000270467,ENSG00000261153,ENSG00000271178,ENSG00000259680,ENSG00000270924,ENSG00000271691,ENSG00000260312,ENSG00000270318,ENSG00000260525,ENSG00000260781,ENSG00000271620,ENSG00000261607,ENSG00000259842,ENSG00000205452,ENSG00000270401,ENSG00000198555,ENSG00000261217,ENSG00000259990,ENSG00000283065,ENSG00000261197,ENSG00000262561,ENSG00000261440,ENSG00000260087,ENSG00000259987,ENSG00000260207,ENSG00000256642,ENSG00000200434,ENSG00000279800,ENSG00000284209,ENSG00000288300,ENSG00000286968,ENSG00000279165,ENSG00000287353,ENSG00000260854,ENSG00000179755,ENSG00000261566,ENSG00000262885,ENSG00000216671,ENSG00000278138,ENSG00000261053,ENSG00000260809,ENSG00000259979,ENSG00000260724,ENSG00000261800,ENSG00000280180,ENSG00000261461,ENSG00000261608,ENSG00000260073,ENSG00000260590,ENSG00000261398,ENSG00000260958,ENSG00000261274,ENSG00000260984,ENSG00000259897,ENSG00000261010,ENSG00000261752,ENSG00000260846,ENSG00000261486,ENSG00000260427,ENSG00000260480,ENSG00000259841,ENSG00000260291,ENSG00000261689,ENSG00000260598,ENSG00000260812,ENSG00000260680,ENSG00000261299,ENSG00000278681,ENSG00000214581,ENSG00000287163,ENSG00000261711,ENSG00000260153,ENSG00000259836,ENSG00000261350,ENSG00000260341,ENSG00000261445,ENSG00000287448,ENSG00000260857,ENSG00000269622,ENSG00000282946,ENSG00000259996,ENSG00000260994,ENSG00000261046,ENSG00000260134,ENSG00000260746,ENSG00000259791,ENSG00000260522,ENSG00000251915,ENSG00000222207,ENSG00000251924,ENSG00000252624,ENSG00000261122,ENSG00000252094,ENSG00000276599,ENSG00000277004,ENSG00000252182,ENSG00000274228,ENSG00000253055,ENSG00000252647,ENSG00000252268,ENSG00000251760,ENSG00000251717,ENSG00000252806,ENSG00000252673,ENSG00000252587,ENSG00000252936,ENSG00000260611,ENSG00000261620,ENSG00000261515,ENSG00000261782,ENSG00000279666,ENSG00000261084
chr16	46554425	46554708	16:46554425-46554708	ENSG00000261239,ENSG00000199448,ENSG00000261356,ENSG00000260251,ENSG00000260909
chr16	46620730	46621617	16:46620730-46621617	ENSG00000261239,ENSG00000261356,ENSG00000260251,ENSG00000171241,ENSG00000261512,ENSG00000259856,ENSG00000260909,ENSG00000261131
chr16	46626884	46627186	16:46626884-46627186	ENSG00000261239,ENSG00000261356,ENSG00000260251,ENSG00000171241,ENSG00000261512,ENSG00000259856,ENSG00000260909,ENSG00000261131
chr16	46673380	46673721	16:46673380-46673721	ENSG00000260909,ENSG00000069329,ENSG00000261131,ENSG00000280376,ENSG00000091651
chr16	46688587	46690264	16:46688587-46690264	ENSG00000260909,ENSG00000069329,ENSG00000261131,ENSG00000280376,ENSG00000091651
chr16	46748310	46748536	16:46748310-46748536	ENSG00000140795
chr16	46789766	46790340	16:46789766-46790340	ENSG00000260909,ENSG00000069329,ENSG00000261131,ENSG00000091651,ENSG00000140795,ENSG00000260782,ENSG00000155330,ENSG00000260889,ENSG00000259821
chr16	46830919	46831725	16:46830919-46831725	ENSG00000260909,ENSG00000091651,ENSG00000155330,ENSG00000260889,ENSG00000259821
chr16	46853975	46854252	16:46853975-46854252	ENSG00000260889,ENSG00000261725
chr16	46883829	46884546	16:46883829-46884546	ENSG00000260889,ENSG00000261725,ENSG00000166123
chr16	46895151	46895532	16:46895151-46895532	ENSG00000260889,ENSG00000259821,ENSG00000259983
chr16	46908912	46909257	16:46908912-46909257	ENSG00000280376,ENSG00000260889,ENSG00000261725,ENSG00000259821
chr16	46917000	46917333	16:46917000-46917333	ENSG00000260889,ENSG00000261725,ENSG00000166123,ENSG00000259821,ENSG00000259983
chr16	46929762	46930047	16:46929762-46930047	ENSG00000260889,ENSG00000261725,ENSG00000166123,ENSG00000259821,ENSG00000259983
chr16	46973139	46974089	16:46973139-46974089	ENSG00000069345,ENSG00000261173,ENSG00000259821,ENSG00000259983,ENSG00000260744,ENSG00000260012,ENSG00000260450
chr16	47037683	47038186	16:47037683-47038186	ENSG00000069345,ENSG00000259821,ENSG00000259983,ENSG00000171208,ENSG00000260281,ENSG00000260744,ENSG00000279509,ENSG00000260012,ENSG00000261369,ENSG00000222767,ENSG00000261231,ENSG00000260497,ENSG00000261325,ENSG00000260450,ENSG00000288026,ENSG00000261017,ENSG00000140798,ENSG00000261538,ENSG00000260726
chr16	47141727	47142011	16:47141727-47142011	ENSG00000171208,ENSG00000260281,ENSG00000239840,ENSG00000260744,ENSG00000279509,ENSG00000260012,ENSG00000222767,ENSG00000261231,ENSG00000261325,ENSG00000260450,ENSG00000288026,ENSG00000261017,ENSG00000140798
chr16	47143351	47144529	16:47143351-47144529	ENSG00000171208,ENSG00000260281,ENSG00000239840,ENSG00000260744,ENSG00000279509,ENSG00000260012,ENSG00000222767,ENSG00000261231,ENSG00000261325,ENSG00000260450,ENSG00000288026,ENSG00000261017,ENSG00000140798
chr16	47147104	47147368	16:47147104-47147368	ENSG00000171208,ENSG00000260281,ENSG00000239840,ENSG00000260744,ENSG00000279509,ENSG00000260012,ENSG00000261369,ENSG00000288026,ENSG00000261017
chr16	47448874	47449204	16:47448874-47449204	ENSG00000129636,ENSG00000260744,ENSG00000279509,ENSG00000260012,ENSG00000261369,ENSG00000222767,ENSG00000288601,ENSG00000102893,ENSG00000222268,ENSG00000261231,ENSG00000260497,ENSG00000261325,ENSG00000260450
chr16	47460867	47461515	16:47460867-47461515	ENSG00000129636,ENSG00000260012,ENSG00000222767,ENSG00000288601,ENSG00000102893,ENSG00000222268
chr16	47461798	47462255	16:47461798-47462255	ENSG00000129636,ENSG00000222767,ENSG00000102893
chr16	47468031	47468592	16:47468031-47468592	ENSG00000129636,ENSG00000260744,ENSG00000279509,ENSG00000260012,ENSG00000261369,ENSG00000222767,ENSG00000102893,ENSG00000222268,ENSG00000260497,ENSG00000260450
chr16	47520196	47520722	16:47520196-47520722	ENSG00000260744,ENSG00000279509,ENSG00000260012,ENSG00000261369,ENSG00000222767,ENSG00000102893,ENSG00000222268,ENSG00000262038,ENSG00000259866,ENSG00000259918,ENSG00000261231,ENSG00000260497,ENSG00000261325,ENSG00000260450,ENSG00000288026,ENSG00000261017,ENSG00000260726
chr16	47571042	47571405	16:47571042-47571405	ENSG00000260744,ENSG00000279509,ENSG00000260012,ENSG00000261369,ENSG00000222767,ENSG00000222268,ENSG00000259866,ENSG00000261336,ENSG00000259918,ENSG00000261231,ENSG00000260497,ENSG00000261325,ENSG00000260450,ENSG00000288026,ENSG00000261017,ENSG00000260726,ENSG00000260184
chr16	47578452	47578886	16:47578452-47578886	ENSG00000260744,ENSG00000279509,ENSG00000260012,ENSG00000261369,ENSG00000222767,ENSG00000222268,ENSG00000259866,ENSG00000261336,ENSG00000259918,ENSG00000261231,ENSG00000260497,ENSG00000261325,ENSG00000260450,ENSG00000288026,ENSG00000261017,ENSG00000260726,ENSG00000222170,ENSG00000260184,ENSG00000261421
chr16	47624772	47625630	16:47624772-47625630	ENSG00000259821,ENSG00000260744,ENSG00000279509,ENSG00000260012,ENSG00000261369,ENSG00000222767,ENSG00000222268,ENSG00000259866,ENSG00000259918,ENSG00000261231,ENSG00000260497,ENSG00000261325,ENSG00000260450,ENSG00000288026,ENSG00000261017,ENSG00000260726,ENSG00000222170,ENSG00000260184,ENSG00000260067
chr16	47694646	47694854	16:47694646-47694854	ENSG00000260744,ENSG00000279509,ENSG00000260012,ENSG00000261369,ENSG00000222767,ENSG00000102893,ENSG00000261231,ENSG00000260497,ENSG00000261325,ENSG00000260450,ENSG00000288026,ENSG00000261017,ENSG00000260184
chr16	48117566	48117900	16:48117566-48117900	ENSG00000260744,ENSG00000279509,ENSG00000260012,ENSG00000261369,ENSG00000222767,ENSG00000261231,ENSG00000260497,ENSG00000261325,ENSG00000260450,ENSG00000288026,ENSG00000261017,ENSG00000140798,ENSG00000260726,ENSG00000222170,ENSG00000260184,ENSG00000260067,ENSG00000261421,ENSG00000261815
chr16	48123185	48123385	16:48123185-48123385	ENSG00000261231,ENSG00000260497,ENSG00000261325,ENSG00000260450,ENSG00000288026,ENSG00000261017,ENSG00000140798,ENSG00000222170
chr16	48164974	48165201	16:48164974-48165201	ENSG00000260744,ENSG00000279509,ENSG00000260012,ENSG00000261231,ENSG00000260497,ENSG00000261325,ENSG00000260450,ENSG00000288026,ENSG00000261017,ENSG00000140798,ENSG00000261538,ENSG00000222170
chr16	48231898	48232098	16:48231898-48232098	ENSG00000121270
chr16	48244085	48244846	16:48244085-48244846	ENSG00000121270,ENSG00000102910,ENSG00000275909,ENSG00000261802,ENSG00000260688
chr16	48268988	48269418	16:48268988-48269418	ENSG00000121270,ENSG00000102910,ENSG00000240793,ENSG00000275909,ENSG00000261802,ENSG00000260688,ENSG00000260347,ENSG00000261267,ENSG00000243609,ENSG00000272545,ENSG00000260726,ENSG00000222170,ENSG00000260184,ENSG00000260067,ENSG00000261421,ENSG00000261815
chr16	48300328	48300725	16:48300328-48300725	ENSG00000260450,ENSG00000240793,ENSG00000275909,ENSG00000261802,ENSG00000260688,ENSG00000260347,ENSG00000261267,ENSG00000243609,ENSG00000272545,ENSG00000260726,ENSG00000222170,ENSG00000260184,ENSG00000260067,ENSG00000261421,ENSG00000261815
chr16	48339954	48340370	16:48339954-48340370	ENSG00000102910,ENSG00000240793,ENSG00000280067,ENSG00000261802,ENSG00000260688,ENSG00000260347
chr16	48353501	48353953	16:48353501-48353953	ENSG00000102910,ENSG00000240793,ENSG00000280067,ENSG00000196470,ENSG00000275909,ENSG00000261802,ENSG00000260688,ENSG00000260347,ENSG00000102921,ENSG00000261267,ENSG00000243609,ENSG00000259912,ENSG00000260086,ENSG00000272545
chr16	48365703	48366346	16:48365703-48366346	ENSG00000102910,ENSG00000240793,ENSG00000196470,ENSG00000275909,ENSG00000261802,ENSG00000260688,ENSG00000260347,ENSG00000261267,ENSG00000243609
chr16	48366498	48366850	16:48366498-48366850	ENSG00000240793,ENSG00000196470,ENSG00000275909,ENSG00000261802,ENSG00000260688,ENSG00000260347,ENSG00000261267
chr16	48378686	48379261	16:48378686-48379261	ENSG00000240793,ENSG00000196470,ENSG00000275909,ENSG00000261802,ENSG00000260688,ENSG00000260347,ENSG00000261267,ENSG00000243609,ENSG00000260726
chr16	48384482	48384963	16:48384482-48384963	ENSG00000196470,ENSG00000275909,ENSG00000261802,ENSG00000260347
chr16	48385082	48385824	16:48385082-48385824	ENSG00000240793,ENSG00000196470,ENSG00000275909,ENSG00000261802,ENSG00000260688,ENSG00000260347,ENSG00000261267,ENSG00000243609,ENSG00000260184,ENSG00000260067
chr16	48602838	48603105	16:48602838-48603105	ENSG00000275909,ENSG00000261802,ENSG00000260688,ENSG00000260347,ENSG00000102921,ENSG00000261267,ENSG00000243609,ENSG00000260033,ENSG00000272545
chr16	48609673	48610516	16:48609673-48610516	ENSG00000275909,ENSG00000261802,ENSG00000260688,ENSG00000260347,ENSG00000102921,ENSG00000261267,ENSG00000243609,ENSG00000260033,ENSG00000259912,ENSG00000260086,ENSG00000272545,ENSG00000222170
chr16	48623253	48623686	16:48623253-48623686	ENSG00000275909,ENSG00000261802,ENSG00000260688,ENSG00000260347,ENSG00000102921,ENSG00000261267,ENSG00000243609,ENSG00000259912,ENSG00000260086,ENSG00000272545,ENSG00000260726
chr16	48630279	48630712	16:48630279-48630712	ENSG00000275909,ENSG00000261802,ENSG00000260688,ENSG00000260347,ENSG00000261267,ENSG00000243609,ENSG00000259912,ENSG00000260086,ENSG00000260052,ENSG00000272545,ENSG00000260726,ENSG00000222170,ENSG00000260184,ENSG00000260067,ENSG00000261815
chr16	49281738	49282593	16:49281738-49282593	ENSG00000260067,ENSG00000287469,ENSG00000261421,ENSG00000261815,ENSG00000102924,ENSG00000279249,ENSG00000280189
chr16	49484437	49484717	16:49484437-49484717	ENSG00000260726,ENSG00000222170,ENSG00000260184,ENSG00000260067,ENSG00000261421,ENSG00000261815,ENSG00000280189,ENSG00000166152,ENSG00000262950,ENSG00000263110,ENSG00000261623,ENSG00000260089,ENSG00000259978,ENSG00000275155,ENSG00000244551,ENSG00000283365,ENSG00000261238
chr16	49608853	49609144	16:49608853-49609144	ENSG00000260726,ENSG00000222170,ENSG00000260184,ENSG00000260067,ENSG00000261421,ENSG00000261815,ENSG00000280189,ENSG00000166152,ENSG00000262950,ENSG00000263110,ENSG00000261623,ENSG00000102935,ENSG00000260089,ENSG00000280131,ENSG00000259978,ENSG00000275155,ENSG00000261751,ENSG00000244551,ENSG00000283365,ENSG00000261238,ENSG00000280344,ENSG00000260268,ENSG00000261749
chr16	49620366	49621000	16:49620366-49621000	ENSG00000260726,ENSG00000222170,ENSG00000260184,ENSG00000260067,ENSG00000261421,ENSG00000261815,ENSG00000280189,ENSG00000166152,ENSG00000262950,ENSG00000263110,ENSG00000261623,ENSG00000102935,ENSG00000260089,ENSG00000260024,ENSG00000280131,ENSG00000259978,ENSG00000275155,ENSG00000244551,ENSG00000283365,ENSG00000103449,ENSG00000261238,ENSG00000285367,ENSG00000280344,ENSG00000261047,ENSG00000260818,ENSG00000260850,ENSG00000223168,ENSG00000279779
chr16	49698205	49698782	16:49698205-49698782	ENSG00000260726,ENSG00000222170,ENSG00000260184,ENSG00000260067,ENSG00000261421,ENSG00000261815,ENSG00000280189,ENSG00000166152,ENSG00000262950,ENSG00000263110,ENSG00000261623,ENSG00000102935,ENSG00000260089,ENSG00000260024,ENSG00000280131,ENSG00000259978,ENSG00000275155,ENSG00000244551,ENSG00000283365,ENSG00000260573,ENSG00000261238,ENSG00000280344,ENSG00000287256,ENSG00000261047,ENSG00000260818,ENSG00000224578,ENSG00000223168,ENSG00000261190,ENSG00000261470,ENSG00000279779,ENSG00000260268,ENSG00000261749
chr16	49857687	49858132	16:49857687-49858132	ENSG00000260067,ENSG00000166152,ENSG00000262950,ENSG00000263110,ENSG00000102935,ENSG00000260089,ENSG00000259978,ENSG00000275155,ENSG00000261751,ENSG00000244551,ENSG00000283365
chr16	49876727	49876953	16:49876727-49876953	ENSG00000260184,ENSG00000166152,ENSG00000262950,ENSG00000263110,ENSG00000102935,ENSG00000260089,ENSG00000259978,ENSG00000275155,ENSG00000279842,ENSG00000261751,ENSG00000244551,ENSG00000283365
chr16	49914681	49915141	16:49914681-49915141	ENSG00000260726,ENSG00000222170,ENSG00000260184,ENSG00000260067,ENSG00000261421,ENSG00000261815,ENSG00000280189,ENSG00000166152,ENSG00000262950,ENSG00000263110,ENSG00000261623,ENSG00000260089,ENSG00000259978,ENSG00000275155,ENSG00000279842,ENSG00000261751,ENSG00000244551,ENSG00000283365,ENSG00000261092,ENSG00000260573,ENSG00000261282,ENSG00000285367,ENSG00000287256,ENSG00000261047,ENSG00000260818,ENSG00000260850,ENSG00000224578,ENSG00000223168,ENSG00000261190,ENSG00000261470,ENSG00000279779,ENSG00000260268,ENSG00000261749,ENSG00000260975
chr16	50024860	50025457	16:50024860-50025457	ENSG00000283365,ENSG00000205423,ENSG00000259843,ENSG00000261835,ENSG00000273829,ENSG00000260298,ENSG00000155393,ENSG00000202124,ENSG00000260381,ENSG00000287444
chr16	50025742	50025942	16:50025742-50025942	ENSG00000205423,ENSG00000261835,ENSG00000273829,ENSG00000260298
chr16	50065714	50066643	16:50065714-50066643	ENSG00000283365,ENSG00000259843,ENSG00000261835,ENSG00000273829,ENSG00000260298,ENSG00000155393,ENSG00000279356,ENSG00000202124,ENSG00000260381,ENSG00000287444,ENSG00000260031,ENSG00000252526
chr16	50071060	50071425	16:50071060-50071425	ENSG00000259843,ENSG00000261835,ENSG00000273829,ENSG00000260298,ENSG00000155393,ENSG00000279356,ENSG00000202124,ENSG00000260381,ENSG00000287444
chr16	50152583	50153648	16:50152583-50153648	ENSG00000261835,ENSG00000273829,ENSG00000260298,ENSG00000202124,ENSG00000260381,ENSG00000287444,ENSG00000260031,ENSG00000252526,ENSG00000121274
chr16	50160806	50161119	16:50160806-50161119	ENSG00000261835,ENSG00000273829,ENSG00000260298,ENSG00000202124,ENSG00000260381,ENSG00000287444,ENSG00000260031,ENSG00000252526,ENSG00000121274
chr16	50165529	50165787	16:50165529-50165787	ENSG00000261835,ENSG00000273829,ENSG00000202124,ENSG00000260381,ENSG00000287444,ENSG00000260031,ENSG00000252526,ENSG00000121274
chr16	50210557	50211041	16:50210557-50211041	ENSG00000283365,ENSG00000205423,ENSG00000261835,ENSG00000273829,ENSG00000260298,ENSG00000202124,ENSG00000260381,ENSG00000287444,ENSG00000260031,ENSG00000252526,ENSG00000121274,ENSG00000274969,ENSG00000261092,ENSG00000260573
chr16	50214058	50214258	16:50214058-50214258	ENSG00000202124,ENSG00000260381,ENSG00000287444,ENSG00000121274
chr16	50216629	50216960	16:50216629-50216960	ENSG00000261835,ENSG00000273829,ENSG00000260298,ENSG00000202124,ENSG00000260381,ENSG00000287444,ENSG00000121274,ENSG00000261092,ENSG00000260573
chr16	50245306	50246262	16:50245306-50246262	ENSG00000260381,ENSG00000287444,ENSG00000121281,ENSG00000274969,ENSG00000261092,ENSG00000260573,ENSG00000260818
chr16	50254101	50254370	16:50254101-50254370	ENSG00000121281,ENSG00000274969
chr16	50263240	50263728	16:50263240-50263728	ENSG00000121281,ENSG00000274969,ENSG00000261092,ENSG00000260573
chr16	50263981	50264396	16:50263981-50264396	ENSG00000121281,ENSG00000274969,ENSG00000261092
chr16	50266435	50266709	16:50266435-50266709	ENSG00000121281,ENSG00000274969
chr16	50273904	50274306	16:50273904-50274306	ENSG00000121281,ENSG00000274969,ENSG00000261092,ENSG00000260573
chr16	50281922	50282180	16:50281922-50282180	ENSG00000121281,ENSG00000274969
chr16	50313591	50314067	16:50313591-50314067	ENSG00000261835,ENSG00000273829,ENSG00000202124,ENSG00000121281,ENSG00000274969,ENSG00000166164,ENSG00000261092,ENSG00000260573,ENSG00000261238,ENSG00000261047,ENSG00000260818,ENSG00000223168,ENSG00000261470
chr16	50323624	50323853	16:50323624-50323853	ENSG00000274969,ENSG00000166164,ENSG00000261092,ENSG00000260573
chr16	50327116	50327332	16:50327116-50327332	ENSG00000274969,ENSG00000166164,ENSG00000261092,ENSG00000260573
chr16	50368302	50369435	16:50368302-50369435	ENSG00000166164,ENSG00000261393,ENSG00000261092,ENSG00000260573
chr16	50548116	50548498	16:50548116-50548498	ENSG00000261092,ENSG00000260573,ENSG00000140807,ENSG00000260029,ENSG00000278909,ENSG00000205414,ENSG00000167208,ENSG00000261047,ENSG00000260850,ENSG00000224578,ENSG00000260393
chr16	50620113	50620338	16:50620113-50620338	ENSG00000261092,ENSG00000260573,ENSG00000140807,ENSG00000278909,ENSG00000205414,ENSG00000260818
chr16	50665231	50665688	16:50665231-50665688	ENSG00000261092,ENSG00000260573,ENSG00000205414,ENSG00000260249,ENSG00000167208,ENSG00000270120
chr16	50696689	50697043	16:50696689-50697043	ENSG00000261092,ENSG00000260573,ENSG00000167208,ENSG00000167207,ENSG00000270120,ENSG00000261644,ENSG00000264947,ENSG00000280344,ENSG00000260057
chr16	50741560	50742273	16:50741560-50742273	ENSG00000167208,ENSG00000167207,ENSG00000270120,ENSG00000261644,ENSG00000083799,ENSG00000264947,ENSG00000223168
chr16	50747741	50747963	16:50747741-50747963	ENSG00000167208,ENSG00000270120,ENSG00000261644,ENSG00000083799,ENSG00000264947
chr16	50806226	50806846	16:50806226-50806846	ENSG00000261092,ENSG00000260573,ENSG00000205414,ENSG00000260249,ENSG00000167208,ENSG00000270120,ENSG00000083799,ENSG00000260616,ENSG00000261703,ENSG00000199771,ENSG00000261282,ENSG00000103449,ENSG00000261238,ENSG00000285367,ENSG00000280344,ENSG00000287256,ENSG00000261047,ENSG00000260818,ENSG00000260850,ENSG00000224578,ENSG00000223168,ENSG00000260057,ENSG00000261190,ENSG00000261470,ENSG00000260268,ENSG00000261749,ENSG00000249231
chr16	50840955	50841728	16:50840955-50841728	ENSG00000283365,ENSG00000261092,ENSG00000260573,ENSG00000261241,ENSG00000199771,ENSG00000261637,ENSG00000287718,ENSG00000261282,ENSG00000103449,ENSG00000261238,ENSG00000285367,ENSG00000280344,ENSG00000287256,ENSG00000261047,ENSG00000260818,ENSG00000260850,ENSG00000224578,ENSG00000223168,ENSG00000260057,ENSG00000261190,ENSG00000261470,ENSG00000279779,ENSG00000260268,ENSG00000261749,ENSG00000260975,ENSG00000260887,ENSG00000249231,ENSG00000285800,ENSG00000260963,ENSG00000260393
chr16	50881311	50881982	16:50881311-50881982	ENSG00000261241,ENSG00000260042,ENSG00000199771,ENSG00000287718,ENSG00000261282,ENSG00000261238,ENSG00000285367,ENSG00000280344,ENSG00000287256,ENSG00000261047,ENSG00000260818,ENSG00000260850,ENSG00000224578,ENSG00000223168,ENSG00000260057,ENSG00000261190,ENSG00000279779
chr16	50905716	50906163	16:50905716-50906163	ENSG00000199771,ENSG00000261637,ENSG00000287718,ENSG00000261282,ENSG00000103449,ENSG00000261238,ENSG00000285367,ENSG00000280344,ENSG00000287256,ENSG00000261047,ENSG00000260818,ENSG00000260850,ENSG00000224578,ENSG00000223168,ENSG00000260057,ENSG00000261190,ENSG00000261470,ENSG00000279779,ENSG00000260268,ENSG00000261749,ENSG00000260975,ENSG00000260478,ENSG00000260887,ENSG00000279427,ENSG00000249231,ENSG00000285800,ENSG00000260963,ENSG00000260393,ENSG00000234337
chr16	51048601	51048910	16:51048601-51048910	ENSG00000199771,ENSG00000261637,ENSG00000260605,ENSG00000260620,ENSG00000287718,ENSG00000261282,ENSG00000103449,ENSG00000261238,ENSG00000285367,ENSG00000280344,ENSG00000287256,ENSG00000261047,ENSG00000260818,ENSG00000260850,ENSG00000224578,ENSG00000223168,ENSG00000260057,ENSG00000261190,ENSG00000261470,ENSG00000279779,ENSG00000260268,ENSG00000261749,ENSG00000260975,ENSG00000260478,ENSG00000260887,ENSG00000103460,ENSG00000279427,ENSG00000249231,ENSG00000285800,ENSG00000260963,ENSG00000260393,ENSG00000261261,ENSG00000234337
chr16	53054654	53055557	16:53054654-53055557	ENSG00000261190,ENSG00000261470,ENSG00000279779,ENSG00000260268,ENSG00000261749,ENSG00000260975,ENSG00000260478,ENSG00000260887,ENSG00000103460,ENSG00000279427,ENSG00000249231,ENSG00000285800,ENSG00000260963,ENSG00000260393,ENSG00000261261,ENSG00000234337,ENSG00000260326,ENSG00000260258,ENSG00000260939,ENSG00000277639,ENSG00000177200,ENSG00000261056,ENSG00000279589,ENSG00000202193,ENSG00000259962,ENSG00000261804,ENSG00000280027
chr16	53079224	53079549	16:53079224-53079549	ENSG00000223168,ENSG00000261190,ENSG00000261470,ENSG00000279779,ENSG00000260268,ENSG00000261749,ENSG00000260975,ENSG00000260478,ENSG00000260887,ENSG00000103460,ENSG00000279427,ENSG00000249231,ENSG00000285800,ENSG00000260963,ENSG00000260393,ENSG00000261261,ENSG00000234337,ENSG00000260326,ENSG00000260258,ENSG00000260939,ENSG00000277639,ENSG00000177200,ENSG00000261056,ENSG00000279589,ENSG00000238645,ENSG00000202193,ENSG00000259962,ENSG00000260078,ENSG00000261804,ENSG00000280027,ENSG00000287909,ENSG00000277559,ENSG00000261803,ENSG00000287885,ENSG00000283304,ENSG00000240760
chr16	53099010	53099283	16:53099010-53099283	ENSG00000103460,ENSG00000260939,ENSG00000277639,ENSG00000177200
chr16	53099363	53100141	16:53099363-53100141	ENSG00000261190,ENSG00000261470,ENSG00000279779,ENSG00000260268,ENSG00000261749,ENSG00000260975,ENSG00000260478,ENSG00000260887,ENSG00000103460,ENSG00000279427,ENSG00000249231,ENSG00000285800,ENSG00000260963,ENSG00000260393,ENSG00000261261,ENSG00000234337,ENSG00000260326,ENSG00000260258,ENSG00000260939,ENSG00000277639,ENSG00000177200,ENSG00000261056,ENSG00000279589,ENSG00000238645,ENSG00000202193,ENSG00000259962,ENSG00000260078,ENSG00000261804
chr16	53112127	53112327	16:53112127-53112327	ENSG00000261190,ENSG00000261470,ENSG00000279779,ENSG00000260268,ENSG00000261749,ENSG00000260975,ENSG00000260478,ENSG00000260887,ENSG00000103460,ENSG00000279427,ENSG00000249231,ENSG00000285800,ENSG00000260963,ENSG00000260393,ENSG00000261261,ENSG00000234337,ENSG00000260326,ENSG00000260258,ENSG00000260939,ENSG00000261056,ENSG00000238645,ENSG00000202193
chr16	53130303	53131143	16:53130303-53131143	ENSG00000261190,ENSG00000261470,ENSG00000279779,ENSG00000260268,ENSG00000261749,ENSG00000260975,ENSG00000260478,ENSG00000260887,ENSG00000103460,ENSG00000279427,ENSG00000249231,ENSG00000285800,ENSG00000260963,ENSG00000260393,ENSG00000261261,ENSG00000234337,ENSG00000260326,ENSG00000260258,ENSG00000260939,ENSG00000277639,ENSG00000177200,ENSG00000261056,ENSG00000279589,ENSG00000238645,ENSG00000202193,ENSG00000259962,ENSG00000260078,ENSG00000261804,ENSG00000262714,ENSG00000279741,ENSG00000277559
chr16	53131434	53131813	16:53131434-53131813	ENSG00000279427,ENSG00000285800,ENSG00000261261,ENSG00000277639,ENSG00000177200
chr16	53159894	53160209	16:53159894-53160209	ENSG00000261190,ENSG00000261470,ENSG00000279779,ENSG00000260268,ENSG00000261749,ENSG00000260975,ENSG00000260478,ENSG00000260887,ENSG00000103460,ENSG00000279427,ENSG00000249231,ENSG00000285800,ENSG00000260963,ENSG00000260393,ENSG00000261261,ENSG00000234337,ENSG00000260326,ENSG00000260258,ENSG00000260939,ENSG00000277639,ENSG00000177200,ENSG00000261291,ENSG00000261056,ENSG00000279589,ENSG00000238645,ENSG00000202193,ENSG00000259962,ENSG00000260078,ENSG00000261804,ENSG00000262714,ENSG00000279741,ENSG00000280027,ENSG00000287909,ENSG00000280454
chr16	53207785	53208680	16:53207785-53208680	ENSG00000261190,ENSG00000261470,ENSG00000279779,ENSG00000260268,ENSG00000261749,ENSG00000260975,ENSG00000260478,ENSG00000260887,ENSG00000103460,ENSG00000279427,ENSG00000249231,ENSG00000285800,ENSG00000260963,ENSG00000260393,ENSG00000261261,ENSG00000234337,ENSG00000260326,ENSG00000260258,ENSG00000260939,ENSG00000277639,ENSG00000177200,ENSG00000261056,ENSG00000279589,ENSG00000238645,ENSG00000202193,ENSG00000259962,ENSG00000260078,ENSG00000261804,ENSG00000262714,ENSG00000279741,ENSG00000280027
chr16	53220676	53220895	16:53220676-53220895	ENSG00000279779,ENSG00000260975,ENSG00000260478,ENSG00000260887,ENSG00000103460,ENSG00000279427,ENSG00000249231,ENSG00000285800,ENSG00000260963,ENSG00000260393,ENSG00000261261,ENSG00000260326,ENSG00000260258,ENSG00000260939,ENSG00000277639,ENSG00000280227,ENSG00000261056,ENSG00000279589,ENSG00000238645,ENSG00000202193,ENSG00000259962,ENSG00000261804
chr16	53224911	53225285	16:53224911-53225285	ENSG00000224578,ENSG00000223168,ENSG00000261190,ENSG00000261470,ENSG00000279779,ENSG00000260268,ENSG00000261749,ENSG00000260975,ENSG00000260478,ENSG00000260887,ENSG00000103460,ENSG00000279427,ENSG00000249231,ENSG00000285800,ENSG00000260963,ENSG00000260393,ENSG00000261261,ENSG00000234337,ENSG00000260326,ENSG00000260258,ENSG00000260939,ENSG00000277639,ENSG00000177200,ENSG00000280227,ENSG00000261056,ENSG00000279589,ENSG00000238645,ENSG00000202193,ENSG00000259962,ENSG00000260078,ENSG00000261804,ENSG00000262714,ENSG00000279741,ENSG00000280027,ENSG00000287909,ENSG00000275191,ENSG00000260194,ENSG00000261049,ENSG00000280454,ENSG00000259759,ENSG00000259517,ENSG00000277559,ENSG00000261803,ENSG00000287885,ENSG00000286845,ENSG00000283304,ENSG00000283258,ENSG00000260147
chr16	53434289	53434629	16:53434289-53434629	ENSG00000103460,ENSG00000279427,ENSG00000249231,ENSG00000285800,ENSG00000261261,ENSG00000234337,ENSG00000260258,ENSG00000279589,ENSG00000238645,ENSG00000202193,ENSG00000259962,ENSG00000260078,ENSG00000261804,ENSG00000262714,ENSG00000279741,ENSG00000280027,ENSG00000103479,ENSG00000252569,ENSG00000259926,ENSG00000287909
chr16	53434762	53435744	16:53434762-53435744	ENSG00000261190,ENSG00000261470,ENSG00000279779,ENSG00000260887,ENSG00000103460,ENSG00000249231,ENSG00000285800,ENSG00000260963,ENSG00000260393,ENSG00000261261,ENSG00000234337,ENSG00000260326,ENSG00000260258,ENSG00000260939,ENSG00000261056,ENSG00000279589,ENSG00000238645,ENSG00000202193,ENSG00000259962,ENSG00000260078,ENSG00000261804,ENSG00000262714,ENSG00000279741,ENSG00000280027,ENSG00000103479,ENSG00000252569,ENSG00000259926,ENSG00000279344,ENSG00000166971,ENSG00000287909,ENSG00000275191,ENSG00000261049,ENSG00000277559,ENSG00000261803,ENSG00000287885,ENSG00000283304
chr16	53438646	53438851	16:53438646-53438851	ENSG00000238645,ENSG00000202193,ENSG00000259962,ENSG00000260078,ENSG00000261804,ENSG00000262714,ENSG00000279741,ENSG00000280027,ENSG00000103479,ENSG00000252569,ENSG00000259926
chr16	53465642	53466008	16:53465642-53466008	ENSG00000261190,ENSG00000261470,ENSG00000279779,ENSG00000260268,ENSG00000261749,ENSG00000260975,ENSG00000260478,ENSG00000260887,ENSG00000103460,ENSG00000279427,ENSG00000249231,ENSG00000285800,ENSG00000260963,ENSG00000260393,ENSG00000261261,ENSG00000234337,ENSG00000260326,ENSG00000260258,ENSG00000260939,ENSG00000261056,ENSG00000279589,ENSG00000238645,ENSG00000202193,ENSG00000259962,ENSG00000260078,ENSG00000261804,ENSG00000262714,ENSG00000279741,ENSG00000280027,ENSG00000103479,ENSG00000252569,ENSG00000259926,ENSG00000279344,ENSG00000279722,ENSG00000166971,ENSG00000287909,ENSG00000275191,ENSG00000280454,ENSG00000259759,ENSG00000277559,ENSG00000261803,ENSG00000287885,ENSG00000286845,ENSG00000283304,ENSG00000283258,ENSG00000285775,ENSG00000240760
chr16	53492547	53492816	16:53492547-53492816	ENSG00000260258,ENSG00000261056,ENSG00000279589,ENSG00000238645,ENSG00000202193,ENSG00000259962,ENSG00000260078,ENSG00000261804,ENSG00000262714,ENSG00000279741,ENSG00000280027,ENSG00000259926,ENSG00000279344,ENSG00000279722,ENSG00000166971,ENSG00000287909
chr16	53503063	53503899	16:53503063-53503899	ENSG00000260975,ENSG00000103460,ENSG00000279427,ENSG00000249231,ENSG00000285800,ENSG00000260963,ENSG00000260393,ENSG00000261261,ENSG00000234337,ENSG00000261056,ENSG00000279589,ENSG00000238645,ENSG00000202193,ENSG00000259962,ENSG00000260078,ENSG00000261804,ENSG00000262714,ENSG00000279741,ENSG00000280027,ENSG00000259926,ENSG00000279344,ENSG00000279722,ENSG00000166971,ENSG00000287909,ENSG00000275191,ENSG00000261049,ENSG00000280454,ENSG00000259759,ENSG00000259517,ENSG00000277559,ENSG00000286845,ENSG00000283304,ENSG00000286357,ENSG00000260147
chr16	53510478	53510678	16:53510478-53510678	ENSG00000238645,ENSG00000202193,ENSG00000259962,ENSG00000260078,ENSG00000261804,ENSG00000262714,ENSG00000279741,ENSG00000280027,ENSG00000166971,ENSG00000287909
chr16	53668978	53669220	16:53668978-53669220	ENSG00000279427,ENSG00000249231,ENSG00000285800,ENSG00000260963,ENSG00000260393,ENSG00000261261,ENSG00000234337,ENSG00000287909,ENSG00000103494,ENSG00000275191,ENSG00000261630,ENSG00000280392,ENSG00000260194,ENSG00000261049,ENSG00000280454,ENSG00000259759,ENSG00000259517,ENSG00000177508,ENSG00000283689,ENSG00000277559,ENSG00000261803,ENSG00000287885,ENSG00000286845,ENSG00000283304,ENSG00000283258,ENSG00000286357,ENSG00000260147,ENSG00000285775,ENSG00000259283,ENSG00000263207,ENSG00000240760
chr16	53703686	53704411	16:53703686-53704411	ENSG00000260963,ENSG00000260393,ENSG00000287909,ENSG00000103494,ENSG00000275191,ENSG00000140718,ENSG00000260194,ENSG00000261049,ENSG00000280454,ENSG00000259759,ENSG00000259517,ENSG00000277559,ENSG00000261803,ENSG00000287885,ENSG00000286845,ENSG00000283304,ENSG00000283258,ENSG00000286357,ENSG00000260147
chr16	53773297	53773577	16:53773297-53773577	ENSG00000260887,ENSG00000261261,ENSG00000234337,ENSG00000287909,ENSG00000275191,ENSG00000261630,ENSG00000280392,ENSG00000260194,ENSG00000261049,ENSG00000280454,ENSG00000259759,ENSG00000259517,ENSG00000177508,ENSG00000283689,ENSG00000277559,ENSG00000261803,ENSG00000287885,ENSG00000286845,ENSG00000283304,ENSG00000283258,ENSG00000286357,ENSG00000260147,ENSG00000285775,ENSG00000259283,ENSG00000283423,ENSG00000159387,ENSG00000263207,ENSG00000240760
chr16	53952497	53952773	16:53952497-53952773	ENSG00000260887,ENSG00000103460,ENSG00000249231,ENSG00000285800,ENSG00000260393,ENSG00000260258,ENSG00000287909,ENSG00000275191,ENSG00000261630,ENSG00000280392,ENSG00000260194,ENSG00000261049,ENSG00000280454,ENSG00000259759,ENSG00000259517,ENSG00000177508,ENSG00000283689,ENSG00000277559,ENSG00000261803,ENSG00000287885,ENSG00000286845,ENSG00000283304,ENSG00000283258,ENSG00000286357,ENSG00000260147,ENSG00000285775,ENSG00000259283,ENSG00000239555,ENSG00000283423,ENSG00000159387,ENSG00000263207,ENSG00000240760,ENSG00000274508,ENSG00000260765
chr16	54928449	54929584	16:54928449-54929584	ENSG00000261049,ENSG00000280454,ENSG00000259759,ENSG00000259517,ENSG00000177508,ENSG00000283689,ENSG00000277559,ENSG00000261803,ENSG00000287885,ENSG00000286845,ENSG00000283304,ENSG00000283258,ENSG00000245694,ENSG00000286357,ENSG00000176842,ENSG00000259711,ENSG00000259725,ENSG00000260147,ENSG00000285775,ENSG00000259283,ENSG00000283423,ENSG00000159387,ENSG00000263207,ENSG00000240760
chr16	54930598	54930851	16:54930598-54930851	ENSG00000177508,ENSG00000283689,ENSG00000277559,ENSG00000286845,ENSG00000283258,ENSG00000245694,ENSG00000286357,ENSG00000176842,ENSG00000259711,ENSG00000259725,ENSG00000260147,ENSG00000285775,ENSG00000159387
chr16	55258127	55258327	16:55258127-55258327	ENSG00000287909,ENSG00000280454,ENSG00000259759,ENSG00000259517,ENSG00000177508,ENSG00000283689,ENSG00000277559,ENSG00000261803,ENSG00000287885,ENSG00000286845,ENSG00000283304,ENSG00000283258,ENSG00000286357,ENSG00000260147,ENSG00000285775,ENSG00000259283,ENSG00000239555,ENSG00000283423,ENSG00000159387,ENSG00000263207,ENSG00000240760,ENSG00000274508,ENSG00000260765
chr16	55465084	55465428	16:55465084-55465428	ENSG00000259759,ENSG00000259517,ENSG00000277559,ENSG00000261803,ENSG00000287885,ENSG00000286845,ENSG00000283304,ENSG00000283258,ENSG00000286357,ENSG00000260147,ENSG00000285775,ENSG00000259283,ENSG00000239555,ENSG00000283423,ENSG00000159387,ENSG00000263207,ENSG00000240760,ENSG00000087245,ENSG00000274508,ENSG00000260135,ENSG00000279030,ENSG00000087253,ENSG00000261997,ENSG00000256812,ENSG00000103546,ENSG00000278928,ENSG00000260765,ENSG00000228695,ENSG00000198848
chr16	55508871	55509249	16:55508871-55509249	ENSG00000259759,ENSG00000177508,ENSG00000283689,ENSG00000277559,ENSG00000261803,ENSG00000287885,ENSG00000286845,ENSG00000283304,ENSG00000283258,ENSG00000286357,ENSG00000260147,ENSG00000285775,ENSG00000259283,ENSG00000239555,ENSG00000283423,ENSG00000159387,ENSG00000263207,ENSG00000240760,ENSG00000087245,ENSG00000274508,ENSG00000279030,ENSG00000087253,ENSG00000261997,ENSG00000256812,ENSG00000103546,ENSG00000278928,ENSG00000260765,ENSG00000228695,ENSG00000198848
chr16	56038774	56039022	16:56038774-56039022	ENSG00000260765,ENSG00000228695,ENSG00000198848,ENSG00000159398,ENSG00000279523,ENSG00000260041,ENSG00000265281
chr16	56191200	56191513	16:56191200-56191513	ENSG00000246379,ENSG00000279523,ENSG00000260041,ENSG00000087258,ENSG00000261439,ENSG00000265281
chr16	56203171	56203403	16:56203171-56203403	ENSG00000159398,ENSG00000246379,ENSG00000279523,ENSG00000260041,ENSG00000087258,ENSG00000261439,ENSG00000265281
chr16	56262197	56262397	16:56262197-56262397	ENSG00000279523,ENSG00000260041,ENSG00000265281,ENSG00000287866,ENSG00000260198
chr16	56278569	56278781	16:56278569-56278781	ENSG00000228695,ENSG00000159398,ENSG00000279523,ENSG00000260041,ENSG00000087258,ENSG00000265281,ENSG00000287866,ENSG00000260198,ENSG00000279764
chr16	56318368	56318625	16:56318368-56318625	ENSG00000228695,ENSG00000198848,ENSG00000159398,ENSG00000279523,ENSG00000260041,ENSG00000265281,ENSG00000287866,ENSG00000260198,ENSG00000279764
chr16	56318768	56319010	16:56318768-56319010	ENSG00000228695,ENSG00000159398,ENSG00000279523,ENSG00000260041,ENSG00000265281,ENSG00000287866,ENSG00000260198,ENSG00000279764
chr16	56319331	56319781	16:56319331-56319781	ENSG00000260765,ENSG00000228695,ENSG00000198848,ENSG00000159398,ENSG00000279523,ENSG00000260041,ENSG00000265281,ENSG00000287866,ENSG00000260198,ENSG00000279764
chr16	56320117	56320425	16:56320117-56320425	ENSG00000260765,ENSG00000228695,ENSG00000198848,ENSG00000159398,ENSG00000279523,ENSG00000260041,ENSG00000087258,ENSG00000265281,ENSG00000287866,ENSG00000260198,ENSG00000279764
chr16	56332789	56333084	16:56332789-56333084	ENSG00000260765,ENSG00000228695,ENSG00000198848,ENSG00000159398,ENSG00000279523,ENSG00000260041,ENSG00000087258,ENSG00000287866,ENSG00000260198,ENSG00000279764,ENSG00000272372
chr16	56344133	56344350	16:56344133-56344350	ENSG00000228695,ENSG00000087258,ENSG00000272372
chr16	56356422	56356929	16:56356422-56356929	ENSG00000260765,ENSG00000198848,ENSG00000159398,ENSG00000287866,ENSG00000272372,ENSG00000159461
chr16	56414403	56414603	16:56414403-56414603	ENSG00000159461,ENSG00000260621
chr16	56424132	56424332	16:56424132-56424332	ENSG00000159461,ENSG00000260621
chr16	56424778	56425205	16:56424778-56425205	ENSG00000159461,ENSG00000260621
chr16	56425362	56425843	16:56425362-56425843	ENSG00000159461,ENSG00000260621,ENSG00000167005,ENSG00000288725,ENSG00000087263
chr16	56438039	56438541	16:56438039-56438541	ENSG00000159461,ENSG00000167005,ENSG00000288725,ENSG00000087263
chr16	56450903	56451886	16:56450903-56451886	ENSG00000167005,ENSG00000288725,ENSG00000087263
chr16	56462563	56462819	16:56462563-56462819	ENSG00000288725,ENSG00000087263
chr16	56463226	56463435	16:56463226-56463435	ENSG00000167005,ENSG00000288725,ENSG00000087263
chr16	56513991	56514247	16:56513991-56514247	ENSG00000288725,ENSG00000125124
chr16	56519504	56520288	16:56519504-56520288	ENSG00000288725,ENSG00000125124
chr16	56577023	56577404	16:56577023-56577404	ENSG00000228695,ENSG00000288725,ENSG00000125124,ENSG00000102891,ENSG00000087250,ENSG00000205364,ENSG00000169688,ENSG00000198417,ENSG00000125144,ENSG00000205358
chr16	56600434	56600751	16:56600434-56600751	ENSG00000102891,ENSG00000087250,ENSG00000125148,ENSG00000205364,ENSG00000169688,ENSG00000198417,ENSG00000125144,ENSG00000205358
chr16	56608238	56608706	16:56608238-56608706	ENSG00000125124,ENSG00000087250,ENSG00000125148,ENSG00000260823,ENSG00000260549,ENSG00000169715,ENSG00000205364,ENSG00000169688,ENSG00000198417,ENSG00000125144,ENSG00000205358
chr16	56609534	56609924	16:56609534-56609924	ENSG00000087250,ENSG00000125148,ENSG00000260823,ENSG00000260549,ENSG00000169715,ENSG00000205364,ENSG00000169688,ENSG00000198417,ENSG00000125144,ENSG00000205358
chr16	56617297	56617574	16:56617297-56617574	ENSG00000125148,ENSG00000260823,ENSG00000260549,ENSG00000169715,ENSG00000205364,ENSG00000169688,ENSG00000198417,ENSG00000125144,ENSG00000205358
chr16	56621164	56621427	16:56621164-56621427	ENSG00000260823,ENSG00000260549,ENSG00000169715,ENSG00000205364,ENSG00000169688,ENSG00000198417,ENSG00000125144,ENSG00000205358
chr16	56643388	56643770	16:56643388-56643770	ENSG00000288725,ENSG00000087250,ENSG00000169715,ENSG00000205364,ENSG00000255986,ENSG00000205362,ENSG00000205361,ENSG00000205360,ENSG00000259923,ENSG00000169688,ENSG00000198417,ENSG00000125144,ENSG00000205358
chr16	56682161	56682579	16:56682161-56682579	ENSG00000288725,ENSG00000087250,ENSG00000125148,ENSG00000169715,ENSG00000205364,ENSG00000169688,ENSG00000198417,ENSG00000125144,ENSG00000205358,ENSG00000275691,ENSG00000187193,ENSG00000259827,ENSG00000261429
chr16	56702037	56702410	16:56702037-56702410	ENSG00000288725,ENSG00000125124,ENSG00000102891,ENSG00000087250,ENSG00000169688,ENSG00000198417,ENSG00000125144,ENSG00000205358,ENSG00000275691,ENSG00000187193,ENSG00000259827,ENSG00000261429
chr16	56724515	56724860	16:56724515-56724860	ENSG00000288725,ENSG00000125144,ENSG00000205358,ENSG00000261302,ENSG00000102900
chr16	56729832	56730653	16:56729832-56730653	ENSG00000125144,ENSG00000205358,ENSG00000261302,ENSG00000102900
chr16	56764725	56765211	16:56764725-56765211	ENSG00000102900,ENSG00000207649
chr16	56869585	56869866	16:56869585-56869866	ENSG00000207649,ENSG00000070915,ENSG00000283471,ENSG00000243988,ENSG00000051108,ENSG00000261270,ENSG00000261114,ENSG00000260145
chr16	56931785	56932349	16:56931785-56932349	ENSG00000207649,ENSG00000070915,ENSG00000283471,ENSG00000243988,ENSG00000051108,ENSG00000261270,ENSG00000261114
chr16	56932663	56933223	16:56932663-56933223	ENSG00000283471,ENSG00000243988,ENSG00000051108,ENSG00000261270,ENSG00000261114
chr16	56964544	56964934	16:56964544-56964934	ENSG00000207649,ENSG00000070915,ENSG00000283471,ENSG00000243988,ENSG00000051108,ENSG00000261270,ENSG00000261114,ENSG00000087237,ENSG00000140853,ENSG00000259922,ENSG00000260145,ENSG00000260148,ENSG00000140848,ENSG00000279019,ENSG00000279803,ENSG00000285979
chr16	56989290	56989874	16:56989290-56989874	ENSG00000207649,ENSG00000283471,ENSG00000243988,ENSG00000261270,ENSG00000261114,ENSG00000087237,ENSG00000140853,ENSG00000259922,ENSG00000260145,ENSG00000260148,ENSG00000140848,ENSG00000279019,ENSG00000279803
chr16	57003555	57003908	16:57003555-57003908	ENSG00000283471,ENSG00000243988,ENSG00000140853,ENSG00000259922,ENSG00000260145,ENSG00000279019,ENSG00000279803
chr16	57045848	57046088	16:57045848-57046088	ENSG00000140853,ENSG00000259922,ENSG00000260145,ENSG00000140848
chr16	57084263	57084584	16:57084263-57084584	ENSG00000140853,ENSG00000260145,ENSG00000260148,ENSG00000140848,ENSG00000279019,ENSG00000279803,ENSG00000285979
chr16	57185745	57186571	16:57185745-57186571	ENSG00000260148,ENSG00000140848,ENSG00000279019,ENSG00000279803,ENSG00000172775,ENSG00000285979,ENSG00000159579
chr16	57229962	57230163	16:57229962-57230163	ENSG00000279019,ENSG00000279803,ENSG00000285979,ENSG00000159579
chr16	57244599	57245483	16:57244599-57245483	ENSG00000260148,ENSG00000140848,ENSG00000279019,ENSG00000279803,ENSG00000172775,ENSG00000285979,ENSG00000159579,ENSG00000102931,ENSG00000276663,ENSG00000260038,ENSG00000102934,ENSG00000271456
chr16	57266087	57266325	16:57266087-57266325	ENSG00000102934
chr16	57268772	57269367	16:57268772-57269367	ENSG00000260148,ENSG00000140848,ENSG00000279019,ENSG00000279803,ENSG00000285979,ENSG00000102931,ENSG00000276663,ENSG00000260038,ENSG00000102934,ENSG00000271456,ENSG00000102962
chr16	57284366	57285073	16:57284366-57285073	ENSG00000140848,ENSG00000279019,ENSG00000279803,ENSG00000285979,ENSG00000102934,ENSG00000260965,ENSG00000271456,ENSG00000102962
chr16	57290198	57290637	16:57290198-57290637	ENSG00000140848,ENSG00000279019,ENSG00000279803,ENSG00000102934,ENSG00000260965,ENSG00000271456,ENSG00000102962
chr16	57299553	57300226	16:57299553-57300226	ENSG00000260965,ENSG00000271456,ENSG00000102962
chr16	57300335	57300911	16:57300335-57300911	ENSG00000279019,ENSG00000279803,ENSG00000260965,ENSG00000271456,ENSG00000102962,ENSG00000006210,ENSG00000102970
chr16	57383449	57383658	16:57383449-57383658	ENSG00000260965,ENSG00000271456,ENSG00000102962,ENSG00000006210
chr16	57383818	57384121	16:57383818-57384121	ENSG00000260965,ENSG00000271456,ENSG00000102962,ENSG00000006210,ENSG00000102970
chr16	57417062	57417394	16:57417062-57417394	ENSG00000260965,ENSG00000271456,ENSG00000102962,ENSG00000006210,ENSG00000102970
chr16	57418870	57419169	16:57418870-57419169	ENSG00000260965,ENSG00000271456,ENSG00000102962,ENSG00000006210,ENSG00000102970
chr16	57446871	57447117	16:57446871-57447117	ENSG00000005194,ENSG00000088682
chr16	57447198	57447737	16:57447198-57447737	ENSG00000005194,ENSG00000088682,ENSG00000260345,ENSG00000102978
chr16	57462422	57462992	16:57462422-57462992	ENSG00000005194,ENSG00000088682,ENSG00000260345,ENSG00000102978,ENSG00000125170
chr16	57475886	57476322	16:57475886-57476322	ENSG00000260345,ENSG00000102978,ENSG00000125170
chr16	57486279	57486697	16:57486279-57486697	ENSG00000260345,ENSG00000102978,ENSG00000125170,ENSG00000135736
chr16	57519796	57520099	16:57519796-57520099	ENSG00000135736
chr16	57535857	57536476	16:57535857-57536476	ENSG00000135736,ENSG00000159618
chr16	57576493	57576889	16:57576493-57576889	ENSG00000159618
chr16	57591244	57591707	16:57591244-57591707	ENSG00000260828,ENSG00000205336
chr16	57600405	57600684	16:57600405-57600684	ENSG00000260828,ENSG00000205336
chr16	57628363	57628794	16:57628363-57628794	ENSG00000260828,ENSG00000205336,ENSG00000261633
chr16	57649043	57649581	16:57649043-57649581	ENSG00000260828,ENSG00000205336,ENSG00000261633
chr16	57667473	57667695	16:57667473-57667695	ENSG00000182885,ENSG00000260438
chr16	57669422	57669678	16:57669422-57669678	ENSG00000182885
chr16	57675980	57676395	16:57675980-57676395	ENSG00000182885,ENSG00000260467,ENSG00000159625,ENSG00000260438
chr16	57689819	57690346	16:57689819-57690346	ENSG00000260467,ENSG00000159625,ENSG00000260438
chr16	57691231	57691512	16:57691231-57691512	ENSG00000260467,ENSG00000159625,ENSG00000260438
chr16	57694640	57695147	16:57694640-57695147	ENSG00000260467,ENSG00000159625,ENSG00000260438
chr16	57695756	57696064	16:57695756-57696064	ENSG00000260467,ENSG00000159625,ENSG00000260438
chr16	57720282	57720643	16:57720282-57720643	ENSG00000260467,ENSG00000159625,ENSG00000260438
chr16	57734965	57735910	16:57734965-57735910	ENSG00000260438,ENSG00000140854,ENSG00000274816,ENSG00000206833
chr16	57757192	57757583	16:57757192-57757583	ENSG00000140854,ENSG00000140859,ENSG00000276166,ENSG00000274816,ENSG00000206833
chr16	57764782	57765135	16:57764782-57765135	ENSG00000140854,ENSG00000140859,ENSG00000276166,ENSG00000274816,ENSG00000206833
chr16	57808247	57808478	16:57808247-57808478	ENSG00000140859,ENSG00000187185,ENSG00000206833
chr16	57810159	57810651	16:57810159-57810651	ENSG00000140859,ENSG00000274816,ENSG00000187185,ENSG00000206833
chr16	57976462	57976846	16:57976462-57976846	ENSG00000206833,ENSG00000070729,ENSG00000159648
chr16	57984756	57985276	16:57984756-57985276	ENSG00000070729,ENSG00000159648,ENSG00000166188,ENSG00000103005
chr16	57994874	57995097	16:57994874-57995097	ENSG00000159648,ENSG00000166188,ENSG00000103005
chr16	58000189	58000922	16:58000189-58000922	ENSG00000166188,ENSG00000103005
chr16	58001151	58001727	16:58001151-58001727	ENSG00000166188,ENSG00000103005
chr16	58020721	58020975	16:58020721-58020975	ENSG00000103005,ENSG00000102996,ENSG00000207173,ENSG00000070761,ENSG00000260545,ENSG00000260927
chr16	58097252	58097538	16:58097252-58097538	ENSG00000102996,ENSG00000207173,ENSG00000261151,ENSG00000260545
chr16	58121888	58122180	16:58121888-58122180	ENSG00000102996,ENSG00000207173,ENSG00000070761,ENSG00000260545,ENSG00000260927
chr16	58129210	58129887	16:58129210-58129887	ENSG00000102996,ENSG00000207173,ENSG00000070761,ENSG00000260545,ENSG00000260927
chr16	58178989	58179297	16:58178989-58179297	ENSG00000070770
chr16	58197644	58197844	16:58197644-58197844	ENSG00000070770,ENSG00000260867,ENSG00000240863
chr16	58197974	58198398	16:58197974-58198398	ENSG00000070770,ENSG00000260867,ENSG00000240863,ENSG00000103023
chr16	58236338	58236741	16:58236338-58236741	ENSG00000103021,ENSG00000103023,ENSG00000206952,ENSG00000281910
chr16	58249714	58250259	16:58249714-58250259	ENSG00000103021,ENSG00000103023,ENSG00000206952,ENSG00000281910
chr16	58264919	58265294	16:58264919-58265294	ENSG00000103023
chr16	58265542	58265872	16:58265542-58265872	ENSG00000103023
chr16	58336678	58337003	16:58336678-58337003	ENSG00000103023,ENSG00000212379,ENSG00000261078,ENSG00000252271,ENSG00000103034,ENSG00000200556,ENSG00000207493,ENSG00000206952,ENSG00000281910,ENSG00000260865
chr16	58392261	58393017	16:58392261-58393017	ENSG00000181938,ENSG00000212379,ENSG00000261078,ENSG00000252271,ENSG00000276131
chr16	58393151	58393351	16:58393151-58393351	ENSG00000181938,ENSG00000212379,ENSG00000261078,ENSG00000252271,ENSG00000276131
chr16	58409461	58409774	16:58409461-58409774	ENSG00000181938,ENSG00000212379,ENSG00000261078,ENSG00000252271
chr16	58412272	58412786	16:58412272-58412786	ENSG00000181938,ENSG00000212379,ENSG00000261078,ENSG00000252271,ENSG00000260186
chr16	58417474	58418000	16:58417474-58418000	ENSG00000212379,ENSG00000261078,ENSG00000252271,ENSG00000260186
chr16	58418548	58418895	16:58418548-58418895	ENSG00000212379,ENSG00000261078,ENSG00000252271,ENSG00000260186
chr16	58433985	58434726	16:58433985-58434726	ENSG00000103023,ENSG00000212379,ENSG00000261078,ENSG00000252271,ENSG00000260186,ENSG00000103034,ENSG00000207493,ENSG00000261310,ENSG00000259844
chr16	58451848	58452421	16:58451848-58452421	ENSG00000103034
chr16	58487717	58488045	16:58487717-58488045	ENSG00000103023,ENSG00000212379,ENSG00000103034,ENSG00000200556,ENSG00000207493,ENSG00000206952,ENSG00000281910
chr16	58495087	58495431	16:58495087-58495431	ENSG00000103034,ENSG00000200556,ENSG00000207493,ENSG00000206952,ENSG00000281910
chr16	58501406	58501606	16:58501406-58501606	ENSG00000103034,ENSG00000200556
chr16	58511951	58512234	16:58511951-58512234	ENSG00000103034,ENSG00000103037,ENSG00000207493,ENSG00000206952,ENSG00000281910,ENSG00000260865
chr16	58515310	58515891	16:58515310-58515891	ENSG00000103034,ENSG00000103037,ENSG00000125107,ENSG00000276259,ENSG00000207493,ENSG00000206952,ENSG00000281910,ENSG00000260865
chr16	58516121	58516470	16:58516121-58516470	ENSG00000103037,ENSG00000276259,ENSG00000207493,ENSG00000206952,ENSG00000281910,ENSG00000260865
chr16	58629511	58630725	16:58629511-58630725	ENSG00000125107,ENSG00000207493,ENSG00000206952,ENSG00000281910,ENSG00000260865,ENSG00000279889
chr16	58661266	58661551	16:58661266-58661551	ENSG00000207493,ENSG00000206952,ENSG00000281910,ENSG00000260865,ENSG00000279889
chr16	58684064	58685081	16:58684064-58685081	ENSG00000207493,ENSG00000206952,ENSG00000281910,ENSG00000260865,ENSG00000103042,ENSG00000279889,ENSG00000200424
chr16	58733608	58734634	16:58733608-58734634	ENSG00000207493,ENSG00000206952,ENSG00000281910,ENSG00000260865,ENSG00000279889,ENSG00000125166,ENSG00000245768,ENSG00000200424,ENSG00000244003,ENSG00000261144,ENSG00000259844
chr16	58756235	58756733	16:58756235-58756733	ENSG00000207493,ENSG00000206952,ENSG00000281910,ENSG00000260865,ENSG00000279889,ENSG00000125166,ENSG00000245768,ENSG00000200424,ENSG00000244003,ENSG00000260451,ENSG00000200062,ENSG00000270222,ENSG00000260240,ENSG00000261278
chr16	58792155	58792644	16:58792155-58792644	ENSG00000260865,ENSG00000279889,ENSG00000200424,ENSG00000244003,ENSG00000260451,ENSG00000242423,ENSG00000275808,ENSG00000244043,ENSG00000261144,ENSG00000200062,ENSG00000270222,ENSG00000260240,ENSG00000261807,ENSG00000261278,ENSG00000261436,ENSG00000261590,ENSG00000278499,ENSG00000261310,ENSG00000259844,ENSG00000261178,ENSG00000224631
chr16	58814321	58814616	16:58814321-58814616	ENSG00000244003,ENSG00000260451,ENSG00000242423,ENSG00000275808,ENSG00000244043,ENSG00000261144,ENSG00000200062,ENSG00000270222,ENSG00000260240,ENSG00000261807,ENSG00000261278,ENSG00000261436,ENSG00000261590,ENSG00000278499,ENSG00000261310,ENSG00000259844,ENSG00000261178,ENSG00000224631
chr16	58815266	58815471	16:58815266-58815471	ENSG00000244003,ENSG00000242423,ENSG00000275808,ENSG00000244043,ENSG00000261144,ENSG00000200062,ENSG00000270222,ENSG00000260240,ENSG00000261807,ENSG00000261278,ENSG00000261436,ENSG00000261590,ENSG00000278499,ENSG00000259844,ENSG00000261178,ENSG00000224631
chr16	58843714	58843914	16:58843714-58843914	ENSG00000242423,ENSG00000261638,ENSG00000275808,ENSG00000244043,ENSG00000261144,ENSG00000200062,ENSG00000270222,ENSG00000260240,ENSG00000261807,ENSG00000261278,ENSG00000261436,ENSG00000261590,ENSG00000278499,ENSG00000261310,ENSG00000259844,ENSG00000261178,ENSG00000224631
chr16	58848558	58848758	16:58848558-58848758	ENSG00000242423,ENSG00000261638,ENSG00000275808,ENSG00000244043,ENSG00000261144,ENSG00000200062,ENSG00000270222,ENSG00000260240,ENSG00000261807,ENSG00000261278,ENSG00000261310,ENSG00000259844,ENSG00000224631
chr16	58850302	58850600	16:58850302-58850600	ENSG00000242423,ENSG00000261638,ENSG00000275808,ENSG00000244043,ENSG00000261144,ENSG00000200062,ENSG00000270222,ENSG00000260240,ENSG00000261807,ENSG00000261278,ENSG00000261436,ENSG00000261590,ENSG00000278499,ENSG00000261310,ENSG00000259844,ENSG00000261178,ENSG00000224631
chr16	58850704	58850984	16:58850704-58850984	ENSG00000242423,ENSG00000261638,ENSG00000275808,ENSG00000244043,ENSG00000261144,ENSG00000200062,ENSG00000270222,ENSG00000260240,ENSG00000261807,ENSG00000261278,ENSG00000261436,ENSG00000261590,ENSG00000278499,ENSG00000261310,ENSG00000259844,ENSG00000261178,ENSG00000224631
chr16	58859984	58860332	16:58859984-58860332	ENSG00000260451,ENSG00000242423,ENSG00000261638,ENSG00000275808,ENSG00000244043,ENSG00000261144,ENSG00000200062,ENSG00000270222,ENSG00000260240,ENSG00000261807,ENSG00000261278,ENSG00000261436,ENSG00000261590,ENSG00000278499,ENSG00000261310,ENSG00000259844,ENSG00000261178,ENSG00000224631
chr16	62225720	62226008	16:62225720-62226008	ENSG00000260240,ENSG00000261807,ENSG00000261278,ENSG00000261436,ENSG00000261590,ENSG00000278499,ENSG00000261310,ENSG00000259844,ENSG00000261178,ENSG00000224631,ENSG00000286653,ENSG00000150394,ENSG00000260600,ENSG00000201289,ENSG00000260115,ENSG00000207441,ENSG00000280261,ENSG00000237901,ENSG00000231589,ENSG00000260332,ENSG00000261502,ENSG00000269986,ENSG00000261199,ENSG00000260658,ENSG00000241808,ENSG00000261743,ENSG00000279225,ENSG00000259864,ENSG00000261014,ENSG00000261653,ENSG00000260715,ENSG00000261028,ENSG00000260668,ENSG00000259846
chr16	65118014	65118216	16:65118014-65118216	ENSG00000260658,ENSG00000241808,ENSG00000261743,ENSG00000279225,ENSG00000259864,ENSG00000261014,ENSG00000261653,ENSG00000260715,ENSG00000261028,ENSG00000260668,ENSG00000259846,ENSG00000260187,ENSG00000260068,ENSG00000140937,ENSG00000278893,ENSG00000259847,ENSG00000260834,ENSG00000260364,ENSG00000261742,ENSG00000261818,ENSG00000260004,ENSG00000260695,ENSG00000261234
chr16	66270454	66270768	16:66270454-66270768	ENSG00000261653,ENSG00000260715,ENSG00000261028,ENSG00000260668,ENSG00000259846,ENSG00000260187,ENSG00000260068,ENSG00000278893,ENSG00000259847,ENSG00000260834,ENSG00000260364,ENSG00000261742,ENSG00000261818,ENSG00000260004,ENSG00000260695,ENSG00000261234,ENSG00000201999,ENSG00000286928,ENSG00000179776
chr16	66406500	66406704	16:66406500-66406704	ENSG00000260695,ENSG00000261234,ENSG00000286928,ENSG00000179776,ENSG00000246898,ENSG00000166546,ENSG00000260146,ENSG00000261656,ENSG00000260755,ENSG00000140931
chr16	66483762	66483990	16:66483762-66483990	ENSG00000286928,ENSG00000179776,ENSG00000246898,ENSG00000166546,ENSG00000260146,ENSG00000261656,ENSG00000260755
chr16	66516660	66517139	16:66516660-66517139	ENSG00000286928,ENSG00000179776,ENSG00000166546,ENSG00000260146,ENSG00000261656,ENSG00000260851,ENSG00000166548,ENSG00000260755,ENSG00000261519,ENSG00000275745,ENSG00000217555,ENSG00000254788
chr16	66549656	66550121	16:66549656-66550121	ENSG00000166548,ENSG00000261519,ENSG00000275745,ENSG00000217555,ENSG00000254788
chr16	66551450	66551691	16:66551450-66551691	ENSG00000166548,ENSG00000260755,ENSG00000261519,ENSG00000275745,ENSG00000217555,ENSG00000254788
chr16	66552274	66552966	16:66552274-66552966	ENSG00000260146,ENSG00000260851,ENSG00000166548,ENSG00000260755,ENSG00000261519,ENSG00000275745,ENSG00000217555,ENSG00000254788,ENSG00000277978,ENSG00000089505
chr16	66572387	66572667	16:66572387-66572667	ENSG00000260146,ENSG00000260755,ENSG00000254788,ENSG00000277978,ENSG00000089505,ENSG00000140932,ENSG00000260650,ENSG00000140931
chr16	66589416	66589718	16:66589416-66589718	ENSG00000260695,ENSG00000179776,ENSG00000166546,ENSG00000260146,ENSG00000261656,ENSG00000260755,ENSG00000275745,ENSG00000217555,ENSG00000254788,ENSG00000277978,ENSG00000089505,ENSG00000140932,ENSG00000260650,ENSG00000140931
chr16	66608587	66608858	16:66608587-66608858	ENSG00000179776,ENSG00000260146,ENSG00000260755,ENSG00000140931
chr16	66651055	66651282	16:66651055-66651282	ENSG00000260187,ENSG00000260068,ENSG00000261818,ENSG00000179776,ENSG00000260146,ENSG00000140931
chr16	66696396	66697116	16:66696396-66697116	ENSG00000259846,ENSG00000261742,ENSG00000261818,ENSG00000260004,ENSG00000260695,ENSG00000261234,ENSG00000179776,ENSG00000260146,ENSG00000140931,ENSG00000183723,ENSG00000135720,ENSG00000260465,ENSG00000287965,ENSG00000260558
chr16	66717087	66717287	16:66717087-66717287	ENSG00000261234,ENSG00000135720,ENSG00000260465,ENSG00000287965
chr16	66728180	66728644	16:66728180-66728644	ENSG00000135720,ENSG00000260465,ENSG00000287965,ENSG00000260558,ENSG00000246777,ENSG00000249961
chr16	66741556	66741854	16:66741556-66741854	ENSG00000135720,ENSG00000287965,ENSG00000260558,ENSG00000246777,ENSG00000249961
chr16	66751112	66752000	16:66751112-66752000	ENSG00000135720,ENSG00000287965,ENSG00000260558,ENSG00000246777,ENSG00000249961
chr16	66830475	66831190	16:66830475-66831190	ENSG00000260834,ENSG00000260364,ENSG00000249961,ENSG00000159593,ENSG00000258122,ENSG00000168748
chr16	66848740	66849101	16:66848740-66849101	ENSG00000249961,ENSG00000159593,ENSG00000258122,ENSG00000168748
chr16	66867842	66868177	16:66867842-66868177	ENSG00000260834,ENSG00000260364,ENSG00000260695,ENSG00000261234,ENSG00000179776,ENSG00000260146,ENSG00000287965,ENSG00000249961,ENSG00000159593,ENSG00000258122,ENSG00000168748
chr16	66873125	66873631	16:66873125-66873631	ENSG00000179776,ENSG00000159593,ENSG00000172840
chr16	66880194	66880907	16:66880194-66880907	ENSG00000261234,ENSG00000172840
chr16	66895186	66895519	16:66895186-66895519	ENSG00000166589,ENSG00000166592
chr16	66900023	66900391	16:66900023-66900391	ENSG00000166589,ENSG00000166592
chr16	66905759	66906191	16:66905759-66906191	ENSG00000166589,ENSG00000166592
chr16	66924836	66925208	16:66924836-66925208	ENSG00000166589,ENSG00000166592,ENSG00000166595,ENSG00000172831
chr16	66928812	66929066	16:66928812-66929066	ENSG00000166589,ENSG00000166592,ENSG00000166595,ENSG00000172831
chr16	66930187	66930607	16:66930187-66930607	ENSG00000166589,ENSG00000166592,ENSG00000166595,ENSG00000172831
chr16	66934086	66934641	16:66934086-66934641	ENSG00000166589,ENSG00000166592,ENSG00000166595,ENSG00000172831
chr16	66936961	66937279	16:66936961-66937279	ENSG00000166595,ENSG00000172831,ENSG00000265408,ENSG00000280416
chr16	66947208	66947552	16:66947208-66947552	ENSG00000166595,ENSG00000172831,ENSG00000265408,ENSG00000280416,ENSG00000172828,ENSG00000237172,ENSG00000102871
chr16	66961055	66961487	16:66961055-66961487	ENSG00000172828
chr16	66977685	66977989	16:66977685-66977989	ENSG00000172828,ENSG00000172824,ENSG00000237172,ENSG00000102871,ENSG00000135722
chr16	67000949	67001262	16:67000949-67001262	ENSG00000172824,ENSG00000280334,ENSG00000265918
chr16	67017885	67018231	16:67017885-67018231	ENSG00000172824,ENSG00000280334,ENSG00000265918,ENSG00000067955,ENSG00000237172,ENSG00000102871,ENSG00000135722
chr16	67028838	67029177	16:67028838-67029177	ENSG00000265918,ENSG00000067955
chr16	67029495	67029848	16:67029495-67029848	ENSG00000265918,ENSG00000067955
chr16	67109473	67110397	16:67109473-67110397	ENSG00000125149,ENSG00000237172,ENSG00000102871
chr16	67155379	67155655	16:67155379-67155655	ENSG00000237172,ENSG00000102871,ENSG00000135722,ENSG00000265690,ENSG00000102878
chr16	67159648	67160240	16:67159648-67160240	ENSG00000237172,ENSG00000102871,ENSG00000135722,ENSG00000265690,ENSG00000102878,ENSG00000140939
chr16	67160728	67161210	16:67160728-67161210	ENSG00000237172,ENSG00000102871,ENSG00000135722,ENSG00000265690,ENSG00000102878,ENSG00000140939
chr16	67170326	67170802	16:67170326-67170802	ENSG00000135722,ENSG00000265690,ENSG00000102878,ENSG00000140939,ENSG00000196123
chr16	67174192	67174397	16:67174192-67174397	ENSG00000135722,ENSG00000265690,ENSG00000102878,ENSG00000140939,ENSG00000196123
chr16	67178167	67178438	16:67178167-67178438	ENSG00000140939,ENSG00000196123
chr16	67183462	67184337	16:67183462-67184337	ENSG00000102871,ENSG00000135722,ENSG00000265690,ENSG00000102878,ENSG00000140939,ENSG00000196123,ENSG00000179044,ENSG00000205250
chr16	67185429	67185676	16:67185429-67185676	ENSG00000196123,ENSG00000179044,ENSG00000205250
chr16	67190591	67190833	16:67190591-67190833	ENSG00000179044,ENSG00000205250,ENSG00000102890
chr16	67191939	67192312	16:67191939-67192312	ENSG00000179044,ENSG00000205250,ENSG00000102890
chr16	67194281	67194729	16:67194281-67194729	ENSG00000179044,ENSG00000205250,ENSG00000102890,ENSG00000207948
chr16	67207810	67208197	16:67207810-67208197	ENSG00000179044,ENSG00000205250,ENSG00000102890,ENSG00000207948,ENSG00000280163
chr16	67216944	67217286	16:67216944-67217286	ENSG00000102890,ENSG00000207948,ENSG00000280163,ENSG00000125122,ENSG00000168701
chr16	67226601	67227305	16:67226601-67227305	ENSG00000125122,ENSG00000168701,ENSG00000135723
chr16	67236552	67236950	16:67236552-67236950	ENSG00000125122,ENSG00000168701,ENSG00000135723,ENSG00000135740
chr16	67240630	67240870	16:67240630-67240870	ENSG00000125122,ENSG00000168701,ENSG00000135723,ENSG00000135740
chr16	67247180	67247856	16:67247180-67247856	ENSG00000125122,ENSG00000168701,ENSG00000135723,ENSG00000135740
chr16	67254745	67255106	16:67254745-67255106	ENSG00000135723,ENSG00000135740,ENSG00000262691
chr16	67260700	67261012	16:67260700-67261012	ENSG00000262691,ENSG00000196155
chr16	67268036	67268615	16:67268036-67268615	ENSG00000135740,ENSG00000262691,ENSG00000196155,ENSG00000168676,ENSG00000201201,ENSG00000159708
chr16	67278897	67279661	16:67278897-67279661	ENSG00000196155,ENSG00000168676,ENSG00000201201,ENSG00000159708,ENSG00000159714
chr16	67326774	67326974	16:67326774-67326974	ENSG00000168676,ENSG00000201201,ENSG00000159708
chr16	67393418	67393728	16:67393418-67393728	ENSG00000159708,ENSG00000159713,ENSG00000239194,ENSG00000159714
chr16	67399470	67399751	16:67399470-67399751	ENSG00000159713,ENSG00000239194,ENSG00000159714
chr16	67428244	67428449	16:67428244-67428449	ENSG00000159714,ENSG00000176387,ENSG00000261320
chr16	67431106	67431381	16:67431106-67431381	ENSG00000176387,ENSG00000261320,ENSG00000159720
chr16	67447642	67447956	16:67447642-67447956	ENSG00000176387,ENSG00000261320,ENSG00000159720
chr16	67460179	67460634	16:67460179-67460634	ENSG00000159714,ENSG00000176387,ENSG00000261320,ENSG00000159720
chr16	67465799	67466141	16:67465799-67466141	ENSG00000159714,ENSG00000176387,ENSG00000261320,ENSG00000159720,ENSG00000270049,ENSG00000159723
chr16	67467638	67467838	16:67467638-67467838	-
chr16	67480495	67481553	16:67480495-67481553	ENSG00000159720,ENSG00000270049,ENSG00000159723
chr16	67514487	67514702	16:67514487-67514702	ENSG00000270049,ENSG00000159723,ENSG00000237718
chr16	67521017	67521831	16:67521017-67521831	ENSG00000276075,ENSG00000039523,ENSG00000261386,ENSG00000280214,ENSG00000259804,ENSG00000102974,ENSG00000237718
chr16	67526288	67526784	16:67526288-67526784	ENSG00000276075,ENSG00000039523
chr16	67528623	67528934	16:67528623-67528934	ENSG00000276075,ENSG00000039523,ENSG00000280214
chr16	67533162	67533536	16:67533162-67533536	ENSG00000276075,ENSG00000039523,ENSG00000261396,ENSG00000259945,ENSG00000260894,ENSG00000280214,ENSG00000259804,ENSG00000237718
chr16	67542442	67542866	16:67542442-67542866	ENSG00000039523,ENSG00000261396,ENSG00000259945,ENSG00000260894,ENSG00000261386,ENSG00000280214,ENSG00000259804,ENSG00000102974,ENSG00000237718
chr16	67561811	67563488	16:67561811-67563488	ENSG00000261386,ENSG00000280214,ENSG00000259804,ENSG00000102974,ENSG00000237718
chr16	67644702	67645121	16:67644702-67645121	ENSG00000261386,ENSG00000280214,ENSG00000259804,ENSG00000102974,ENSG00000237718,ENSG00000159753
chr16	67652882	67653082	16:67652882-67653082	ENSG00000237718,ENSG00000159753,ENSG00000102977
chr16	67660090	67661098	16:67660090-67661098	ENSG00000102974,ENSG00000237718,ENSG00000159753,ENSG00000102977,ENSG00000102981,ENSG00000124074,ENSG00000159761
chr16	67666594	67666932	16:67666594-67666932	ENSG00000237718,ENSG00000102977,ENSG00000102981,ENSG00000124074,ENSG00000159761
chr16	67667857	67668239	16:67667857-67668239	ENSG00000259804,ENSG00000102974,ENSG00000237718,ENSG00000102977,ENSG00000102981,ENSG00000124074,ENSG00000159761
chr16	67673953	67674320	16:67673953-67674320	ENSG00000237718,ENSG00000124074,ENSG00000159761,ENSG00000141098
chr16	67719030	67719609	16:67719030-67719609	ENSG00000141098,ENSG00000270165
chr16	67719881	67720221	16:67719881-67720221	ENSG00000141098,ENSG00000270165
chr16	67723867	67724259	16:67723867-67724259	ENSG00000141098,ENSG00000270165
chr16	67746826	67747250	16:67746826-67747250	ENSG00000237718,ENSG00000270165
chr16	67760123	67760592	16:67760123-67760592	ENSG00000270165
chr16	67760669	67761135	16:67760669-67761135	ENSG00000270165
chr16	67781128	67781948	16:67781128-67781948	ENSG00000270165
chr16	67794223	67794576	16:67794223-67794576	ENSG00000237718,ENSG00000270165
chr16	67800253	67800910	16:67800253-67800910	ENSG00000141084,ENSG00000102904
chr16	67806395	67807272	16:67806395-67807272	ENSG00000141084,ENSG00000102904
chr16	67816535	67816919	16:67816535-67816919	ENSG00000141084,ENSG00000102904,ENSG00000102901,ENSG00000168286,ENSG00000262141
chr16	67833015	67833313	16:67833015-67833313	ENSG00000102901,ENSG00000168286
chr16	67833695	67834136	16:67833695-67834136	ENSG00000102904,ENSG00000102901,ENSG00000168286,ENSG00000102898,ENSG00000262141
chr16	67841794	67842602	16:67841794-67842602	ENSG00000102901,ENSG00000168286,ENSG00000102898,ENSG00000262141
chr16	67846476	67847304	16:67846476-67847304	ENSG00000102901,ENSG00000168286,ENSG00000102898,ENSG00000262141
chr16	67847613	67847926	16:67847613-67847926	ENSG00000102901,ENSG00000168286,ENSG00000102898,ENSG00000262141
chr16	67872891	67873547	16:67872891-67873547	ENSG00000102898,ENSG00000262141,ENSG00000038358,ENSG00000263126,ENSG00000188038
chr16	67883756	67884060	16:67883756-67884060	ENSG00000262141,ENSG00000038358,ENSG00000263126,ENSG00000188038,ENSG00000159792
chr16	67892953	67893812	16:67892953-67893812	ENSG00000262141,ENSG00000038358,ENSG00000263126,ENSG00000188038,ENSG00000159792,ENSG00000141086,ENSG00000261884,ENSG00000205220
chr16	67928530	67928923	16:67928530-67928923	ENSG00000038358,ENSG00000263126,ENSG00000188038,ENSG00000141086,ENSG00000261884,ENSG00000205220
chr16	67935581	67936082	16:67935581-67936082	ENSG00000141086,ENSG00000261884,ENSG00000205220,ENSG00000213398,ENSG00000124067
chr16	67936698	67937058	16:67936698-67937058	ENSG00000141086,ENSG00000261884,ENSG00000205220,ENSG00000213398
chr16	67942126	67942412	16:67942126-67942412	ENSG00000261884,ENSG00000205220,ENSG00000213398,ENSG00000124067
chr16	67948114	67948414	16:67948114-67948414	ENSG00000261884,ENSG00000205220,ENSG00000213398,ENSG00000124067
chr16	67968124	67969661	16:67968124-67969661	ENSG00000124067,ENSG00000141096
chr16	67984788	67985138	16:67984788-67985138	ENSG00000124067,ENSG00000141096,ENSG00000167261,ENSG00000167264,ENSG00000262962
chr16	67993236	67993821	16:67993236-67993821	ENSG00000124067,ENSG00000141096,ENSG00000167261,ENSG00000167264,ENSG00000262962,ENSG00000263201,ENSG00000202336,ENSG00000182810
chr16	67999436	67999678	16:67999436-67999678	ENSG00000167261,ENSG00000167264,ENSG00000262962,ENSG00000263201,ENSG00000202336
chr16	68022714	68023479	16:68022714-68023479	ENSG00000167261,ENSG00000167264,ENSG00000262962,ENSG00000263201,ENSG00000202336,ENSG00000182810
chr16	68040532	68041017	16:68040532-68041017	ENSG00000263126,ENSG00000167261,ENSG00000167264,ENSG00000262962,ENSG00000263201,ENSG00000202336,ENSG00000182810,ENSG00000212445,ENSG00000240435
chr16	68064731	68065054	16:68064731-68065054	ENSG00000212445,ENSG00000262514,ENSG00000279621,ENSG00000240435
chr16	68072292	68072832	16:68072292-68072832	ENSG00000167264,ENSG00000261864,ENSG00000072736,ENSG00000201850,ENSG00000212445,ENSG00000262514,ENSG00000279621,ENSG00000240435
chr16	68080035	68080324	16:68080035-68080324	ENSG00000167264,ENSG00000261864,ENSG00000072736,ENSG00000201850
chr16	68084546	68085960	16:68084546-68085960	ENSG00000072736,ENSG00000201850,ENSG00000212445,ENSG00000262514,ENSG00000279621,ENSG00000240435
chr16	68091146	68091365	16:68091146-68091365	ENSG00000072736,ENSG00000201850,ENSG00000212445,ENSG00000262514,ENSG00000279621,ENSG00000240435
chr16	68091665	68091930	16:68091665-68091930	ENSG00000072736,ENSG00000201850,ENSG00000212445,ENSG00000262514,ENSG00000279621,ENSG00000240435
chr16	68093935	68094139	16:68093935-68094139	ENSG00000072736,ENSG00000201850,ENSG00000212445,ENSG00000262514,ENSG00000279621,ENSG00000240435
chr16	68142296	68142753	16:68142296-68142753	ENSG00000212445,ENSG00000262514,ENSG00000279621,ENSG00000240435
chr16	68220959	68221259	16:68220959-68221259	ENSG00000212445,ENSG00000262514,ENSG00000279621,ENSG00000240435,ENSG00000260891,ENSG00000263276,ENSG00000262160,ENSG00000284259
chr16	68229391	68229744	16:68229391-68229744	ENSG00000212445,ENSG00000262514,ENSG00000279621,ENSG00000240435,ENSG00000260891,ENSG00000263276,ENSG00000262160,ENSG00000103067,ENSG00000284259,ENSG00000261469
chr16	68236071	68236326	16:68236071-68236326	ENSG00000103067,ENSG00000284259,ENSG00000261469
chr16	68237334	68238112	16:68237334-68238112	ENSG00000212445,ENSG00000262514,ENSG00000279621,ENSG00000240435,ENSG00000262160,ENSG00000103067,ENSG00000284259,ENSG00000261469,ENSG00000103066,ENSG00000222177
chr16	68245009	68245660	16:68245009-68245660	ENSG00000279621,ENSG00000240435,ENSG00000103067,ENSG00000261469,ENSG00000103066,ENSG00000260441,ENSG00000103064,ENSG00000103061,ENSG00000132600,ENSG00000222177
chr16	68258247	68258447	16:68258247-68258447	ENSG00000103066,ENSG00000260441,ENSG00000103064
chr16	68263998	68265136	16:68263998-68265136	ENSG00000103066,ENSG00000260441,ENSG00000103064,ENSG00000252026,ENSG00000103061,ENSG00000279649,ENSG00000132600,ENSG00000259797,ENSG00000222177,ENSG00000157322
chr16	68289590	68289925	16:68289590-68289925	ENSG00000103064,ENSG00000252026,ENSG00000103061,ENSG00000279649,ENSG00000132600
chr16	68310623	68311428	16:68310623-68311428	ENSG00000260441,ENSG00000103064,ENSG00000252026,ENSG00000103061,ENSG00000279649,ENSG00000132600,ENSG00000259797,ENSG00000222177
chr16	68328516	68328970	16:68328516-68328970	ENSG00000261469,ENSG00000260441,ENSG00000103064,ENSG00000103061,ENSG00000132600,ENSG00000259797,ENSG00000222177
chr16	68367053	68367296	16:68367053-68367296	ENSG00000103056,ENSG00000279693
chr16	68417753	68418277	16:68417753-68418277	ENSG00000199263,ENSG00000241334,ENSG00000260084
chr16	68448389	68448937	16:68448389-68448937	ENSG00000103056,ENSG00000287760,ENSG00000274698,ENSG00000199263,ENSG00000241334
chr16	68510202	68510509	16:68510202-68510509	ENSG00000287760,ENSG00000199263,ENSG00000241334,ENSG00000260084,ENSG00000252040,ENSG00000252640,ENSG00000260577,ENSG00000260860
chr16	68520616	68521016	16:68520616-68521016	ENSG00000199263,ENSG00000241334,ENSG00000184939,ENSG00000201164,ENSG00000260084,ENSG00000275383,ENSG00000252040,ENSG00000252640,ENSG00000260577,ENSG00000260860,ENSG00000261395,ENSG00000260798,ENSG00000260459,ENSG00000199979,ENSG00000275504,ENSG00000260999,ENSG00000266801,ENSG00000271129,ENSG00000244378
chr16	68528643	68528978	16:68528643-68528978	ENSG00000199263,ENSG00000241334,ENSG00000184939,ENSG00000201164,ENSG00000260084,ENSG00000275383,ENSG00000252040,ENSG00000252640,ENSG00000260577,ENSG00000260860
chr16	68529717	68530264	16:68529717-68530264	ENSG00000199263,ENSG00000241334,ENSG00000184939,ENSG00000201164,ENSG00000260084,ENSG00000275383,ENSG00000252040,ENSG00000252640,ENSG00000260577,ENSG00000260860,ENSG00000199979
chr16	68538817	68539724	16:68538817-68539724	ENSG00000184939,ENSG00000201164,ENSG00000260084,ENSG00000275383,ENSG00000252040,ENSG00000252640,ENSG00000260577,ENSG00000260860
chr16	68704366	68704660	16:68704366-68704660	ENSG00000260084,ENSG00000275383,ENSG00000252040,ENSG00000252640,ENSG00000062038,ENSG00000260577,ENSG00000260860,ENSG00000261395,ENSG00000260798,ENSG00000260459,ENSG00000260999
chr16	68724781	68725215	16:68724781-68725215	ENSG00000241334,ENSG00000260084,ENSG00000275383,ENSG00000252040,ENSG00000252640,ENSG00000062038,ENSG00000260577,ENSG00000260860,ENSG00000261395,ENSG00000200558,ENSG00000260798,ENSG00000260459,ENSG00000199979,ENSG00000275504,ENSG00000260999,ENSG00000266801,ENSG00000202497,ENSG00000271129,ENSG00000244378
chr16	68731914	68732556	16:68731914-68732556	ENSG00000275383,ENSG00000252040,ENSG00000252640,ENSG00000260577,ENSG00000260860,ENSG00000261395,ENSG00000039068,ENSG00000200558,ENSG00000260798,ENSG00000260459,ENSG00000199979,ENSG00000275504,ENSG00000260999,ENSG00000202497
chr16	68737057	68737516	16:68737057-68737516	ENSG00000260084,ENSG00000252040,ENSG00000252640,ENSG00000260577,ENSG00000260860,ENSG00000261395,ENSG00000039068,ENSG00000200558,ENSG00000260798,ENSG00000260459
chr16	68738163	68738595	16:68738163-68738595	ENSG00000260577,ENSG00000039068,ENSG00000200558
chr16	68752551	68752861	16:68752551-68752861	ENSG00000252040,ENSG00000252640,ENSG00000260577,ENSG00000260860,ENSG00000261395,ENSG00000200558,ENSG00000260798,ENSG00000260459,ENSG00000271129,ENSG00000157322
chr16	68764740	68765232	16:68764740-68765232	ENSG00000260084,ENSG00000275383,ENSG00000252040,ENSG00000252640,ENSG00000260577,ENSG00000260860,ENSG00000261395,ENSG00000039068,ENSG00000200558,ENSG00000260798,ENSG00000260459,ENSG00000199979,ENSG00000260999,ENSG00000266801,ENSG00000271129
chr16	68770674	68771023	16:68770674-68771023	ENSG00000252040,ENSG00000252640,ENSG00000260577,ENSG00000260860,ENSG00000039068,ENSG00000260798,ENSG00000260459
chr16	68771816	68772572	16:68771816-68772572	ENSG00000252040,ENSG00000252640,ENSG00000260577,ENSG00000260860,ENSG00000261395,ENSG00000039068,ENSG00000260798,ENSG00000260459,ENSG00000199979,ENSG00000275504,ENSG00000260999,ENSG00000266801,ENSG00000271129
chr16	68778540	68778883	16:68778540-68778883	ENSG00000260084,ENSG00000252040,ENSG00000252640,ENSG00000260577,ENSG00000260860,ENSG00000261395,ENSG00000039068,ENSG00000260798,ENSG00000260459,ENSG00000199979,ENSG00000275504
chr16	68782090	68782293	16:68782090-68782293	ENSG00000260860,ENSG00000260798,ENSG00000260459
chr16	68792852	68793299	16:68792852-68793299	ENSG00000260084,ENSG00000252040,ENSG00000252640,ENSG00000260577,ENSG00000260860,ENSG00000260798,ENSG00000260459,ENSG00000275504,ENSG00000266801
chr16	68800301	68800604	16:68800301-68800604	ENSG00000260084,ENSG00000275383,ENSG00000252040,ENSG00000252640,ENSG00000260577,ENSG00000260860,ENSG00000261395,ENSG00000039068,ENSG00000260798,ENSG00000260459,ENSG00000260999,ENSG00000266801,ENSG00000271129
chr16	68843356	68844178	16:68843356-68844178	ENSG00000260084,ENSG00000275383,ENSG00000260860,ENSG00000260798,ENSG00000260459,ENSG00000103047,ENSG00000199979,ENSG00000275504,ENSG00000260999,ENSG00000266801,ENSG00000202497,ENSG00000271129,ENSG00000244378
chr16	68861010	68861210	16:68861010-68861210	ENSG00000260798,ENSG00000260459,ENSG00000103047,ENSG00000199979,ENSG00000275504,ENSG00000260999,ENSG00000266801,ENSG00000202497,ENSG00000271129,ENSG00000244378
chr16	69089180	69089386	16:69089180-69089386	ENSG00000199979,ENSG00000275504,ENSG00000260999,ENSG00000266801,ENSG00000202497,ENSG00000271129,ENSG00000244378,ENSG00000103044
chr16	69112732	69112987	16:69112732-69112987	ENSG00000199979,ENSG00000275504,ENSG00000260999,ENSG00000266801,ENSG00000202497,ENSG00000271129,ENSG00000244378,ENSG00000103044,ENSG00000168802
chr16	69123993	69124293	16:69123993-69124293	ENSG00000199979,ENSG00000275504,ENSG00000260999,ENSG00000266801,ENSG00000202497,ENSG00000271129,ENSG00000244378,ENSG00000103044,ENSG00000286140,ENSG00000168802,ENSG00000141076
chr16	69132024	69132930	16:69132024-69132930	ENSG00000199979,ENSG00000275504,ENSG00000260999,ENSG00000266801,ENSG00000202497,ENSG00000271129,ENSG00000244378,ENSG00000286140,ENSG00000168802,ENSG00000141076
chr16	69150196	69150409	16:69150196-69150409	ENSG00000141076,ENSG00000207083,ENSG00000265113
chr16	69186890	69187833	16:69186890-69187833	ENSG00000141076,ENSG00000207083,ENSG00000168807,ENSG00000200164,ENSG00000265113
chr16	69193991	69194340	16:69193991-69194340	ENSG00000275504,ENSG00000260999,ENSG00000202497,ENSG00000271129,ENSG00000244378,ENSG00000207083,ENSG00000168807,ENSG00000200164,ENSG00000265113
chr16	69267607	69268050	16:69267607-69268050	ENSG00000199979,ENSG00000275504,ENSG00000260999,ENSG00000266801,ENSG00000202497,ENSG00000271129,ENSG00000244378,ENSG00000207083,ENSG00000265113,ENSG00000260914,ENSG00000259900,ENSG00000157315,ENSG00000157322,ENSG00000277003
chr16	69290647	69290946	16:69290647-69290946	ENSG00000275504,ENSG00000260999,ENSG00000271129,ENSG00000207083,ENSG00000265113,ENSG00000260914,ENSG00000259900
chr16	69310799	69311830	16:69310799-69311830	ENSG00000207083,ENSG00000265113,ENSG00000260914,ENSG00000132612,ENSG00000213380,ENSG00000258429,ENSG00000272617,ENSG00000260371,ENSG00000259900,ENSG00000132603,ENSG00000157315
chr16	69330078	69331045	16:69330078-69331045	ENSG00000132612,ENSG00000213380,ENSG00000258429,ENSG00000272617,ENSG00000260371,ENSG00000259900,ENSG00000132603,ENSG00000157315
chr16	69339167	69340126	16:69339167-69340126	ENSG00000132612,ENSG00000213380,ENSG00000258429,ENSG00000272617,ENSG00000260371,ENSG00000259900,ENSG00000132603,ENSG00000157315
chr16	69385568	69386216	16:69385568-69386216	ENSG00000260371,ENSG00000259900,ENSG00000157315,ENSG00000132604,ENSG00000260108,ENSG00000274093,ENSG00000260772,ENSG00000261602
chr16	69396155	69396399	16:69396155-69396399	ENSG00000132604,ENSG00000260108,ENSG00000274093,ENSG00000260772,ENSG00000261602
chr16	69424226	69424928	16:69424226-69424928	ENSG00000260371,ENSG00000132604,ENSG00000103018,ENSG00000261527,ENSG00000260108,ENSG00000102908,ENSG00000223109,ENSG00000274093,ENSG00000260772
chr16	69444089	69444691	16:69444089-69444691	ENSG00000103018,ENSG00000261527,ENSG00000260108,ENSG00000274093,ENSG00000260772,ENSG00000277003
chr16	69488793	69489018	16:69488793-69489018	ENSG00000260108,ENSG00000274093,ENSG00000260772
chr16	69508277	69508737	16:69508277-69508737	ENSG00000260371,ENSG00000259900,ENSG00000260108,ENSG00000274093,ENSG00000260772
chr16	69565533	69566709	16:69565533-69566709	ENSG00000260108,ENSG00000102908,ENSG00000223109,ENSG00000274093,ENSG00000260772
chr16	69726327	69726762	16:69726327-69726762	ENSG00000260772,ENSG00000181019,ENSG00000261602,ENSG00000262136,ENSG00000141101,ENSG00000252443
chr16	69726873	69727154	16:69726873-69727154	ENSG00000274093,ENSG00000260772,ENSG00000181019,ENSG00000261602,ENSG00000262136,ENSG00000141101,ENSG00000252443
chr16	69754602	69755229	16:69754602-69755229	ENSG00000260371,ENSG00000259900,ENSG00000274093,ENSG00000260772,ENSG00000181019,ENSG00000261602,ENSG00000262136,ENSG00000141101,ENSG00000260290,ENSG00000198373,ENSG00000252443,ENSG00000157322,ENSG00000277003
chr16	69762096	69763016	16:69762096-69763016	ENSG00000274093,ENSG00000260772,ENSG00000261602,ENSG00000141101,ENSG00000260290,ENSG00000198373,ENSG00000252443,ENSG00000277003,ENSG00000226232
chr16	69812409	69812945	16:69812409-69812945	ENSG00000260772,ENSG00000198373,ENSG00000252443,ENSG00000208017,ENSG00000157322,ENSG00000277003,ENSG00000226232
chr16	69930230	69930532	16:69930230-69930532	ENSG00000198373,ENSG00000252443,ENSG00000208017,ENSG00000157322,ENSG00000277003,ENSG00000226232,ENSG00000261145
chr16	70018302	70018608	16:70018302-70018608	ENSG00000252443,ENSG00000157322,ENSG00000277003,ENSG00000196696,ENSG00000226232,ENSG00000255185,ENSG00000239118,ENSG00000241183,ENSG00000247228,ENSG00000157335
chr16	70065715	70066357	16:70065715-70066357	ENSG00000277003,ENSG00000196696,ENSG00000226232,ENSG00000255185,ENSG00000239118,ENSG00000241183,ENSG00000090857,ENSG00000247228,ENSG00000157335,ENSG00000261145
chr16	70113994	70114763	16:70113994-70114763	ENSG00000277003,ENSG00000196696,ENSG00000226232,ENSG00000255185,ENSG00000239118,ENSG00000241183,ENSG00000090857,ENSG00000247228,ENSG00000157335,ENSG00000261145,ENSG00000157423
chr16	70164962	70165435	16:70164962-70165435	ENSG00000277003,ENSG00000247228,ENSG00000157335,ENSG00000261145
chr16	70251075	70251499	16:70251075-70251499	ENSG00000157322,ENSG00000261145,ENSG00000261556,ENSG00000223496,ENSG00000090861,ENSG00000265648
chr16	70251820	70252304	16:70251820-70252304	ENSG00000157322,ENSG00000247228,ENSG00000157335,ENSG00000261145,ENSG00000261556,ENSG00000223496,ENSG00000090861,ENSG00000265648
chr16	70288301	70288549	16:70288301-70288549	ENSG00000090861,ENSG00000265648,ENSG00000157349
chr16	70289226	70289907	16:70289226-70289907	ENSG00000261145,ENSG00000090861,ENSG00000265648,ENSG00000157349,ENSG00000260537
chr16	70298987	70299622	16:70298987-70299622	ENSG00000261145,ENSG00000090861,ENSG00000265648,ENSG00000157349,ENSG00000260537
chr16	70346483	70347342	16:70346483-70347342	ENSG00000261145,ENSG00000157349,ENSG00000260537,ENSG00000261777,ENSG00000168872
chr16	70359611	70359880	16:70359611-70359880	ENSG00000265648,ENSG00000261777,ENSG00000168872,ENSG00000285710
chr16	70370156	70370487	16:70370156-70370487	ENSG00000157322,ENSG00000285710,ENSG00000260111
chr16	70381216	70381778	16:70381216-70381778	ENSG00000261777,ENSG00000168872,ENSG00000285710,ENSG00000157350,ENSG00000260111,ENSG00000200153,ENSG00000157353,ENSG00000103051,ENSG00000189091
chr16	70395425	70395780	16:70395425-70395780	ENSG00000157350
chr16	70396448	70397020	16:70396448-70397020	ENSG00000285710,ENSG00000157350,ENSG00000240043,ENSG00000200153,ENSG00000157353
chr16	70404448	70404861	16:70404448-70404861	ENSG00000261145,ENSG00000157350,ENSG00000259833
chr16	70407862	70408123	16:70407862-70408123	ENSG00000157350
chr16	70414522	70414870	16:70414522-70414870	ENSG00000157322
chr16	70415196	70415629	16:70415196-70415629	ENSG00000261145,ENSG00000157350
chr16	70421506	70421963	16:70421506-70421963	ENSG00000157350,ENSG00000240043,ENSG00000200153
chr16	70428028	70428853	16:70428028-70428853	ENSG00000157350,ENSG00000240043,ENSG00000200153
chr16	70435968	70436345	16:70435968-70436345	ENSG00000157350,ENSG00000240043,ENSG00000200153,ENSG00000157353
chr16	70438954	70439632	16:70438954-70439632	ENSG00000157350,ENSG00000240043,ENSG00000200153,ENSG00000157353
chr16	70454224	70454887	16:70454224-70454887	ENSG00000240043,ENSG00000200153,ENSG00000157353
chr16	70471628	70471972	16:70471628-70471972	ENSG00000285710,ENSG00000157353
chr16	70480374	70480574	16:70480374-70480574	ENSG00000157353,ENSG00000103051
chr16	70521024	70521224	16:70521024-70521224	ENSG00000103051,ENSG00000189091,ENSG00000221514
chr16	70523365	70523641	16:70523365-70523641	ENSG00000103051,ENSG00000189091,ENSG00000221514
chr16	70523744	70524285	16:70523744-70524285	ENSG00000103051,ENSG00000189091,ENSG00000221514
chr16	70534905	70535392	16:70534905-70535392	ENSG00000261145,ENSG00000265648,ENSG00000103051,ENSG00000189091,ENSG00000221514,ENSG00000221066,ENSG00000279569
chr16	70653738	70654080	16:70653738-70654080	ENSG00000221514,ENSG00000157368,ENSG00000279569
chr16	70685612	70686235	16:70685612-70686235	ENSG00000132613,ENSG00000279569,ENSG00000103043,ENSG00000279412
chr16	70694958	70695173	16:70694958-70695173	ENSG00000103043,ENSG00000279412
chr16	70695384	70696121	16:70695384-70696121	ENSG00000132613,ENSG00000279569,ENSG00000103043,ENSG00000279412,ENSG00000221725
chr16	70696997	70697205	16:70696997-70697205	ENSG00000132613,ENSG00000103043,ENSG00000279412
chr16	70702763	70703108	16:70702763-70703108	ENSG00000132613,ENSG00000279569,ENSG00000103043,ENSG00000279412
chr16	70726246	70726707	16:70726246-70726707	ENSG00000132613,ENSG00000279569,ENSG00000103043,ENSG00000279412,ENSG00000260156,ENSG00000214353,ENSG00000279815,ENSG00000279122
chr16	70738384	70738743	16:70738384-70738743	ENSG00000132613,ENSG00000279569,ENSG00000103043,ENSG00000279412,ENSG00000260156,ENSG00000214353,ENSG00000279815,ENSG00000279122
chr16	70752401	70752793	16:70752401-70752793	ENSG00000279569,ENSG00000103043,ENSG00000279412,ENSG00000260156,ENSG00000214353,ENSG00000279815,ENSG00000279122,ENSG00000279123
chr16	70753311	70753511	16:70753311-70753511	ENSG00000260156,ENSG00000214353,ENSG00000279815
chr16	70771098	70771575	16:70771098-70771575	ENSG00000132613,ENSG00000279569,ENSG00000214353,ENSG00000279815,ENSG00000279122,ENSG00000279123,ENSG00000221725,ENSG00000259833
chr16	70800814	70801480	16:70800814-70801480	ENSG00000103043,ENSG00000279123,ENSG00000157423,ENSG00000221725,ENSG00000259798
chr16	71288838	71289845	16:71288838-71289845	ENSG00000157423,ENSG00000259833,ENSG00000180917,ENSG00000261260
chr16	71358504	71358849	16:71358504-71358849	ENSG00000157423,ENSG00000221725,ENSG00000259833,ENSG00000259798,ENSG00000172137
chr16	71367308	71367656	16:71367308-71367656	ENSG00000157423,ENSG00000221725,ENSG00000259833,ENSG00000259798,ENSG00000172137
chr16	71412350	71412632	16:71412350-71412632	ENSG00000157423,ENSG00000262120,ENSG00000260520,ENSG00000199301
chr16	71412750	71413047	16:71412750-71413047	ENSG00000157423,ENSG00000262120,ENSG00000260520,ENSG00000199301
chr16	71422061	71422367	16:71422061-71422367	ENSG00000157423,ENSG00000221725,ENSG00000259833,ENSG00000261348,ENSG00000262120,ENSG00000260734,ENSG00000262008,ENSG00000260520,ENSG00000260593,ENSG00000140832
chr16	71441334	71441980	16:71441334-71441980	ENSG00000259798,ENSG00000260734,ENSG00000262008
chr16	71453046	71453330	16:71453046-71453330	ENSG00000260734,ENSG00000262008,ENSG00000167377
chr16	71461924	71462453	16:71461924-71462453	ENSG00000167377,ENSG00000261611,ENSG00000247324,ENSG00000157429
chr16	71464151	71464619	16:71464151-71464619	ENSG00000167377,ENSG00000261611,ENSG00000247324,ENSG00000157429
chr16	71472947	71473332	16:71472947-71473332	ENSG00000167377,ENSG00000261611,ENSG00000247324,ENSG00000157429,ENSG00000260520
chr16	71479344	71479934	16:71479344-71479934	ENSG00000167377,ENSG00000261611,ENSG00000247324,ENSG00000157429,ENSG00000260520
chr16	71480966	71481326	16:71480966-71481326	ENSG00000167377,ENSG00000261611,ENSG00000247324,ENSG00000157429
chr16	71484045	71484774	16:71484045-71484774	ENSG00000167377,ENSG00000261611,ENSG00000247324,ENSG00000157429
chr16	71490379	71490683	16:71490379-71490683	ENSG00000261611,ENSG00000157429,ENSG00000260520
chr16	71492045	71492502	16:71492045-71492502	ENSG00000167377,ENSG00000261611,ENSG00000247324,ENSG00000157429,ENSG00000260520
chr16	71498050	71498388	16:71498050-71498388	ENSG00000221725,ENSG00000259798,ENSG00000260734,ENSG00000262008,ENSG00000261611,ENSG00000157429,ENSG00000260520,ENSG00000140835,ENSG00000260593,ENSG00000140832,ENSG00000260185
chr16	71499787	71500030	16:71499787-71500030	ENSG00000221725,ENSG00000259798,ENSG00000260520
chr16	71542345	71542609	16:71542345-71542609	ENSG00000157429,ENSG00000260520,ENSG00000140835,ENSG00000260015,ENSG00000252339,ENSG00000260593,ENSG00000140832,ENSG00000260185
chr16	71564874	71565247	16:71564874-71565247	ENSG00000157429,ENSG00000252339,ENSG00000260886,ENSG00000198650,ENSG00000260593,ENSG00000140832,ENSG00000199301
chr16	71565331	71565820	16:71565331-71565820	ENSG00000157429,ENSG00000260520,ENSG00000252339,ENSG00000260886,ENSG00000198650,ENSG00000260593,ENSG00000140832,ENSG00000260185,ENSG00000199301
chr16	71611068	71611325	16:71611068-71611325	ENSG00000259833,ENSG00000260593,ENSG00000140832,ENSG00000260185,ENSG00000199301,ENSG00000263666
chr16	71722776	71723200	16:71722776-71723200	ENSG00000040199,ENSG00000260185,ENSG00000199301,ENSG00000263666,ENSG00000261513,ENSG00000260612,ENSG00000223224,ENSG00000283057
chr16	71723382	71724156	16:71723382-71724156	ENSG00000040199,ENSG00000260185,ENSG00000199301,ENSG00000263666,ENSG00000261513,ENSG00000260612,ENSG00000223224,ENSG00000283057
chr16	71727565	71728037	16:71727565-71728037	ENSG00000259833,ENSG00000260593,ENSG00000140832,ENSG00000040199,ENSG00000260185,ENSG00000199301,ENSG00000263666,ENSG00000261513,ENSG00000260612,ENSG00000166747,ENSG00000223224,ENSG00000283057
chr16	71808174	71809428	16:71808174-71809428	ENSG00000199301,ENSG00000166747,ENSG00000223224,ENSG00000283057,ENSG00000224470,ENSG00000182149,ENSG00000279592,ENSG00000102984,ENSG00000261765
chr16	71837295	71837552	16:71837295-71837552	ENSG00000260185,ENSG00000223224,ENSG00000283057,ENSG00000224470,ENSG00000262140,ENSG00000279592
chr16	71845671	71846176	16:71845671-71846176	ENSG00000259833,ENSG00000260185,ENSG00000199301,ENSG00000263666,ENSG00000166747,ENSG00000223224,ENSG00000283057,ENSG00000224470,ENSG00000262140,ENSG00000182149,ENSG00000279592,ENSG00000102984,ENSG00000261765,ENSG00000242176
chr16	71882465	71882882	16:71882465-71882882	ENSG00000223224,ENSG00000283057,ENSG00000182149,ENSG00000279592,ENSG00000102984,ENSG00000261765
chr16	71883573	71883909	16:71883573-71883909	ENSG00000182149,ENSG00000102984,ENSG00000261765
chr16	71883986	71884415	16:71883986-71884415	ENSG00000182149,ENSG00000279592,ENSG00000102984,ENSG00000261765
chr16	71895114	71895810	16:71895114-71895810	ENSG00000166747,ENSG00000223224,ENSG00000283057,ENSG00000182149,ENSG00000279592,ENSG00000102984,ENSG00000261765
chr16	71961482	71961776	16:71961482-71961776	ENSG00000260185,ENSG00000199301,ENSG00000263666,ENSG00000223224,ENSG00000283057,ENSG00000279592,ENSG00000102984,ENSG00000261765,ENSG00000242176
chr16	72008396	72009088	16:72008396-72009088	ENSG00000263666,ENSG00000223224,ENSG00000277481,ENSG00000242176,ENSG00000263311,ENSG00000263232,ENSG00000102967,ENSG00000257017
chr16	72013840	72014294	16:72013840-72014294	ENSG00000277481,ENSG00000242176,ENSG00000263311,ENSG00000263232,ENSG00000102967,ENSG00000257017,ENSG00000260252
chr16	72066756	72067000	16:72066756-72067000	ENSG00000257017,ENSG00000261701,ENSG00000260252
chr16	72093336	72094193	16:72093336-72094193	ENSG00000242176,ENSG00000140830,ENSG00000257017,ENSG00000261701,ENSG00000260252,ENSG00000140829,ENSG00000261673,ENSG00000261774,ENSG00000283564
chr16	72099317	72099670	16:72099317-72099670	ENSG00000140830,ENSG00000257017,ENSG00000261701,ENSG00000260252,ENSG00000140829,ENSG00000261673,ENSG00000261774
chr16	72124927	72125195	16:72124927-72125195	ENSG00000257017,ENSG00000118557,ENSG00000261673,ENSG00000261774,ENSG00000283564,ENSG00000260664,ENSG00000258779,ENSG00000283457,ENSG00000284670
chr16	72553455	72553809	16:72553455-72553809	ENSG00000261673,ENSG00000261774,ENSG00000283564,ENSG00000260664,ENSG00000261764,ENSG00000279206,ENSG00000259209,ENSG00000284675,ENSG00000261227,ENSG00000279120,ENSG00000258779,ENSG00000260848,ENSG00000283457,ENSG00000259817,ENSG00000284670,ENSG00000279420,ENSG00000279100
chr16	72555018	72555224	16:72555018-72555224	ENSG00000261673,ENSG00000261774,ENSG00000283564,ENSG00000260664,ENSG00000261764,ENSG00000279206,ENSG00000261227,ENSG00000279120,ENSG00000258779,ENSG00000260848,ENSG00000283457,ENSG00000259817,ENSG00000284670,ENSG00000279100
chr16	72664654	72665439	16:72664654-72665439	ENSG00000261673,ENSG00000261008,ENSG00000261774,ENSG00000283564,ENSG00000260664,ENSG00000259768,ENSG00000238731,ENSG00000261764,ENSG00000279206,ENSG00000259209,ENSG00000284675,ENSG00000261227,ENSG00000279120,ENSG00000258779,ENSG00000260848,ENSG00000283457,ENSG00000259817,ENSG00000284670,ENSG00000279420
chr16	72787595	72787796	16:72787595-72787796	ENSG00000261673,ENSG00000283564,ENSG00000260664,ENSG00000261764,ENSG00000279206,ENSG00000259209,ENSG00000251868,ENSG00000260880,ENSG00000261227,ENSG00000279120,ENSG00000258779,ENSG00000260848,ENSG00000283457,ENSG00000259817
chr16	72832589	72832871	16:72832589-72832871	ENSG00000261673,ENSG00000261774,ENSG00000283564,ENSG00000260664,ENSG00000261764,ENSG00000279206,ENSG00000259209,ENSG00000251868,ENSG00000279757,ENSG00000280092,ENSG00000272330,ENSG00000279591,ENSG00000260880,ENSG00000284675,ENSG00000261227,ENSG00000279120,ENSG00000258779,ENSG00000260848,ENSG00000283457,ENSG00000259817,ENSG00000284670,ENSG00000279420
chr16	72848604	72849126	16:72848604-72849126	ENSG00000261673,ENSG00000261774,ENSG00000283564,ENSG00000260664,ENSG00000261764,ENSG00000279206,ENSG00000259209,ENSG00000251868,ENSG00000279757,ENSG00000280092,ENSG00000272330,ENSG00000279591,ENSG00000260880,ENSG00000284675,ENSG00000261227,ENSG00000279120,ENSG00000258779,ENSG00000260848,ENSG00000283457,ENSG00000259817,ENSG00000284670,ENSG00000279420,ENSG00000279100,ENSG00000260471
chr16	72928391	72928863	16:72928391-72928863	ENSG00000261774,ENSG00000260664,ENSG00000259209,ENSG00000251868,ENSG00000279757,ENSG00000280092,ENSG00000272330,ENSG00000279591,ENSG00000260880,ENSG00000284675,ENSG00000261227,ENSG00000279120,ENSG00000258779,ENSG00000260848,ENSG00000283457,ENSG00000259817,ENSG00000284670,ENSG00000279420
chr16	73037500	73038231	16:73037500-73038231	ENSG00000261673,ENSG00000261774,ENSG00000283564,ENSG00000260664,ENSG00000261764,ENSG00000279206,ENSG00000140836,ENSG00000259209,ENSG00000251868,ENSG00000279757,ENSG00000280092,ENSG00000272330,ENSG00000279591,ENSG00000271009,ENSG00000260880,ENSG00000284675,ENSG00000261227,ENSG00000279120,ENSG00000258779,ENSG00000260848,ENSG00000283457,ENSG00000259817,ENSG00000284670,ENSG00000279420,ENSG00000279100,ENSG00000260471
chr16	73047938	73048428	16:73047938-73048428	ENSG00000261673,ENSG00000261774,ENSG00000283564,ENSG00000260664,ENSG00000261764,ENSG00000279206,ENSG00000140836,ENSG00000259209,ENSG00000251868,ENSG00000279757,ENSG00000280092,ENSG00000272330,ENSG00000279591,ENSG00000271009,ENSG00000260880,ENSG00000284675,ENSG00000261227,ENSG00000279120,ENSG00000258779,ENSG00000260848,ENSG00000283457,ENSG00000259817,ENSG00000284670,ENSG00000279420,ENSG00000260471
chr16	73057577	73058967	16:73057577-73058967	ENSG00000261673,ENSG00000140836,ENSG00000279757,ENSG00000280092,ENSG00000272330,ENSG00000279591,ENSG00000271009,ENSG00000260880,ENSG00000284675,ENSG00000261227,ENSG00000279120,ENSG00000260848,ENSG00000259817
chr16	73196863	73197063	16:73196863-73197063	ENSG00000261774,ENSG00000283564,ENSG00000260664,ENSG00000261764,ENSG00000259209,ENSG00000251868,ENSG00000279757,ENSG00000280092,ENSG00000272330,ENSG00000260880,ENSG00000284675,ENSG00000261227,ENSG00000279120,ENSG00000258779,ENSG00000260848,ENSG00000283457,ENSG00000259817,ENSG00000284670,ENSG00000279420
chr16	74296415	74297218	16:74296415-74297218	ENSG00000261404,ENSG00000279420,ENSG00000279100,ENSG00000260471,ENSG00000261248,ENSG00000275236,ENSG00000103035,ENSG00000259972,ENSG00000239763,ENSG00000260884,ENSG00000196436,ENSG00000276822,ENSG00000140839,ENSG00000261170
chr16	74297419	74297720	16:74297419-74297720	ENSG00000261404,ENSG00000260471,ENSG00000261248,ENSG00000275236,ENSG00000103035,ENSG00000259972,ENSG00000239763,ENSG00000260884
chr16	74309860	74310106	16:74309860-74310106	ENSG00000261404,ENSG00000260471,ENSG00000261248,ENSG00000103035,ENSG00000259972,ENSG00000239763,ENSG00000260884,ENSG00000276822,ENSG00000140839,ENSG00000261170
chr16	74329343	74329709	16:74329343-74329709	ENSG00000279420,ENSG00000279100,ENSG00000260471,ENSG00000261248,ENSG00000259972,ENSG00000239763,ENSG00000260884,ENSG00000196436,ENSG00000276822,ENSG00000140839,ENSG00000261170
chr16	74367670	74368557	16:74367670-74368557	ENSG00000261404,ENSG00000279100,ENSG00000260471,ENSG00000261248,ENSG00000103035,ENSG00000214331,ENSG00000261079,ENSG00000196436,ENSG00000276822,ENSG00000140839,ENSG00000261170,ENSG00000251794,ENSG00000207525
chr16	74430133	74430402	16:74430133-74430402	ENSG00000279420,ENSG00000239763,ENSG00000260884,ENSG00000196436,ENSG00000276822,ENSG00000140839,ENSG00000261170,ENSG00000251794,ENSG00000207525
chr16	74499043	74499243	16:74499043-74499243	ENSG00000196436,ENSG00000251794,ENSG00000207525
chr16	74511932	74512447	16:74511932-74512447	ENSG00000258779,ENSG00000260848,ENSG00000259817,ENSG00000284670,ENSG00000279420,ENSG00000279100,ENSG00000260471,ENSG00000261248,ENSG00000196436,ENSG00000276822,ENSG00000140839,ENSG00000261170,ENSG00000090863,ENSG00000251794,ENSG00000207525,ENSG00000240861
chr16	74563773	74564164	16:74563773-74564164	ENSG00000259817,ENSG00000260471,ENSG00000196436,ENSG00000140839,ENSG00000261170,ENSG00000090863,ENSG00000251794,ENSG00000207525,ENSG00000240861
chr16	74606515	74607448	16:74606515-74607448	ENSG00000196436,ENSG00000276822,ENSG00000090863,ENSG00000251794,ENSG00000207525,ENSG00000240861,ENSG00000270945
chr16	74666477	74667297	16:74666477-74667297	ENSG00000279100,ENSG00000196436,ENSG00000251794,ENSG00000207525,ENSG00000168411,ENSG00000262904,ENSG00000168404
chr16	74695855	74696266	16:74695855-74696266	ENSG00000168411,ENSG00000262904,ENSG00000168404,ENSG00000261458
chr16	74700554	74700986	16:74700554-74700986	ENSG00000168404
chr16	74709471	74709739	16:74709471-74709739	ENSG00000168404,ENSG00000261458
chr16	74726790	74727070	16:74726790-74727070	ENSG00000103089
chr16	74774603	74775121	16:74774603-74775121	ENSG00000259817,ENSG00000284670,ENSG00000279100,ENSG00000260471,ENSG00000103089,ENSG00000261458
chr16	74813128	74813536	16:74813128-74813536	ENSG00000279420,ENSG00000279100,ENSG00000260471,ENSG00000276822,ENSG00000261458
chr16	74862780	74863078	16:74862780-74863078	ENSG00000261458
chr16	74897052	74897293	16:74897052-74897293	ENSG00000103091
chr16	74923816	74924026	16:74923816-74924026	ENSG00000103091
chr16	74942638	74942838	16:74942638-74942838	-
chr16	74943103	74943783	16:74943103-74943783	ENSG00000283457,ENSG00000279100,ENSG00000260471,ENSG00000261458,ENSG00000103091
chr16	74984938	74985463	16:74984938-74985463	ENSG00000103091,ENSG00000186187,ENSG00000247033
chr16	74991549	74991802	16:74991549-74991802	ENSG00000103091,ENSG00000186187
chr16	74998506	74999366	16:74998506-74999366	ENSG00000103091,ENSG00000186187,ENSG00000247033
chr16	75000570	75000911	16:75000570-75000911	ENSG00000103091,ENSG00000186187
chr16	75011548	75011921	16:75011548-75011921	ENSG00000103091,ENSG00000186187
chr16	75027535	75027846	16:75027535-75027846	-
chr16	75042913	75043824	16:75042913-75043824	ENSG00000196436,ENSG00000276822,ENSG00000186187
chr16	75048102	75048439	16:75048102-75048439	-
chr16	75054138	75054552	16:75054138-75054552	-
chr16	75062460	75062833	16:75062460-75062833	-
chr16	75064935	75065385	16:75064935-75065385	-
chr16	75075221	75075675	16:75075221-75075675	ENSG00000186187
chr16	75087491	75088059	16:75087491-75088059	ENSG00000186187,ENSG00000247033
chr16	75108764	75109288	16:75108764-75109288	ENSG00000186187,ENSG00000247033
chr16	75110940	75111556	16:75110940-75111556	ENSG00000186187,ENSG00000247033,ENSG00000166816,ENSG00000261058
chr16	75116631	75116941	16:75116631-75116941	ENSG00000247033,ENSG00000166816,ENSG00000261058
chr16	75148260	75149159	16:75148260-75149159	ENSG00000184517
chr16	75199355	75199657	16:75199355-75199657	ENSG00000252122,ENSG00000261783,ENSG00000213318,ENSG00000168928,ENSG00000168925
chr16	75233963	75234322	16:75233963-75234322	ENSG00000261783,ENSG00000259999,ENSG00000050820,ENSG00000168928,ENSG00000168925,ENSG00000240338
chr16	75248083	75248314	16:75248083-75248314	ENSG00000280152,ENSG00000050820
chr16	75251494	75251921	16:75251494-75251921	ENSG00000261783,ENSG00000259999,ENSG00000252101,ENSG00000280152,ENSG00000050820,ENSG00000168928,ENSG00000168925
chr16	75257094	75257324	16:75257094-75257324	ENSG00000259999,ENSG00000252101,ENSG00000280152,ENSG00000050820
chr16	75265855	75266144	16:75265855-75266144	ENSG00000259999,ENSG00000252101,ENSG00000050820
chr16	75295254	75295544	16:75295254-75295544	ENSG00000259999,ENSG00000252101
chr16	75304481	75304950	16:75304481-75304950	ENSG00000259999,ENSG00000153774,ENSG00000252101,ENSG00000050820,ENSG00000168928,ENSG00000168925
chr16	75305354	75305882	16:75305354-75305882	ENSG00000261783,ENSG00000259999,ENSG00000153774,ENSG00000252101,ENSG00000050820,ENSG00000168928,ENSG00000168925
chr16	75385509	75385830	16:75385509-75385830	ENSG00000252122,ENSG00000261783,ENSG00000259999,ENSG00000153774,ENSG00000252101,ENSG00000168928,ENSG00000168925,ENSG00000240338
chr16	75402924	75403355	16:75402924-75403355	ENSG00000252122,ENSG00000153774,ENSG00000168928,ENSG00000168925
chr16	75415647	75416232	16:75415647-75416232	ENSG00000274220,ENSG00000252122,ENSG00000259999,ENSG00000153774,ENSG00000168928,ENSG00000168925
chr16	75432918	75434195	16:75432918-75434195	ENSG00000261476,ENSG00000166822,ENSG00000274220,ENSG00000261717,ENSG00000252122,ENSG00000153774
chr16	75445339	75445539	16:75445339-75445539	ENSG00000261476,ENSG00000166822,ENSG00000261717
chr16	75452839	75453178	16:75452839-75453178	ENSG00000261476,ENSG00000166822,ENSG00000274220,ENSG00000261717
chr16	75464040	75465063	16:75464040-75465063	ENSG00000261476,ENSG00000166822,ENSG00000274220,ENSG00000261717,ENSG00000153774
chr16	75471771	75472112	16:75471771-75472112	ENSG00000259992,ENSG00000260092,ENSG00000135702,ENSG00000203472,ENSG00000261476,ENSG00000166822,ENSG00000261717
chr16	75503765	75504233	16:75503765-75504233	ENSG00000259992,ENSG00000135702,ENSG00000262583,ENSG00000273971,ENSG00000203472,ENSG00000183196
chr16	75509372	75509786	16:75509372-75509786	ENSG00000259992,ENSG00000135702,ENSG00000262583,ENSG00000273971,ENSG00000203472,ENSG00000183196
chr16	75517105	75517714	16:75517105-75517714	ENSG00000276408,ENSG00000259992,ENSG00000205084,ENSG00000260092,ENSG00000135702,ENSG00000262583,ENSG00000273971,ENSG00000203472,ENSG00000183196,ENSG00000261476,ENSG00000166822,ENSG00000261717
chr16	75550276	75550535	16:75550276-75550535	ENSG00000276408,ENSG00000205084,ENSG00000260092,ENSG00000135702
chr16	75555334	75555559	16:75555334-75555559	ENSG00000276408,ENSG00000205084
chr16	75555923	75556578	16:75555923-75556578	ENSG00000034713,ENSG00000276408,ENSG00000259992,ENSG00000205084,ENSG00000260092,ENSG00000135702
chr16	75565121	75565388	16:75565121-75565388	ENSG00000276523,ENSG00000034713
chr16	75565769	75566710	16:75565769-75566710	ENSG00000276523,ENSG00000034713,ENSG00000276408,ENSG00000259992,ENSG00000205084,ENSG00000135702
chr16	75566806	75567138	16:75566806-75567138	ENSG00000276523,ENSG00000034713,ENSG00000276408,ENSG00000259992,ENSG00000205084
chr16	75572989	75573501	16:75572989-75573501	ENSG00000276523,ENSG00000034713,ENSG00000259992,ENSG00000135702
chr16	75578235	75578663	16:75578235-75578663	ENSG00000065457,ENSG00000276523,ENSG00000034713,ENSG00000259992,ENSG00000135702
chr16	75620473	75620853	16:75620473-75620853	ENSG00000065427,ENSG00000065457,ENSG00000259992
chr16	75621061	75621460	16:75621061-75621460	ENSG00000166848,ENSG00000287194,ENSG00000065427,ENSG00000065457,ENSG00000259992
chr16	75622915	75623612	16:75622915-75623612	ENSG00000166848,ENSG00000287194,ENSG00000065427,ENSG00000065457,ENSG00000259992
chr16	75647464	75648145	16:75647464-75648145	ENSG00000284484,ENSG00000166848,ENSG00000287194,ENSG00000065427,ENSG00000065457
chr16	75648474	75648828	16:75648474-75648828	ENSG00000166848,ENSG00000287194,ENSG00000065427
chr16	75649378	75649702	16:75649378-75649702	ENSG00000166848,ENSG00000287194,ENSG00000065427
chr16	75654022	75654305	16:75654022-75654305	ENSG00000284484,ENSG00000166848,ENSG00000287194,ENSG00000065427
chr16	75701143	75701457	16:75701143-75701457	ENSG00000199299,ENSG00000261313,ENSG00000283755,ENSG00000261424,ENSG00000240199,ENSG00000282757,ENSG00000284484
chr16	75702200	75702724	16:75702200-75702724	ENSG00000279856,ENSG00000260797,ENSG00000266426,ENSG00000259995,ENSG00000273659,ENSG00000199299,ENSG00000261313,ENSG00000283755,ENSG00000261424,ENSG00000240199,ENSG00000282757,ENSG00000284484,ENSG00000279100
chr16	75719528	75719728	16:75719528-75719728	ENSG00000259995,ENSG00000199299,ENSG00000261313,ENSG00000283755,ENSG00000284484
chr16	75756613	75756925	16:75756613-75756925	ENSG00000266426,ENSG00000250514,ENSG00000199299,ENSG00000261313,ENSG00000283755,ENSG00000284484
chr16	75764162	75764547	16:75764162-75764547	ENSG00000279856,ENSG00000260797,ENSG00000266426,ENSG00000259995,ENSG00000199299,ENSG00000261313,ENSG00000283755,ENSG00000284484,ENSG00000166848,ENSG00000287194,ENSG00000065427,ENSG00000259992
chr16	75789231	75789489	16:75789231-75789489	ENSG00000279856,ENSG00000260797,ENSG00000266426,ENSG00000259995,ENSG00000250514,ENSG00000273659,ENSG00000252022,ENSG00000260223,ENSG00000199299,ENSG00000261313
chr16	76265571	76265779	16:76265571-76265779	ENSG00000279856,ENSG00000266426,ENSG00000259995,ENSG00000250514,ENSG00000273659,ENSG00000252022,ENSG00000252814,ENSG00000287694,ENSG00000152910,ENSG00000286841,ENSG00000244485,ENSG00000260983,ENSG00000260223,ENSG00000199299,ENSG00000261313
chr16	76334701	76335136	16:76334701-76335136	ENSG00000279856,ENSG00000260797,ENSG00000266426,ENSG00000259995,ENSG00000250514,ENSG00000273659,ENSG00000252022,ENSG00000252814,ENSG00000287694,ENSG00000152910,ENSG00000286841,ENSG00000244485,ENSG00000260223,ENSG00000199299,ENSG00000261313
chr16	76335589	76335869	16:76335589-76335869	ENSG00000279856,ENSG00000260797,ENSG00000266426,ENSG00000259995,ENSG00000250514,ENSG00000273659,ENSG00000252022,ENSG00000252814,ENSG00000287694,ENSG00000152910,ENSG00000286841,ENSG00000244485,ENSG00000260223,ENSG00000199299,ENSG00000261313
chr16	76346216	76346688	16:76346216-76346688	ENSG00000140873,ENSG00000279856,ENSG00000260797,ENSG00000266426,ENSG00000259995,ENSG00000250514,ENSG00000273659,ENSG00000252022,ENSG00000252814,ENSG00000287694,ENSG00000152910,ENSG00000286841,ENSG00000244485,ENSG00000260223,ENSG00000199299,ENSG00000261313
chr16	77171809	77172076	16:77171809-77172076	ENSG00000140873,ENSG00000279856,ENSG00000260797,ENSG00000266426,ENSG00000259995,ENSG00000250514,ENSG00000273659,ENSG00000252022,ENSG00000260223,ENSG00000199299,ENSG00000261313
chr16	77190384	77191385	16:77190384-77191385	ENSG00000226348,ENSG00000205078,ENSG00000103111,ENSG00000279856,ENSG00000260797,ENSG00000266426,ENSG00000259995
chr16	77212181	77212383	16:77212181-77212383	ENSG00000226348,ENSG00000205078,ENSG00000103111,ENSG00000279856
chr16	77212718	77213221	16:77212718-77213221	ENSG00000261154,ENSG00000260701,ENSG00000140873,ENSG00000226348,ENSG00000205078,ENSG00000103111,ENSG00000279856,ENSG00000260797,ENSG00000266426
chr16	77231011	77231330	16:77231011-77231330	ENSG00000278862,ENSG00000261154,ENSG00000260701,ENSG00000140873,ENSG00000260922,ENSG00000226348,ENSG00000261063,ENSG00000279856
chr16	77236034	77236420	16:77236034-77236420	ENSG00000279991,ENSG00000261776,ENSG00000260731,ENSG00000261540,ENSG00000261330,ENSG00000278926,ENSG00000171724,ENSG00000285538,ENSG00000278862,ENSG00000261154,ENSG00000260701,ENSG00000140873,ENSG00000260922,ENSG00000226348,ENSG00000261063,ENSG00000279856,ENSG00000260797,ENSG00000266426,ENSG00000259995,ENSG00000273659
chr16	77675788	77676014	16:77675788-77676014	ENSG00000279991,ENSG00000261776,ENSG00000260731,ENSG00000166509,ENSG00000261540,ENSG00000261330,ENSG00000278926,ENSG00000171724,ENSG00000285538,ENSG00000261707,ENSG00000278862,ENSG00000260701,ENSG00000140873
chr16	77722167	77722910	16:77722167-77722910	ENSG00000261776,ENSG00000260731,ENSG00000261540,ENSG00000261330,ENSG00000278926,ENSG00000171724,ENSG00000285538,ENSG00000261707,ENSG00000140876,ENSG00000278862
chr16	77970411	77970689	16:77970411-77970689	ENSG00000279991,ENSG00000261776,ENSG00000260731,ENSG00000166509,ENSG00000261540,ENSG00000261330,ENSG00000278926,ENSG00000171724,ENSG00000285538,ENSG00000261707,ENSG00000278862,ENSG00000261154,ENSG00000260701,ENSG00000140873
chr16	77971336	77971887	16:77971336-77971887	ENSG00000261376,ENSG00000279378,ENSG00000261722,ENSG00000260511,ENSG00000287106,ENSG00000260969,ENSG00000279991,ENSG00000261776,ENSG00000260731,ENSG00000166509,ENSG00000261540,ENSG00000261330,ENSG00000278926,ENSG00000171724,ENSG00000285538,ENSG00000261707,ENSG00000278862,ENSG00000261154,ENSG00000260701,ENSG00000140873
chr16	78002928	78003318	16:78002928-78003318	ENSG00000261376,ENSG00000260706,ENSG00000260237,ENSG00000261082,ENSG00000279378,ENSG00000222244,ENSG00000261722,ENSG00000285918,ENSG00000277954,ENSG00000260511,ENSG00000260479,ENSG00000260694,ENSG00000261537,ENSG00000280190,ENSG00000261837,ENSG00000279887,ENSG00000287106,ENSG00000260969,ENSG00000279991,ENSG00000261776,ENSG00000260731,ENSG00000166509,ENSG00000261540,ENSG00000261330,ENSG00000278926,ENSG00000171724,ENSG00000285538,ENSG00000261707,ENSG00000278862,ENSG00000261154,ENSG00000260701,ENSG00000140873,ENSG00000279856,ENSG00000260797,ENSG00000266426
chr16	78091425	78091667	16:78091425-78091667	ENSG00000186153,ENSG00000261776,ENSG00000260731,ENSG00000261540
chr16	78099199	78100247	16:78099199-78100247	ENSG00000287106,ENSG00000260969,ENSG00000279991,ENSG00000186153,ENSG00000261776,ENSG00000260731,ENSG00000261540
chr16	78122806	78123115	16:78122806-78123115	ENSG00000260706,ENSG00000260237,ENSG00000261082,ENSG00000279378,ENSG00000275040,ENSG00000222244,ENSG00000261722,ENSG00000285918,ENSG00000277954,ENSG00000260511,ENSG00000260479,ENSG00000260694,ENSG00000280274,ENSG00000261537,ENSG00000280190,ENSG00000279129,ENSG00000261837,ENSG00000279887,ENSG00000260733,ENSG00000287106,ENSG00000260969,ENSG00000279991,ENSG00000276007,ENSG00000261776,ENSG00000260731,ENSG00000261540
chr16	78349364	78349664	16:78349364-78349664	ENSG00000260064,ENSG00000261376,ENSG00000260706,ENSG00000260237,ENSG00000261082,ENSG00000279378,ENSG00000261472,ENSG00000222244,ENSG00000261722,ENSG00000285918,ENSG00000277954,ENSG00000260511,ENSG00000260694,ENSG00000280274,ENSG00000261537,ENSG00000279732,ENSG00000260816,ENSG00000280190,ENSG00000280115,ENSG00000279129,ENSG00000261837,ENSG00000279887,ENSG00000260733,ENSG00000260014,ENSG00000287106,ENSG00000260969,ENSG00000279991
chr16	78619784	78620651	16:78619784-78620651	ENSG00000260064,ENSG00000261376,ENSG00000260706,ENSG00000260237,ENSG00000261082,ENSG00000279378,ENSG00000275040,ENSG00000261472,ENSG00000222244,ENSG00000261722,ENSG00000285918,ENSG00000277954,ENSG00000260511,ENSG00000260479,ENSG00000260694,ENSG00000280274,ENSG00000261537,ENSG00000279732,ENSG00000260816,ENSG00000280190,ENSG00000280115,ENSG00000243101,ENSG00000279129,ENSG00000261837,ENSG00000279887,ENSG00000260733,ENSG00000287106,ENSG00000260969,ENSG00000279991,ENSG00000261776,ENSG00000261540
chr16	78743053	78743311	16:78743053-78743311	ENSG00000261376,ENSG00000260706,ENSG00000260237,ENSG00000261082,ENSG00000279378,ENSG00000275040,ENSG00000261472,ENSG00000222244,ENSG00000261722,ENSG00000285918,ENSG00000277954,ENSG00000260511,ENSG00000260479,ENSG00000260694,ENSG00000280274,ENSG00000261537,ENSG00000279732,ENSG00000260816,ENSG00000280190,ENSG00000280115,ENSG00000243101,ENSG00000279129,ENSG00000261837,ENSG00000279887,ENSG00000260733,ENSG00000287106,ENSG00000260969,ENSG00000279991
chr16	78770586	78770936	16:78770586-78770936	ENSG00000260594,ENSG00000261376,ENSG00000260706,ENSG00000260237,ENSG00000261082,ENSG00000279378,ENSG00000275040,ENSG00000261472,ENSG00000222244,ENSG00000261722,ENSG00000285918,ENSG00000277954,ENSG00000260511,ENSG00000260479,ENSG00000260694,ENSG00000280274,ENSG00000261537,ENSG00000279732,ENSG00000260816,ENSG00000280190,ENSG00000280115,ENSG00000243101,ENSG00000279129,ENSG00000261837,ENSG00000279887,ENSG00000260733,ENSG00000287106,ENSG00000260969,ENSG00000279991
chr16	78796281	78796604	16:78796281-78796604	ENSG00000260896,ENSG00000260064,ENSG00000260737,ENSG00000261376,ENSG00000260706,ENSG00000260237,ENSG00000261082,ENSG00000279378,ENSG00000275040,ENSG00000261472,ENSG00000222244,ENSG00000261722,ENSG00000285918,ENSG00000277954,ENSG00000260511,ENSG00000260479,ENSG00000260694,ENSG00000280274,ENSG00000261537,ENSG00000279732,ENSG00000260816,ENSG00000280190,ENSG00000280115,ENSG00000243101,ENSG00000286894,ENSG00000279129,ENSG00000261837,ENSG00000279887,ENSG00000260733,ENSG00000287106,ENSG00000260969,ENSG00000279991
chr16	79400849	79401066	16:79400849-79401066	ENSG00000261376,ENSG00000260706,ENSG00000260237,ENSG00000261082,ENSG00000279378,ENSG00000275040,ENSG00000261472,ENSG00000222244,ENSG00000261722,ENSG00000285918,ENSG00000277954,ENSG00000260511,ENSG00000260479,ENSG00000260694,ENSG00000280274,ENSG00000261537,ENSG00000279732,ENSG00000260816,ENSG00000280190,ENSG00000280115,ENSG00000279129,ENSG00000261837,ENSG00000279887
chr16	79600679	79601016	16:79600679-79601016	ENSG00000261376,ENSG00000260706,ENSG00000260237,ENSG00000261082,ENSG00000279378,ENSG00000275040,ENSG00000278058,ENSG00000277214,ENSG00000178573,ENSG00000261472,ENSG00000222244,ENSG00000261722,ENSG00000285918,ENSG00000277954,ENSG00000260511,ENSG00000260479,ENSG00000260694,ENSG00000280274,ENSG00000261537,ENSG00000279732,ENSG00000260816,ENSG00000280190,ENSG00000280115,ENSG00000261837,ENSG00000279887,ENSG00000260733,ENSG00000260969
chr16	79770210	79770908	16:79770210-79770908	ENSG00000261376,ENSG00000260706,ENSG00000260237,ENSG00000261082,ENSG00000261390,ENSG00000260876,ENSG00000279378,ENSG00000275040,ENSG00000261472,ENSG00000261722,ENSG00000285918,ENSG00000277954,ENSG00000260511,ENSG00000260694,ENSG00000280274,ENSG00000279732
chr16	80526524	80526769	16:80526524-80526769	ENSG00000260896,ENSG00000260594,ENSG00000260064,ENSG00000260737,ENSG00000260183,ENSG00000168589,ENSG00000261376,ENSG00000259867,ENSG00000260706,ENSG00000260237,ENSG00000261082,ENSG00000279378
chr16	80540495	80541314	16:80540495-80541314	ENSG00000260896,ENSG00000260594,ENSG00000260064,ENSG00000260737,ENSG00000260183,ENSG00000168589,ENSG00000261376,ENSG00000259867,ENSG00000260706,ENSG00000260237
chr16	80804472	80804714	16:80804472-80804714	ENSG00000260896,ENSG00000260594,ENSG00000260064,ENSG00000166446,ENSG00000260737
chr16	80993374	80993574	16:80993374-80993574	ENSG00000278985,ENSG00000103121,ENSG00000260896
chr16	80997321	80997587	16:80997321-80997587	ENSG00000166451,ENSG00000278985,ENSG00000103121,ENSG00000286221
chr16	81006331	81006604	16:81006331-81006604	ENSG00000166451,ENSG00000103121,ENSG00000286221
chr16	81006737	81007782	16:81006737-81007782	ENSG00000166451,ENSG00000278985,ENSG00000103121,ENSG00000286221
chr16	81035600	81036670	16:81035600-81036670	ENSG00000286759,ENSG00000252608,ENSG00000166473,ENSG00000245059,ENSG00000261838,ENSG00000261141,ENSG00000166455,ENSG00000166454,ENSG00000261061,ENSG00000260213,ENSG00000166451,ENSG00000278985,ENSG00000103121,ENSG00000286221,ENSG00000260896
chr16	81037088	81037338	16:81037088-81037338	ENSG00000286759,ENSG00000261141,ENSG00000166454,ENSG00000261061,ENSG00000260213
chr16	81076511	81077453	16:81076511-81077453	ENSG00000135697,ENSG00000286759,ENSG00000252608,ENSG00000166473,ENSG00000140905,ENSG00000245059,ENSG00000261838,ENSG00000261141,ENSG00000260643,ENSG00000166455,ENSG00000166454,ENSG00000284512,ENSG00000260213,ENSG00000166451,ENSG00000278985,ENSG00000286221
chr16	81096265	81096814	16:81096265-81096814	ENSG00000276519,ENSG00000280182,ENSG00000135697,ENSG00000286759,ENSG00000252608,ENSG00000166473,ENSG00000140905,ENSG00000245059,ENSG00000261838,ENSG00000261141,ENSG00000260643,ENSG00000166455,ENSG00000284512,ENSG00000260213,ENSG00000166451,ENSG00000286221,ENSG00000260594
chr16	81314486	81315304	16:81314486-81315304	ENSG00000280044,ENSG00000261285,ENSG00000184860,ENSG00000276519,ENSG00000260682,ENSG00000261609,ENSG00000260495,ENSG00000280182,ENSG00000135697,ENSG00000286759,ENSG00000166473,ENSG00000260896,ENSG00000260594
chr16	81315638	81315898	16:81315638-81315898	ENSG00000261609,ENSG00000260495,ENSG00000280182,ENSG00000135697,ENSG00000286759,ENSG00000166473
chr16	81366395	81366595	16:81366395-81366595	ENSG00000260682,ENSG00000284473,ENSG00000261609,ENSG00000280182,ENSG00000135697,ENSG00000166473
chr16	81403559	81403867	16:81403559-81403867	ENSG00000286528,ENSG00000260862,ENSG00000277387,ENSG00000261285,ENSG00000259873,ENSG00000260161,ENSG00000276519,ENSG00000260682,ENSG00000261218,ENSG00000279294,ENSG00000279681,ENSG00000275109,ENSG00000279476,ENSG00000260229,ENSG00000279021,ENSG00000284473,ENSG00000280182,ENSG00000135697,ENSG00000286759,ENSG00000166473
chr16	81444339	81445071	16:81444339-81445071	ENSG00000261285,ENSG00000259873,ENSG00000279294,ENSG00000279681,ENSG00000275109,ENSG00000279476,ENSG00000260229,ENSG00000279021,ENSG00000153815,ENSG00000284473
chr16	81445403	81445735	16:81445403-81445735	ENSG00000279294,ENSG00000279681,ENSG00000275109,ENSG00000279476,ENSG00000260229,ENSG00000279021
chr16	81495172	81495565	16:81495172-81495565	ENSG00000260832,ENSG00000263360,ENSG00000286528,ENSG00000261285,ENSG00000259873,ENSG00000276519,ENSG00000260682,ENSG00000275109,ENSG00000279476,ENSG00000260229,ENSG00000279021,ENSG00000153815,ENSG00000135697
chr16	81495750	81496147	16:81495750-81496147	ENSG00000260832,ENSG00000263360,ENSG00000286528,ENSG00000261285,ENSG00000259873,ENSG00000276519,ENSG00000260682,ENSG00000275109,ENSG00000279476,ENSG00000260229,ENSG00000279021,ENSG00000153815,ENSG00000135697
chr16	81526960	81527366	16:81526960-81527366	ENSG00000275109,ENSG00000277255,ENSG00000279476,ENSG00000260229,ENSG00000279021
chr16	81624848	81625335	16:81624848-81625335	ENSG00000286528,ENSG00000260862,ENSG00000280044,ENSG00000277387,ENSG00000261285,ENSG00000259873,ENSG00000086696,ENSG00000184860,ENSG00000260682,ENSG00000279841,ENSG00000279294,ENSG00000279681,ENSG00000275109,ENSG00000279476,ENSG00000279021,ENSG00000284473,ENSG00000286759
chr16	81632887	81633096	16:81632887-81633096	ENSG00000279841,ENSG00000279294,ENSG00000279681,ENSG00000275109
chr16	81634545	81635031	16:81634545-81635031	ENSG00000279841,ENSG00000279294,ENSG00000279681,ENSG00000275109
chr16	81652024	81652376	16:81652024-81652376	ENSG00000259873,ENSG00000279294,ENSG00000279681,ENSG00000275109,ENSG00000153815
chr16	81686317	81686947	16:81686317-81686947	ENSG00000260832,ENSG00000263360,ENSG00000286528,ENSG00000260862,ENSG00000280044,ENSG00000277387,ENSG00000140945,ENSG00000261285,ENSG00000259873,ENSG00000260161,ENSG00000261235,ENSG00000086696,ENSG00000184860,ENSG00000276519,ENSG00000260682,ENSG00000279294,ENSG00000279681,ENSG00000275109,ENSG00000279021,ENSG00000153815,ENSG00000284473,ENSG00000280182,ENSG00000135697,ENSG00000286759,ENSG00000166473,ENSG00000260594,ENSG00000260064
chr16	81695825	81696060	16:81695825-81696060	ENSG00000153815
chr16	81696644	81697079	16:81696644-81697079	ENSG00000263360,ENSG00000286528,ENSG00000280044,ENSG00000277387,ENSG00000261285,ENSG00000259873,ENSG00000086696,ENSG00000184860,ENSG00000276519,ENSG00000260682,ENSG00000279294,ENSG00000279681,ENSG00000275109,ENSG00000260229,ENSG00000153815,ENSG00000284473,ENSG00000280182,ENSG00000135697,ENSG00000286759
chr16	81723083	81723450	16:81723083-81723450	ENSG00000280044,ENSG00000277387,ENSG00000261285,ENSG00000259873,ENSG00000086696,ENSG00000184860,ENSG00000261218,ENSG00000279294,ENSG00000279681,ENSG00000275109,ENSG00000284473,ENSG00000280182,ENSG00000135697,ENSG00000286759,ENSG00000166473
chr16	81730293	81730800	16:81730293-81730800	ENSG00000259873,ENSG00000197943,ENSG00000261218,ENSG00000284473,ENSG00000280182,ENSG00000135697
chr16	81738034	81738392	16:81738034-81738392	ENSG00000197943,ENSG00000261218,ENSG00000284473,ENSG00000280182,ENSG00000135697,ENSG00000166473
chr16	81738913	81739158	16:81738913-81739158	ENSG00000197943,ENSG00000261218,ENSG00000280182
chr16	81746075	81746713	16:81746075-81746713	ENSG00000260832,ENSG00000263360,ENSG00000286528,ENSG00000260862,ENSG00000280044,ENSG00000277387,ENSG00000261285,ENSG00000259873,ENSG00000260161,ENSG00000086696,ENSG00000184860,ENSG00000276519,ENSG00000260682,ENSG00000197943,ENSG00000261218,ENSG00000284473,ENSG00000280182,ENSG00000135697,ENSG00000286759,ENSG00000166473,ENSG00000260594,ENSG00000260064,ENSG00000261376
```
