## Supplementary material for "Cell type-specific epigenetic regulatory circuitry of coronary artery disease loci": ProE_ATAC_c7_hg38_EnhancerInteractions.bed (part 1 of 10)

```
chr1	16158	16390	1:16158-16390	-
chr1	115621	115857	1:115621-115857	-
chr1	267852	268160	1:267852-268160	-
chr1	586060	586316	1:586060-586316	-
chr1	778490	779081	1:778490-779081	-
chr1	827196	827772	1:827196-827772	ENSG00000225880,ENSG00000228794,ENSG00000177757,ENSG00000230092,ENSG00000285268,ENSG00000237491,ENSG00000228327,ENSG00000198744,ENSG00000248527,ENSG00000240409,ENSG00000229344,ENSG00000278791,ENSG00000237973,ENSG00000230021,ENSG00000240361
chr1	830152	830369	1:830152-830369	ENSG00000225880,ENSG00000228794,ENSG00000177757,ENSG00000230092,ENSG00000285268,ENSG00000237491,ENSG00000228327,ENSG00000198744,ENSG00000248527,ENSG00000240409,ENSG00000229344,ENSG00000278791,ENSG00000237973,ENSG00000230021
chr1	842743	843143	1:842743-843143	ENSG00000283040,ENSG00000230368,ENSG00000225880,ENSG00000228794,ENSG00000177757,ENSG00000230092,ENSG00000285268,ENSG00000237491,ENSG00000229905,ENSG00000228327,ENSG00000229376,ENSG00000284662,ENSG00000198744,ENSG00000248527,ENSG00000240409,ENSG00000229344,ENSG00000278791,ENSG00000237973,ENSG00000230021,ENSG00000278757,ENSG00000250575,ENSG00000186092,ENSG00000268020,ENSG00000237613,ENSG00000284332,ENSG00000243485,ENSG00000278267,ENSG00000227232,ENSG00000223972,ENSG00000239906,ENSG00000222623,ENSG00000241599,ENSG00000279457,ENSG00000273874,ENSG00000286448,ENSG00000236679,ENSG00000236601,ENSG00000269732,ENSG00000284733,ENSG00000233653
chr1	860870	861209	1:860870-861209	ENSG00000283040,ENSG00000234711,ENSG00000230368,ENSG00000288531,ENSG00000177757,ENSG00000230092,ENSG00000285268,ENSG00000237491,ENSG00000223181,ENSG00000228327,ENSG00000230021
chr1	869724	870086	1:869724-870086	ENSG00000283040,ENSG00000234711,ENSG00000230368,ENSG00000288531,ENSG00000225880,ENSG00000228794,ENSG00000177757,ENSG00000230092,ENSG00000285268,ENSG00000237491,ENSG00000228327,ENSG00000268663,ENSG00000225630,ENSG00000225972,ENSG00000230021,ENSG00000278757,ENSG00000250575,ENSG00000186092,ENSG00000268020,ENSG00000237613,ENSG00000284332,ENSG00000243485,ENSG00000278267,ENSG00000227232,ENSG00000239906,ENSG00000222623,ENSG00000241599,ENSG00000279457,ENSG00000273874,ENSG00000286448,ENSG00000236679,ENSG00000236601,ENSG00000237094,ENSG00000269732,ENSG00000284733,ENSG00000233653
chr1	904485	904938	1:904485-904938	ENSG00000230699,ENSG00000272438,ENSG00000283040,ENSG00000230368,ENSG00000285268,ENSG00000237491,ENSG00000223181,ENSG00000228327,ENSG00000198744,ENSG00000248527,ENSG00000240409,ENSG00000229344,ENSG00000278791,ENSG00000237973,ENSG00000225630,ENSG00000225972,ENSG00000186092,ENSG00000237613,ENSG00000284332,ENSG00000243485,ENSG00000278267,ENSG00000227232,ENSG00000239906,ENSG00000222623,ENSG00000241599,ENSG00000279457,ENSG00000273874,ENSG00000286448,ENSG00000236679,ENSG00000241180,ENSG00000223764,ENSG00000187634
chr1	911175	911517	1:911175-911517	ENSG00000230699,ENSG00000272438,ENSG00000283040,ENSG00000228327,ENSG00000198744,ENSG00000248527,ENSG00000240409,ENSG00000229344,ENSG00000278791,ENSG00000237973,ENSG00000225630,ENSG00000225972,ENSG00000243485,ENSG00000278267,ENSG00000227232,ENSG00000241180,ENSG00000223764,ENSG00000187634
chr1	921105	921364	1:921105-921364	ENSG00000230699,ENSG00000241180,ENSG00000223764,ENSG00000187634
chr1	938152	938402	1:938152-938402	ENSG00000239945,ENSG00000223972,ENSG00000187634
chr1	940158	940598	1:940158-940598	ENSG00000187634,ENSG00000188976
chr1	941448	941859	1:941448-941859	ENSG00000187634,ENSG00000188976
chr1	959111	959521	1:959111-959521	ENSG00000228327,ENSG00000198744,ENSG00000248527,ENSG00000240409,ENSG00000229344,ENSG00000278791,ENSG00000237973,ENSG00000235146,ENSG00000230021,ENSG00000187634,ENSG00000188976,ENSG00000187961,ENSG00000187583
chr1	960388	960694	1:960388-960694	ENSG00000198744,ENSG00000248527,ENSG00000240409,ENSG00000229344,ENSG00000278791,ENSG00000237973,ENSG00000188976,ENSG00000187961,ENSG00000187583
chr1	966882	967174	1:966882-967174	ENSG00000188976,ENSG00000187961,ENSG00000187583
chr1	976067	976379	1:976067-976379	ENSG00000225630,ENSG00000225972,ENSG00000187583,ENSG00000187642,ENSG00000272512
chr1	984163	984470	1:984163-984470	ENSG00000187642,ENSG00000272512,ENSG00000273443
chr1	1000009	1000363	1:1000009-1000363	ENSG00000272512,ENSG00000188290,ENSG00000187608,ENSG00000231702,ENSG00000224969
chr1	1000752	1000952	1:1000752-1000952	ENSG00000272512,ENSG00000188290,ENSG00000187608,ENSG00000231702
chr1	1001829	1002144	1:1001829-1002144	ENSG00000272512,ENSG00000188290,ENSG00000187608,ENSG00000231702,ENSG00000224969
chr1	1013198	1013672	1:1013198-1013672	ENSG00000268663,ENSG00000237613,ENSG00000284332,ENSG00000243485,ENSG00000278267,ENSG00000227232,ENSG00000279928,ENSG00000272512,ENSG00000188290,ENSG00000187608,ENSG00000231702,ENSG00000224969
chr1	1019286	1020041	1:1019286-1020041	ENSG00000187608,ENSG00000224969
chr1	1024148	1024514	1:1024148-1024514	ENSG00000188157
chr1	1032959	1033373	1:1032959-1033373	ENSG00000285268,ENSG00000198744,ENSG00000248527,ENSG00000240409,ENSG00000229344,ENSG00000278791,ENSG00000237973,ENSG00000225630,ENSG00000225972,ENSG00000188157,ENSG00000242590,ENSG00000217801,ENSG00000273443
chr1	1040658	1041333	1:1040658-1041333	ENSG00000188157,ENSG00000242590,ENSG00000217801,ENSG00000273443
chr1	1059511	1059835	1:1059511-1059835	ENSG00000223181,ENSG00000198744,ENSG00000248527,ENSG00000240409,ENSG00000229344,ENSG00000278791,ENSG00000237973,ENSG00000188157,ENSG00000242590,ENSG00000217801,ENSG00000273443,ENSG00000237330
chr1	1063846	1064124	1:1063846-1064124	ENSG00000242590,ENSG00000217801,ENSG00000273443,ENSG00000237330
chr1	1069095	1069558	1:1069095-1069558	ENSG00000242590,ENSG00000217801,ENSG00000273443,ENSG00000237330
chr1	1079650	1080424	1:1079650-1080424	ENSG00000237330,ENSG00000131591,ENSG00000285812
chr1	1091520	1091983	1:1091520-1091983	ENSG00000237330,ENSG00000131591,ENSG00000285812,ENSG00000205231,ENSG00000162571
chr1	1115951	1116612	1:1115951-1116612	ENSG00000131591,ENSG00000223823,ENSG00000207730,ENSG00000207607,ENSG00000198976,ENSG00000272141,ENSG00000205231,ENSG00000162571,ENSG00000184163,ENSG00000162572
chr1	1122123	1122523	1:1122123-1122523	ENSG00000131591,ENSG00000223823,ENSG00000207730,ENSG00000207607,ENSG00000198976,ENSG00000272141,ENSG00000205231,ENSG00000162571,ENSG00000184163,ENSG00000260179,ENSG00000162572
chr1	1144138	1144765	1:1144138-1144765	ENSG00000223823,ENSG00000207730,ENSG00000207607,ENSG00000198976,ENSG00000272141,ENSG00000205231,ENSG00000162571
chr1	1157352	1158209	1:1157352-1158209	ENSG00000223823,ENSG00000207730,ENSG00000207607,ENSG00000198976,ENSG00000272141,ENSG00000205231,ENSG00000162571,ENSG00000184163
chr1	1208075	1208300	1:1208075-1208300	ENSG00000207730,ENSG00000207607,ENSG00000198976,ENSG00000272141,ENSG00000205231,ENSG00000162571,ENSG00000186891,ENSG00000186827
chr1	1222313	1222513	1:1222313-1222513	ENSG00000207730,ENSG00000207607,ENSG00000198976,ENSG00000272141,ENSG00000205231,ENSG00000162571,ENSG00000186891,ENSG00000186827,ENSG00000078808,ENSG00000176022,ENSG00000184163
chr1	1231847	1232424	1:1231847-1232424	ENSG00000230021,ENSG00000238009,ENSG00000223823,ENSG00000207730,ENSG00000207607,ENSG00000198976,ENSG00000272141,ENSG00000205231,ENSG00000162571,ENSG00000186891,ENSG00000186827,ENSG00000078808,ENSG00000176022,ENSG00000184163,ENSG00000260179,ENSG00000160087
chr1	1258654	1258967	1:1258654-1258967	ENSG00000205231,ENSG00000162571,ENSG00000184163,ENSG00000260179,ENSG00000160087,ENSG00000162572
chr1	1261234	1261504	1:1261234-1261504	ENSG00000184163,ENSG00000260179,ENSG00000160087,ENSG00000162572
chr1	1262079	1262450	1:1262079-1262450	ENSG00000205231,ENSG00000162571,ENSG00000184163,ENSG00000260179,ENSG00000160087,ENSG00000230415,ENSG00000162572
chr1	1273192	1273392	1:1273192-1273392	ENSG00000160087,ENSG00000230415,ENSG00000162572
chr1	1273624	1274360	1:1273624-1274360	ENSG00000184163,ENSG00000160087,ENSG00000230415,ENSG00000162572
chr1	1290230	1290478	1:1290230-1290478	ENSG00000162572,ENSG00000131584,ENSG00000278073
chr1	1291881	1292162	1:1291881-1292162	ENSG00000230415,ENSG00000162572,ENSG00000131584,ENSG00000278073,ENSG00000169972
chr1	1293687	1294133	1:1293687-1294133	ENSG00000230415,ENSG00000162572,ENSG00000131584,ENSG00000278073
chr1	1299105	1299311	1:1299105-1299311	ENSG00000162572,ENSG00000131584,ENSG00000278073,ENSG00000169972
chr1	1300060	1300306	1:1300060-1300306	ENSG00000162572,ENSG00000131584,ENSG00000278073,ENSG00000169972,ENSG00000283712
chr1	1305627	1305918	1:1305627-1305918	ENSG00000131584,ENSG00000169972,ENSG00000127054,ENSG00000283712,ENSG00000240731
chr1	1307799	1308761	1:1307799-1308761	ENSG00000131584,ENSG00000169972,ENSG00000127054,ENSG00000283712,ENSG00000240731,ENSG00000224051
chr1	1324298	1325116	1:1324298-1325116	ENSG00000169972,ENSG00000127054,ENSG00000283712,ENSG00000240731,ENSG00000224051,ENSG00000169962
chr1	1337730	1338064	1:1337730-1338064	ENSG00000238009,ENSG00000127054,ENSG00000283712,ENSG00000240731,ENSG00000224051,ENSG00000169962,ENSG00000107404,ENSG00000284372
chr1	1349040	1350024	1:1349040-1350024	ENSG00000268663,ENSG00000268020,ENSG00000223972,ENSG00000224051,ENSG00000107404,ENSG00000284372,ENSG00000162576
chr1	1355467	1355742	1:1355467-1355742	ENSG00000223181,ENSG00000162576
chr1	1372119	1372373	1:1372119-1372373	ENSG00000241860,ENSG00000162576,ENSG00000175756,ENSG00000223663
chr1	1375106	1375721	1:1375106-1375721	ENSG00000162576,ENSG00000175756,ENSG00000223663,ENSG00000221978,ENSG00000224870
chr1	1398187	1398453	1:1398187-1398453	ENSG00000221978,ENSG00000224870
chr1	1399232	1399921	1:1399232-1399921	ENSG00000175756,ENSG00000223663,ENSG00000221978,ENSG00000224870,ENSG00000242485,ENSG00000264293,ENSG00000272455
chr1	1406427	1406652	1:1406427-1406652	ENSG00000224870,ENSG00000242485,ENSG00000264293,ENSG00000272455
chr1	1407136	1407526	1:1407136-1407526	ENSG00000175756,ENSG00000223663,ENSG00000221978,ENSG00000224870,ENSG00000242485,ENSG00000264293,ENSG00000272455,ENSG00000235098,ENSG00000225905
chr1	1407677	1408039	1:1407677-1408039	ENSG00000221978,ENSG00000224870,ENSG00000242485,ENSG00000264293,ENSG00000272455
chr1	1420093	1420363	1:1420093-1420363	ENSG00000235098,ENSG00000225905,ENSG00000205116,ENSG00000225285
chr1	1427377	1427604	1:1427377-1427604	ENSG00000233750,ENSG00000238009,ENSG00000235098,ENSG00000225905,ENSG00000205116,ENSG00000225285,ENSG00000179403
chr1	1435374	1435889	1:1435374-1435889	ENSG00000198744,ENSG00000248527,ENSG00000240409,ENSG00000229344,ENSG00000278791,ENSG00000237973,ENSG00000242485,ENSG00000264293,ENSG00000272455,ENSG00000235098,ENSG00000225905,ENSG00000205116,ENSG00000225285,ENSG00000179403,ENSG00000215915
chr1	1440909	1441382	1:1440909-1441382	ENSG00000225630,ENSG00000225972,ENSG00000221978,ENSG00000224870,ENSG00000242485,ENSG00000264293,ENSG00000272455,ENSG00000235098,ENSG00000225905,ENSG00000205116,ENSG00000225285,ENSG00000179403,ENSG00000215915
chr1	1455596	1455797	1:1455596-1455797	ENSG00000225630,ENSG00000225972,ENSG00000215915
chr1	1461698	1461986	1:1461698-1461986	ENSG00000215915,ENSG00000160072
chr1	1471030	1471232	1:1471030-1471232	ENSG00000160072
chr1	1471458	1471899	1:1471458-1471899	ENSG00000215915,ENSG00000160072,ENSG00000284740
chr1	1504730	1505492	1:1504730-1505492	ENSG00000284740,ENSG00000197785
chr1	1505603	1505817	1:1505603-1505817	ENSG00000284740,ENSG00000197785
chr1	1510997	1511259	1:1510997-1511259	ENSG00000284740,ENSG00000197785
chr1	1511539	1512281	1:1511539-1512281	ENSG00000284740,ENSG00000197785
chr1	1540497	1540820	1:1540497-1540820	ENSG00000223972,ENSG00000205090,ENSG00000160075
chr1	1543469	1543894	1:1543469-1543894	ENSG00000223972,ENSG00000205090,ENSG00000160075,ENSG00000274481
chr1	1551091	1551460	1:1551091-1551460	ENSG00000240361,ENSG00000223972,ENSG00000205090,ENSG00000160075,ENSG00000274481
chr1	1564250	1564498	1:1564250-1564498	ENSG00000268903,ENSG00000269981,ENSG00000160075,ENSG00000215014,ENSG00000274481
chr1	1574466	1575125	1:1574466-1575125	ENSG00000272106,ENSG00000160075,ENSG00000215014,ENSG00000274481
chr1	1597669	1597954	1:1597669-1597954	ENSG00000223972,ENSG00000274481,ENSG00000228594,ENSG00000286989
chr1	1614239	1614660	1:1614239-1614660	ENSG00000197530,ENSG00000272106,ENSG00000274481,ENSG00000228594,ENSG00000286989
chr1	1615116	1615969	1:1615116-1615969	ENSG00000189409,ENSG00000197530,ENSG00000272106,ENSG00000268663,ENSG00000274481
chr1	1630283	1630661	1:1630283-1630661	ENSG00000189409,ENSG00000197530,ENSG00000272106,ENSG00000274481
chr1	1658849	1659324	1:1658849-1659324	ENSG00000272004,ENSG00000248333,ENSG00000189409,ENSG00000197530,ENSG00000272106,ENSG00000274481
chr1	1665726	1666004	1:1665726-1666004	ENSG00000269737,ENSG00000189339
chr1	1678910	1679223	1:1678910-1679223	ENSG00000269737,ENSG00000189339
chr1	1692415	1693325	1:1692415-1693325	ENSG00000215790,ENSG00000227775,ENSG00000268575,ENSG00000008128,ENSG00000215914,ENSG00000189339
chr1	1715120	1715414	1:1715120-1715414	ENSG00000215790,ENSG00000227775,ENSG00000268575,ENSG00000008128
chr1	1724170	1724636	1:1724170-1724636	ENSG00000215790,ENSG00000227775,ENSG00000268575,ENSG00000008128,ENSG00000215914,ENSG00000189339,ENSG00000272004,ENSG00000248333
chr1	1745728	1746615	1:1745728-1746615	ENSG00000008130,ENSG00000215790,ENSG00000268575,ENSG00000215914,ENSG00000189339
chr1	1758770	1759155	1:1758770-1759155	ENSG00000008130,ENSG00000215790,ENSG00000268575
chr1	1778320	1779256	1:1778320-1779256	ENSG00000008130
chr1	1780144	1780424	1:1780144-1780424	ENSG00000008130,ENSG00000279928
chr1	1789095	1789366	1:1789095-1789366	ENSG00000078369,ENSG00000008130
chr1	1796513	1796753	1:1796513-1796753	ENSG00000078369,ENSG00000238009
chr1	1802898	1803160	1:1802898-1803160	ENSG00000078369
chr1	1846794	1847391	1:1846794-1847391	ENSG00000078369,ENSG00000268575,ENSG00000229905,ENSG00000229376
chr1	1858650	1859041	1:1858650-1859041	ENSG00000231050,ENSG00000078369,ENSG00000268575,ENSG00000229905,ENSG00000229376,ENSG00000284662,ENSG00000278757,ENSG00000250575,ENSG00000286448,ENSG00000236679,ENSG00000236601,ENSG00000269732,ENSG00000284733,ENSG00000233653
chr1	1883444	1883799	1:1883444-1883799	ENSG00000231050,ENSG00000078369
chr1	1890942	1891884	1:1890942-1891884	ENSG00000231050,ENSG00000078369
chr1	1899256	1899516	1:1899256-1899516	ENSG00000231050,ENSG00000078369
chr1	1906269	1906564	1:1906269-1906564	ENSG00000178821,ENSG00000169885,ENSG00000231050,ENSG00000078369,ENSG00000215790
chr1	1908809	1909489	1:1908809-1909489	ENSG00000178821,ENSG00000169885,ENSG00000231050,ENSG00000078369,ENSG00000215790
chr1	1919015	1919861	1:1919015-1919861	ENSG00000178821,ENSG00000169885
chr1	1944009	1944307	1:1944009-1944307	ENSG00000226969,ENSG00000142609,ENSG00000268663
chr1	1960041	1960364	1:1960041-1960364	ENSG00000226969,ENSG00000142609
chr1	2003710	2003995	1:2003710-2003995	ENSG00000187730,ENSG00000233542,ENSG00000142609,ENSG00000225630,ENSG00000225972,ENSG00000223972
chr1	2019196	2019441	1:2019196-2019441	ENSG00000187730,ENSG00000233542,ENSG00000268663,ENSG00000240361
chr1	2019657	2019869	1:2019657-2019869	ENSG00000187730,ENSG00000233542,ENSG00000240361
chr1	2044839	2045164	1:2044839-2045164	ENSG00000067606,ENSG00000226969
chr1	2091670	2091870	1:2091670-2091870	ENSG00000067606
chr1	2133106	2133782	1:2133106-2133782	ENSG00000271806,ENSG00000067606
chr1	2139805	2140215	1:2139805-2140215	ENSG00000271806,ENSG00000067606,ENSG00000225630,ENSG00000225972
chr1	2189405	2189820	1:2189405-2189820	ENSG00000162585,ENSG00000182873
chr1	2194613	2195506	1:2194613-2195506	ENSG00000162585
chr1	2199167	2199659	1:2199167-2199659	ENSG00000162585
chr1	2204733	2204984	1:2204733-2204984	ENSG00000162585,ENSG00000228463
chr1	2205092	2205704	1:2205092-2205704	ENSG00000234396,ENSG00000162585,ENSG00000198744,ENSG00000248527,ENSG00000240409,ENSG00000229344,ENSG00000278791,ENSG00000237973
chr1	2207161	2207448	1:2207161-2207448	ENSG00000234396,ENSG00000162585
chr1	2212537	2213042	1:2212537-2213042	ENSG00000283259,ENSG00000157933,ENSG00000234396,ENSG00000162585
chr1	2227527	2228101	1:2227527-2228101	ENSG00000157933,ENSG00000234396,ENSG00000162585
chr1	2229136	2229495	1:2229136-2229495	ENSG00000157933
chr1	2234418	2234683	1:2234418-2234683	ENSG00000157933,ENSG00000268903,ENSG00000269981
chr1	2255684	2256376	1:2255684-2256376	ENSG00000157933
chr1	2278051	2278329	1:2278051-2278329	ENSG00000268663,ENSG00000223972
chr1	2290111	2290499	1:2290111-2290499	ENSG00000272420,ENSG00000272161,ENSG00000287356,ENSG00000157933,ENSG00000225630,ENSG00000225972,ENSG00000238009
chr1	2290836	2291036	1:2290836-2291036	ENSG00000238009
chr1	2294744	2295049	1:2294744-2295049	ENSG00000272161,ENSG00000157933,ENSG00000238009
chr1	2300339	2300630	1:2300339-2300630	ENSG00000272161,ENSG00000287356,ENSG00000157933
chr1	2300909	2301580	1:2300909-2301580	ENSG00000272161,ENSG00000287356,ENSG00000157933
chr1	2311494	2311794	1:2311494-2311794	ENSG00000272420,ENSG00000272161,ENSG00000287356,ENSG00000157933
chr1	2315167	2315380	1:2315167-2315380	ENSG00000272161,ENSG00000287356
chr1	2345664	2346149	1:2345664-2346149	ENSG00000272420,ENSG00000269896,ENSG00000272161
chr1	2381770	2382074	1:2381770-2382074	ENSG00000157916,ENSG00000272420,ENSG00000272161,ENSG00000116151,ENSG00000162585
chr1	2391413	2391967	1:2391413-2391967	ENSG00000283259,ENSG00000157911,ENSG00000157916,ENSG00000116151
chr1	2412223	2413123	1:2412223-2413123	ENSG00000283259,ENSG00000272449,ENSG00000229393,ENSG00000224387,ENSG00000157911,ENSG00000157916
chr1	2414496	2414697	1:2414496-2414697	ENSG00000157911
chr1	2443912	2444112	1:2443912-2444112	ENSG00000229393,ENSG00000224387,ENSG00000149527
chr1	2467267	2467515	1:2467267-2467515	ENSG00000229393,ENSG00000224387,ENSG00000149527
chr1	2468136	2468346	1:2468136-2468346	ENSG00000229393,ENSG00000224387,ENSG00000149527
chr1	2526096	2526830	1:2526096-2526830	ENSG00000272449,ENSG00000197921,ENSG00000157881,ENSG00000229393,ENSG00000224387
chr1	2529031	2529262	1:2529031-2529262	ENSG00000272449,ENSG00000197921,ENSG00000157881,ENSG00000229393,ENSG00000224387
chr1	2530534	2530736	1:2530534-2530736	ENSG00000272449,ENSG00000197921,ENSG00000157881
chr1	2539425	2539635	1:2539425-2539635	ENSG00000272449,ENSG00000197921,ENSG00000157881,ENSG00000229393,ENSG00000224387
chr1	2544120	2544326	1:2544120-2544326	ENSG00000272449,ENSG00000197921
chr1	2546005	2546486	1:2546005-2546486	ENSG00000238164,ENSG00000272449,ENSG00000157881,ENSG00000229393,ENSG00000224387,ENSG00000157911
chr1	2546891	2547198	1:2546891-2547198	ENSG00000238164,ENSG00000272449,ENSG00000157881,ENSG00000229393,ENSG00000224387,ENSG00000157911
chr1	2548688	2549015	1:2548688-2549015	ENSG00000238164,ENSG00000272449,ENSG00000157881,ENSG00000229393,ENSG00000224387,ENSG00000157911
chr1	2554937	2555202	1:2554937-2555202	ENSG00000283259,ENSG00000225931,ENSG00000157873,ENSG00000238164
chr1	2555650	2555866	1:2555650-2555866	ENSG00000283259,ENSG00000157873,ENSG00000238164
chr1	2556377	2556837	1:2556377-2556837	ENSG00000283259,ENSG00000225931,ENSG00000157873,ENSG00000238164
chr1	2560713	2561045	1:2560713-2561045	ENSG00000225931,ENSG00000157873,ENSG00000238164
chr1	2561973	2562180	1:2561973-2562180	ENSG00000225931,ENSG00000157873,ENSG00000238164
chr1	2578382	2578719	1:2578382-2578719	ENSG00000157870,ENSG00000228037,ENSG00000225931,ENSG00000157873,ENSG00000238164
chr1	2585444	2586110	1:2585444-2586110	ENSG00000283259,ENSG00000142606,ENSG00000157870,ENSG00000228037
chr1	2586271	2587169	1:2586271-2587169	ENSG00000283259,ENSG00000142606,ENSG00000157870,ENSG00000228037
chr1	2611212	2611612	1:2611212-2611612	ENSG00000283259,ENSG00000237058,ENSG00000142606,ENSG00000229393,ENSG00000224387,ENSG00000198744,ENSG00000248527,ENSG00000240409,ENSG00000229344,ENSG00000278791,ENSG00000237973,ENSG00000225630,ENSG00000225972
chr1	2642555	2643460	1:2642555-2643460	ENSG00000283259,ENSG00000237058,ENSG00000142606,ENSG00000157870,ENSG00000229393,ENSG00000224387
chr1	2786734	2786939	1:2786734-2786939	ENSG00000231630,ENSG00000287396,ENSG00000233234,ENSG00000283259,ENSG00000285945,ENSG00000215912
chr1	2801645	2801959	1:2801645-2801959	ENSG00000284745,ENSG00000231630,ENSG00000287396,ENSG00000233234,ENSG00000283259,ENSG00000285945,ENSG00000215912
chr1	2822021	2822275	1:2822021-2822275	ENSG00000284745,ENSG00000231630,ENSG00000287396,ENSG00000233234,ENSG00000285945
chr1	2922085	2922349	1:2922085-2922349	ENSG00000284745,ENSG00000285945
chr1	3012550	3012797	1:3012550-3012797	ENSG00000286518,ENSG00000279839,ENSG00000226286,ENSG00000283572,ENSG00000169717,ENSG00000284745
chr1	3069103	3069363	1:3069103-3069363	ENSG00000286518,ENSG00000279839,ENSG00000226286,ENSG00000283572,ENSG00000142611,ENSG00000177133
chr1	3069618	3069910	1:3069618-3069910	ENSG00000283572,ENSG00000142611,ENSG00000177133
chr1	3155237	3155522	1:3155237-3155522	ENSG00000286518,ENSG00000279839,ENSG00000226286,ENSG00000283572,ENSG00000284745
chr1	3170858	3171192	1:3170858-3171192	ENSG00000286518,ENSG00000279839,ENSG00000226286,ENSG00000283572
chr1	3252399	3252627	1:3252399-3252627	ENSG00000286518,ENSG00000279839,ENSG00000226286,ENSG00000283572,ENSG00000142611,ENSG00000284745
chr1	3313228	3313428	1:3313228-3313428	ENSG00000286518,ENSG00000287828,ENSG00000272235,ENSG00000279839,ENSG00000226286,ENSG00000283572
chr1	3319837	3320296	1:3319837-3320296	ENSG00000286518,ENSG00000287828,ENSG00000272235,ENSG00000279839,ENSG00000226286,ENSG00000283572,ENSG00000284745
chr1	3424748	3425002	1:3424748-3425002	ENSG00000286518,ENSG00000279839,ENSG00000142611,ENSG00000169717,ENSG00000284745
chr1	3453122	3453455	1:3453122-3453455	ENSG00000272088,ENSG00000130762,ENSG00000286518
chr1	3454260	3454557	1:3454260-3454557	ENSG00000130762,ENSG00000286518
chr1	3482583	3482825	1:3482583-3482825	ENSG00000272088,ENSG00000130762
chr1	3483905	3484142	1:3483905-3484142	ENSG00000272088,ENSG00000130762
chr1	3491244	3491614	1:3491244-3491614	ENSG00000238260,ENSG00000162591,ENSG00000272088,ENSG00000130762
chr1	3565260	3565549	1:3565260-3565549	ENSG00000207776
chr1	3587836	3588138	1:3587836-3588138	-
chr1	3611591	3611892	1:3611591-3611892	ENSG00000238260,ENSG00000162591
chr1	3618888	3619365	1:3618888-3619365	ENSG00000227589,ENSG00000158109,ENSG00000238260,ENSG00000207776,ENSG00000162591
chr1	3624644	3625153	1:3624644-3625153	ENSG00000227589,ENSG00000116213,ENSG00000158109,ENSG00000238260,ENSG00000207776,ENSG00000162591
chr1	3625581	3625947	1:3625581-3625947	ENSG00000227589,ENSG00000116213,ENSG00000158109,ENSG00000238260
chr1	3649833	3650285	1:3649833-3650285	ENSG00000227589,ENSG00000078900,ENSG00000116213
chr1	3695654	3695922	1:3695654-3695922	ENSG00000227589,ENSG00000078900
chr1	3718016	3718392	1:3718016-3718392	ENSG00000235131,ENSG00000227589,ENSG00000078900
chr1	3724449	3724714	1:3724449-3724714	ENSG00000235131,ENSG00000227589,ENSG00000078900
chr1	3727341	3727640	1:3727341-3727640	ENSG00000276189,ENSG00000227372,ENSG00000227589,ENSG00000078900
chr1	3732753	3733030	1:3732753-3733030	ENSG00000276189,ENSG00000227372,ENSG00000078900
chr1	3747143	3747616	1:3747143-3747616	ENSG00000162592,ENSG00000276189,ENSG00000227372
chr1	3750855	3751064	1:3750855-3751064	ENSG00000162592,ENSG00000227372
chr1	3759764	3760190	1:3759764-3760190	ENSG00000235169,ENSG00000162592,ENSG00000276189,ENSG00000227372
chr1	3772340	3772814	1:3772340-3772814	ENSG00000266075,ENSG00000130764,ENSG00000235169
chr1	3774753	3775149	1:3774753-3775149	ENSG00000266075,ENSG00000130764,ENSG00000235169
chr1	3776033	3776282	1:3776033-3776282	ENSG00000266075,ENSG00000130764,ENSG00000235169
chr1	3785465	3785689	1:3785465-3785689	ENSG00000272153,ENSG00000266075,ENSG00000130764
chr1	3793437	3793897	1:3793437-3793897	ENSG00000272153,ENSG00000266075,ENSG00000130764,ENSG00000235169
chr1	3796371	3796772	1:3796371-3796772	ENSG00000272153,ENSG00000266075,ENSG00000130764,ENSG00000235169
chr1	3856730	3857792	1:3856730-3857792	ENSG00000169598,ENSG00000116198
chr1	3869232	3869485	1:3869232-3869485	ENSG00000169598,ENSG00000116198
chr1	3869845	3870105	1:3869845-3870105	ENSG00000169598,ENSG00000116198
chr1	3881145	3881432	1:3881145-3881432	ENSG00000284703,ENSG00000284668,ENSG00000169598,ENSG00000116198
chr1	3900041	3901104	1:3900041-3901104	ENSG00000236423,ENSG00000198912,ENSG00000116198
chr1	3901231	3901585	1:3901231-3901585	ENSG00000236423,ENSG00000198912
chr1	3907288	3907509	1:3907288-3907509	ENSG00000284703,ENSG00000284668,ENSG00000226374,ENSG00000233304,ENSG00000236423,ENSG00000198912
chr1	3910817	3911123	1:3910817-3911123	ENSG00000284694,ENSG00000235054,ENSG00000229280,ENSG00000284703,ENSG00000284668,ENSG00000226374,ENSG00000233304,ENSG00000236423,ENSG00000198912
chr1	3927484	3928535	1:3927484-3928535	ENSG00000284674,ENSG00000284739,ENSG00000284694,ENSG00000235054,ENSG00000229280,ENSG00000284703,ENSG00000284668,ENSG00000226374,ENSG00000233304
chr1	4328464	4328783	1:4328464-4328783	ENSG00000264341,ENSG00000283356,ENSG00000284666,ENSG00000284616,ENSG00000231510,ENSG00000284674,ENSG00000284739,ENSG00000287586,ENSG00000227169,ENSG00000284694,ENSG00000235054,ENSG00000229280,ENSG00000284703,ENSG00000284668,ENSG00000226374
chr1	4585257	4585538	1:4585257-4585538	ENSG00000284616,ENSG00000231510,ENSG00000284674,ENSG00000284739,ENSG00000287586,ENSG00000232596,ENSG00000227169,ENSG00000284694,ENSG00000235054,ENSG00000229280
chr1	4603383	4603833	1:4603383-4603833	ENSG00000264341,ENSG00000236948,ENSG00000283356,ENSG00000260972,ENSG00000284666,ENSG00000284692,ENSG00000284616,ENSG00000231510,ENSG00000284674,ENSG00000284739,ENSG00000287586,ENSG00000232596,ENSG00000227169,ENSG00000284694,ENSG00000235054,ENSG00000229280,ENSG00000284703,ENSG00000284668,ENSG00000226374,ENSG00000233304,ENSG00000283259
chr1	4652598	4652818	1:4652598-4652818	ENSG00000264341,ENSG00000260972,ENSG00000284666,ENSG00000284692,ENSG00000284616,ENSG00000231510,ENSG00000284674,ENSG00000284739,ENSG00000287586,ENSG00000196581,ENSG00000232596,ENSG00000227169,ENSG00000284694,ENSG00000235054,ENSG00000229280,ENSG00000284668
chr1	5405687	5405887	1:5405687-5405887	ENSG00000264341,ENSG00000236948,ENSG00000283356,ENSG00000260972,ENSG00000284666,ENSG00000284692,ENSG00000284616,ENSG00000231510,ENSG00000284674,ENSG00000284739,ENSG00000287586,ENSG00000284694,ENSG00000229280,ENSG00000284703
chr1	5745843	5746124	1:5745843-5746124	ENSG00000264101,ENSG00000264341,ENSG00000236948,ENSG00000283356,ENSG00000260972,ENSG00000284666,ENSG00000284692,ENSG00000284616,ENSG00000231510,ENSG00000284674,ENSG00000284739,ENSG00000287586,ENSG00000235054,ENSG00000229280,ENSG00000284703,ENSG00000284668
chr1	5847354	5847615	1:5847354-5847615	ENSG00000264101,ENSG00000264341,ENSG00000236948,ENSG00000283356,ENSG00000260972,ENSG00000284666,ENSG00000284692,ENSG00000284616,ENSG00000231510,ENSG00000284674,ENSG00000284739
chr1	5885796	5886204	1:5885796-5886204	ENSG00000131697,ENSG00000264101,ENSG00000264341,ENSG00000236948,ENSG00000283356,ENSG00000260972,ENSG00000284666,ENSG00000284692,ENSG00000284616,ENSG00000231510,ENSG00000284674,ENSG00000284739
chr1	5893739	5893939	1:5893739-5893939	ENSG00000131697,ENSG00000264101,ENSG00000264341,ENSG00000283356,ENSG00000260972,ENSG00000284692,ENSG00000231510
chr1	5916035	5916255	1:5916035-5916255	ENSG00000264101,ENSG00000264341,ENSG00000283356,ENSG00000260972,ENSG00000284666,ENSG00000284692
chr1	5975229	5975489	1:5975229-5975489	ENSG00000260972,ENSG00000284692
chr1	5977956	5978188	1:5977956-5978188	ENSG00000260972,ENSG00000284692
chr1	5991930	5992824	1:5991930-5992824	ENSG00000069424,ENSG00000131697
chr1	6026120	6026353	1:6026120-6026353	ENSG00000069424
chr1	6034499	6034768	1:6034499-6034768	ENSG00000069424
chr1	6041455	6041771	1:6041455-6041771	ENSG00000069424
chr1	6052467	6052759	1:6052467-6052759	ENSG00000069424
chr1	6108881	6109163	1:6108881-6109163	ENSG00000116254
chr1	6127683	6128153	1:6127683-6128153	ENSG00000116254
chr1	6141731	6141931	1:6141731-6141931	ENSG00000116254
chr1	6148622	6149011	1:6148622-6149011	ENSG00000116254,ENSG00000283356
chr1	6161520	6161891	1:6161520-6161891	-
chr1	6185843	6186123	1:6185843-6186123	ENSG00000116251,ENSG00000285629,ENSG00000116254
chr1	6198925	6199245	1:6198925-6199245	ENSG00000226944,ENSG00000116251,ENSG00000285629
chr1	6199376	6199890	1:6199376-6199890	ENSG00000225077,ENSG00000116237,ENSG00000158286,ENSG00000226944,ENSG00000116251,ENSG00000285629
chr1	6205220	6205531	1:6205220-6205531	ENSG00000158286,ENSG00000226944,ENSG00000116251,ENSG00000285629
chr1	6208702	6208988	1:6208702-6208988	ENSG00000158286,ENSG00000226944,ENSG00000116251,ENSG00000285629
chr1	6209240	6209526	1:6209240-6209526	ENSG00000158286,ENSG00000226944,ENSG00000116251,ENSG00000285629
chr1	6235733	6236288	1:6235733-6236288	ENSG00000173673,ENSG00000225077,ENSG00000116237,ENSG00000158286,ENSG00000226944
chr1	6245052	6245429	1:6245052-6245429	ENSG00000173673,ENSG00000225077,ENSG00000116237
chr1	6246753	6247047	1:6246753-6247047	ENSG00000173673
chr1	6255494	6255725	1:6255494-6255725	ENSG00000158292
chr1	6259953	6260293	1:6259953-6260293	ENSG00000158292
chr1	6260965	6261384	1:6260965-6261384	ENSG00000158292
chr1	6280893	6281114	1:6280893-6281114	-
chr1	6298690	6298890	1:6298690-6298890	ENSG00000097021
chr1	6317038	6317238	1:6317038-6317238	-
chr1	6343464	6343892	1:6343464-6343892	-
chr1	6348043	6348308	1:6348043-6348308	ENSG00000097021
chr1	6358963	6359205	1:6358963-6359205	ENSG00000097021
chr1	6359718	6360264	1:6359718-6360264	ENSG00000271746,ENSG00000097021
chr1	6363172	6363397	1:6363172-6363397	ENSG00000271746,ENSG00000097021
chr1	6378105	6378405	1:6378105-6378405	ENSG00000271746,ENSG00000097021
chr1	6393011	6394244	1:6393011-6394244	ENSG00000271746,ENSG00000097021
chr1	6404692	6405012	1:6404692-6405012	ENSG00000069812,ENSG00000271746,ENSG00000097021
chr1	6414358	6414664	1:6414358-6414664	ENSG00000069812
chr1	6420639	6420997	1:6420639-6420997	ENSG00000265392,ENSG00000187017,ENSG00000069812
chr1	6423520	6423779	1:6423520-6423779	ENSG00000265392,ENSG00000069812
chr1	6424670	6424907	1:6424670-6424907	ENSG00000265392,ENSG00000069812
chr1	6426360	6426605	1:6426360-6426605	ENSG00000265392,ENSG00000187017,ENSG00000069812
chr1	6429661	6430200	1:6429661-6430200	ENSG00000265392,ENSG00000187017,ENSG00000069812
chr1	6438076	6438356	1:6438076-6438356	ENSG00000265392,ENSG00000187017
chr1	6440306	6440605	1:6440306-6440605	ENSG00000231868,ENSG00000187017
chr1	6440684	6440907	1:6440684-6440907	ENSG00000231868,ENSG00000187017
chr1	6448236	6448468	1:6448236-6448468	ENSG00000231868,ENSG00000187017
chr1	6448765	6449047	1:6448765-6449047	ENSG00000231868,ENSG00000187017
chr1	6455138	6455626	1:6455138-6455626	ENSG00000215788,ENSG00000187017
chr1	6464542	6464787	1:6464542-6464787	ENSG00000215788
chr1	6466040	6466276	1:6466040-6466276	ENSG00000171680,ENSG00000215788
chr1	6475538	6475861	1:6475538-6475861	ENSG00000171680,ENSG00000215788
chr1	6486500	6486806	1:6486500-6486806	ENSG00000171680
chr1	6489909	6490206	1:6489909-6490206	ENSG00000171680
chr1	6497438	6497754	1:6497438-6497754	ENSG00000171680
chr1	6523659	6523870	1:6523659-6523870	ENSG00000253022,ENSG00000162408,ENSG00000171680
chr1	6554219	6554772	1:6554219-6554772	ENSG00000204859,ENSG00000173662,ENSG00000229519,ENSG00000253022,ENSG00000162408
chr1	6561826	6562179	1:6561826-6562179	ENSG00000204859,ENSG00000173662,ENSG00000229519,ENSG00000253022,ENSG00000162408
chr1	6579028	6579237	1:6579028-6579237	ENSG00000204859,ENSG00000173662
chr1	6579716	6580197	1:6579716-6580197	ENSG00000204859,ENSG00000173662,ENSG00000253022,ENSG00000162408,ENSG00000162413
chr1	6600884	6601415	1:6600884-6601415	ENSG00000204859,ENSG00000162413,ENSG00000116273
chr1	6602662	6603313	1:6602662-6603313	ENSG00000204859,ENSG00000162413,ENSG00000116273
chr1	6603613	6603905	1:6603613-6603905	ENSG00000204859,ENSG00000162413,ENSG00000116273
chr1	6613025	6613905	1:6613025-6613905	ENSG00000204859,ENSG00000162413,ENSG00000116273,ENSG00000041988
chr1	6624868	6625468	1:6624868-6625468	ENSG00000204859,ENSG00000253022,ENSG00000162413,ENSG00000116273,ENSG00000041988
chr1	6634633	6634939	1:6634633-6634939	ENSG00000041988
chr1	6646542	6646861	1:6646542-6646861	ENSG00000007923
chr1	6665603	6665803	1:6665603-6665803	ENSG00000007923
chr1	6666682	6667149	1:6666682-6667149	ENSG00000253022,ENSG00000007923,ENSG00000284744
chr1	6672503	6673013	1:6672503-6673013	ENSG00000253022,ENSG00000007923,ENSG00000284744,ENSG00000227950,ENSG00000237365
chr1	6701670	6702152	1:6701670-6702152	ENSG00000007923,ENSG00000284744,ENSG00000227950
chr1	6704224	6704424	1:6704224-6704424	ENSG00000007923
chr1	6720022	6720338	1:6720022-6720338	ENSG00000228750,ENSG00000284744,ENSG00000171735,ENSG00000227950,ENSG00000237365,ENSG00000207056
chr1	6727505	6727790	1:6727505-6727790	ENSG00000228750,ENSG00000284744,ENSG00000227950
chr1	6731998	6732224	1:6731998-6732224	ENSG00000228750,ENSG00000284744,ENSG00000227950
chr1	6784447	6785552	1:6784447-6785552	ENSG00000284744,ENSG00000237436,ENSG00000171735,ENSG00000227950,ENSG00000237365
chr1	6890004	6890204	1:6890004-6890204	ENSG00000284744,ENSG00000171735,ENSG00000227950,ENSG00000237365
chr1	6935427	6935670	1:6935427-6935670	ENSG00000227950,ENSG00000237365
chr1	6962319	6962881	1:6962319-6962881	ENSG00000227950,ENSG00000237365
chr1	6963080	6963537	1:6963080-6963537	ENSG00000227950,ENSG00000237365
chr1	7070454	7070711	1:7070454-7070711	ENSG00000227950,ENSG00000237365,ENSG00000237728
chr1	7075353	7075614	1:7075353-7075614	ENSG00000237365,ENSG00000237402
chr1	7177137	7177337	1:7177137-7177337	ENSG00000207056,ENSG00000237402,ENSG00000237728
chr1	7177412	7177693	1:7177412-7177693	ENSG00000237365,ENSG00000207056,ENSG00000237402,ENSG00000237728,ENSG00000225126
chr1	7207945	7208238	1:7207945-7208238	ENSG00000237365,ENSG00000207056,ENSG00000237402,ENSG00000237728,ENSG00000225126
chr1	7561503	7561748	1:7561503-7561748	ENSG00000237402,ENSG00000237728,ENSG00000225126
chr1	7572799	7573038	1:7572799-7573038	ENSG00000237402,ENSG00000237728,ENSG00000225126
chr1	7586219	7586518	1:7586219-7586518	ENSG00000237402,ENSG00000237728,ENSG00000225126
chr1	7616418	7616668	1:7616418-7616668	ENSG00000237402,ENSG00000237728,ENSG00000225126
chr1	7647279	7647551	1:7647279-7647551	ENSG00000207056,ENSG00000237402,ENSG00000237728,ENSG00000225126
chr1	7667554	7667881	1:7667554-7667881	ENSG00000171735,ENSG00000237402,ENSG00000237728,ENSG00000225126,ENSG00000270171
chr1	7669503	7669751	1:7669503-7669751	ENSG00000171735,ENSG00000237728,ENSG00000225126,ENSG00000270171
chr1	7704475	7704969	1:7704475-7704969	ENSG00000171735,ENSG00000270171,ENSG00000270035,ENSG00000269978
chr1	7752876	7753076	1:7752876-7753076	ENSG00000171735,ENSG00000270171
chr1	7771024	7771767	1:7771024-7771767	ENSG00000049245,ENSG00000269925,ENSG00000049246
chr1	7783445	7784438	1:7783445-7784438	ENSG00000049245,ENSG00000269925,ENSG00000049246
chr1	7808257	7808568	1:7808257-7808568	ENSG00000049246
chr1	7827300	7827548	1:7827300-7827548	ENSG00000236266
chr1	7831464	7831839	1:7831464-7831839	ENSG00000049246,ENSG00000236266
chr1	7849744	7849991	1:7849744-7849991	ENSG00000049247
chr1	7856479	7856720	1:7856479-7856720	ENSG00000049247
chr1	7885627	7885845	1:7885627-7885845	-
chr1	7902800	7903112	1:7902800-7903112	ENSG00000049249,ENSG00000270330
chr1	7926265	7926755	1:7926265-7926755	ENSG00000049249,ENSG00000270330
chr1	7953942	7954600	1:7953942-7954600	ENSG00000049249,ENSG00000270330,ENSG00000116288,ENSG00000232848,ENSG00000233645
chr1	7961253	7962043	1:7961253-7962043	ENSG00000049249,ENSG00000270330,ENSG00000116288,ENSG00000229305,ENSG00000227634
chr1	7975267	7975605	1:7975267-7975605	ENSG00000116288,ENSG00000200344,ENSG00000284747,ENSG00000284716,ENSG00000116285,ENSG00000232848,ENSG00000229305,ENSG00000227634,ENSG00000200975,ENSG00000233645,ENSG00000251977,ENSG00000162426,ENSG00000252254
chr1	7982332	7982617	1:7982332-7982617	ENSG00000200344,ENSG00000284747,ENSG00000284716,ENSG00000232848,ENSG00000229305,ENSG00000227634,ENSG00000200975,ENSG00000233645,ENSG00000251977,ENSG00000162426,ENSG00000252254
chr1	8004688	8005159	1:8004688-8005159	ENSG00000284747,ENSG00000284716,ENSG00000232848,ENSG00000229305,ENSG00000227634,ENSG00000200975,ENSG00000233645,ENSG00000251977,ENSG00000252254
chr1	8015051	8015274	1:8015051-8015274	ENSG00000116285,ENSG00000238290,ENSG00000232848,ENSG00000229305,ENSG00000227634,ENSG00000200975,ENSG00000233645,ENSG00000251977,ENSG00000252254
chr1	8016666	8016868	1:8016666-8016868	ENSG00000116285,ENSG00000238290,ENSG00000232848,ENSG00000229305,ENSG00000227634,ENSG00000200975,ENSG00000233645,ENSG00000251977
chr1	8026146	8026576	1:8026146-8026576	ENSG00000116285,ENSG00000238290,ENSG00000232848,ENSG00000229305,ENSG00000227634,ENSG00000200975,ENSG00000233645,ENSG00000251977,ENSG00000162426,ENSG00000252254
chr1	8317947	8318244	1:8317947-8318244	ENSG00000116285,ENSG00000238290,ENSG00000232848,ENSG00000229305,ENSG00000227634,ENSG00000200975,ENSG00000233645,ENSG00000251977,ENSG00000162426,ENSG00000252254
chr1	8349013	8349315	1:8349013-8349315	ENSG00000232848,ENSG00000229305,ENSG00000227634,ENSG00000200975,ENSG00000233645,ENSG00000251977,ENSG00000162426,ENSG00000252254
chr1	8374812	8375116	1:8374812-8375116	-
chr1	8389019	8389537	1:8389019-8389537	-
chr1	8409087	8409530	1:8409087-8409530	ENSG00000232848,ENSG00000229305,ENSG00000200975,ENSG00000251977,ENSG00000142599,ENSG00000232912
chr1	8422859	8423068	1:8422859-8423068	ENSG00000142599,ENSG00000232912
chr1	8423414	8423909	1:8423414-8423909	ENSG00000142599,ENSG00000232912
chr1	8424093	8424330	1:8424093-8424330	ENSG00000142599,ENSG00000232912
chr1	8431144	8431344	1:8431144-8431344	ENSG00000142599,ENSG00000232912
chr1	8438938	8439389	1:8438938-8439389	ENSG00000142599,ENSG00000232912
chr1	8511637	8511954	1:8511637-8511954	ENSG00000221083,ENSG00000270282
chr1	8518120	8518643	1:8518120-8518643	ENSG00000142599,ENSG00000221083,ENSG00000270282
chr1	8525906	8526241	1:8525906-8526241	ENSG00000142599
chr1	8542141	8542544	1:8542141-8542544	ENSG00000227634,ENSG00000251977,ENSG00000142599,ENSG00000234619,ENSG00000228423
chr1	8561156	8561356	1:8561156-8561356	-
chr1	8563423	8563683	1:8563423-8563683	ENSG00000234619
chr1	8567777	8568011	1:8567777-8568011	-
chr1	8571666	8571897	1:8571666-8571897	-
chr1	8626405	8626740	1:8626405-8626740	ENSG00000142599,ENSG00000234619
chr1	8664181	8664406	1:8664181-8664406	ENSG00000142599
chr1	8669598	8669885	1:8669598-8669885	ENSG00000234619
chr1	8671379	8671610	1:8671379-8671610	-
chr1	8674492	8674699	1:8674492-8674699	-
chr1	8679305	8679561	1:8679305-8679561	-
chr1	8703066	8703732	1:8703066-8703732	ENSG00000142599,ENSG00000234619
chr1	8721717	8722096	1:8721717-8722096	ENSG00000200975,ENSG00000233645,ENSG00000251977,ENSG00000234619,ENSG00000228423
chr1	8777075	8777275	1:8777075-8777275	ENSG00000234619,ENSG00000228423
chr1	8789248	8789705	1:8789248-8789705	ENSG00000234619,ENSG00000224315,ENSG00000222511,ENSG00000226545,ENSG00000228423
chr1	8791094	8791351	1:8791094-8791351	ENSG00000234619,ENSG00000224315,ENSG00000222511,ENSG00000226545,ENSG00000228423
chr1	8817522	8818196	1:8817522-8818196	ENSG00000142599,ENSG00000234619,ENSG00000222511,ENSG00000226545,ENSG00000228423,ENSG00000229716
chr1	8828003	8828203	1:8828003-8828203	ENSG00000228423,ENSG00000229716
chr1	8848869	8849234	1:8848869-8849234	ENSG00000142599,ENSG00000234619,ENSG00000228423,ENSG00000229716,ENSG00000274258,ENSG00000232208,ENSG00000232663
chr1	8859443	8859727	1:8859443-8859727	ENSG00000074800,ENSG00000274258,ENSG00000230679,ENSG00000232208,ENSG00000232663
chr1	8862510	8862828	1:8862510-8862828	ENSG00000074800,ENSG00000274258,ENSG00000230679,ENSG00000232208,ENSG00000232663
chr1	8877938	8878138	1:8877938-8878138	ENSG00000074800,ENSG00000230679,ENSG00000201725
chr1	8878586	8879010	1:8878586-8879010	ENSG00000074800,ENSG00000274258,ENSG00000230679,ENSG00000201725,ENSG00000238249,ENSG00000232208,ENSG00000232663
chr1	8880119	8880467	1:8880119-8880467	ENSG00000074800,ENSG00000230679,ENSG00000201725,ENSG00000238249,ENSG00000232208,ENSG00000232663
chr1	8898413	8898613	1:8898413-8898613	ENSG00000238249,ENSG00000232208,ENSG00000232663
chr1	8962977	8963225	1:8962977-8963225	ENSG00000232208,ENSG00000232663,ENSG00000131686,ENSG00000265141,ENSG00000197241,ENSG00000142583
chr1	8988086	8988313	1:8988086-8988313	ENSG00000232208,ENSG00000232663,ENSG00000131686,ENSG00000265141,ENSG00000197241,ENSG00000142583,ENSG00000252404
chr1	9005158	9005441	1:9005158-9005441	ENSG00000232208,ENSG00000232663,ENSG00000131686,ENSG00000265141,ENSG00000197241,ENSG00000142583,ENSG00000252404
chr1	9101631	9101848	1:9101631-9101848	ENSG00000197241,ENSG00000142583,ENSG00000252404
chr1	9110767	9111122	1:9110767-9111122	ENSG00000197241,ENSG00000142583,ENSG00000252404,ENSG00000180758,ENSG00000228526,ENSG00000284357,ENSG00000234546
chr1	9129023	9129809	1:9129023-9129809	ENSG00000197241,ENSG00000142583,ENSG00000252404,ENSG00000180758,ENSG00000228526,ENSG00000284357,ENSG00000234546
chr1	9142284	9142579	1:9142284-9142579	ENSG00000142583,ENSG00000252404,ENSG00000180758,ENSG00000228526,ENSG00000284357,ENSG00000234546
chr1	9163007	9163238	1:9163007-9163238	ENSG00000284357,ENSG00000234546
chr1	9181330	9181537	1:9181330-9181537	ENSG00000228526,ENSG00000284357,ENSG00000234546
chr1	9196563	9196790	1:9196563-9196790	ENSG00000228526,ENSG00000284357,ENSG00000234546
chr1	9234254	9235232	1:9234254-9235232	ENSG00000228526,ENSG00000049239
chr1	9250055	9250377	1:9250055-9250377	ENSG00000049239
chr1	9267078	9267431	1:9267078-9267431	ENSG00000252404,ENSG00000049239,ENSG00000252956
chr1	9275444	9275860	1:9275444-9275860	ENSG00000049239,ENSG00000252956
chr1	9280397	9280792	1:9280397-9280792	ENSG00000049239,ENSG00000171621,ENSG00000252956
chr1	9289120	9289326	1:9289120-9289326	ENSG00000171621,ENSG00000252956
chr1	9292671	9293002	1:9292671-9293002	ENSG00000171621,ENSG00000252956
chr1	9300232	9300469	1:9300232-9300469	ENSG00000171621
chr1	9350462	9350750	1:9350462-9350750	ENSG00000171621
chr1	9400404	9400614	1:9400404-9400614	ENSG00000252956
chr1	9406193	9406393	1:9406193-9406393	ENSG00000252956
chr1	9410830	9411306	1:9410830-9411306	ENSG00000284652,ENSG00000284693,ENSG00000252956
chr1	9413139	9413408	1:9413139-9413408	ENSG00000284652,ENSG00000284693,ENSG00000252956
chr1	9428765	9429264	1:9428765-9429264	ENSG00000284652,ENSG00000284693,ENSG00000252956
chr1	9455830	9456101	1:9455830-9456101	ENSG00000171621,ENSG00000252956
chr1	9491102	9491360	1:9491102-9491360	ENSG00000235263,ENSG00000231181
chr1	9495120	9495600	1:9495120-9495600	ENSG00000235263,ENSG00000231181
chr1	9539114	9539630	1:9539114-9539630	ENSG00000171612,ENSG00000231181
chr1	9539815	9540268	1:9539815-9540268	ENSG00000171612
chr1	9561460	9561765	1:9561460-9561765	ENSG00000231181
chr1	9588417	9588987	1:9588417-9588987	ENSG00000231181,ENSG00000188807
chr1	9593583	9593792	1:9593583-9593792	ENSG00000231181,ENSG00000188807
chr1	9615617	9616041	1:9615617-9616041	ENSG00000231181,ENSG00000188807
chr1	9626972	9627365	1:9626972-9627365	ENSG00000171608,ENSG00000179840,ENSG00000233268,ENSG00000231789
chr1	9651678	9651878	1:9651678-9651878	ENSG00000171608,ENSG00000179840,ENSG00000233268
chr1	9652022	9652331	1:9652022-9652331	ENSG00000171608,ENSG00000179840,ENSG00000233268
chr1	9657558	9658075	1:9657558-9658075	ENSG00000171608,ENSG00000179840,ENSG00000233268
chr1	9689088	9689718	1:9689088-9689718	ENSG00000171608,ENSG00000233268,ENSG00000231789
chr1	9702264	9702517	1:9702264-9702517	ENSG00000171608
chr1	9717418	9717846	1:9717418-9717846	ENSG00000171608
chr1	9719148	9719443	1:9719148-9719443	ENSG00000171608
chr1	9721843	9722053	1:9721843-9722053	ENSG00000171608
chr1	9725067	9725344	1:9725067-9725344	ENSG00000171608,ENSG00000171603
chr1	9768168	9768603	1:9768168-9768603	ENSG00000171603,ENSG00000271264
chr1	9823782	9824411	1:9823782-9824411	ENSG00000171603,ENSG00000271264,ENSG00000280113
chr1	9827959	9828159	1:9827959-9828159	ENSG00000171603,ENSG00000280113
chr1	9848066	9848317	1:9848066-9848317	ENSG00000271264,ENSG00000280113,ENSG00000223989
chr1	9850193	9850792	1:9850193-9850792	ENSG00000271264,ENSG00000280113,ENSG00000223989
chr1	9867489	9867837	1:9867489-9867837	ENSG00000171603,ENSG00000271264,ENSG00000178585
chr1	9874865	9875224	1:9874865-9875224	ENSG00000271264,ENSG00000178585,ENSG00000162441,ENSG00000228150,ENSG00000173614,ENSG00000283611,ENSG00000265521,ENSG00000241326
chr1	9900360	9900642	1:9900360-9900642	ENSG00000178585,ENSG00000285701
chr1	9901668	9901980	1:9901668-9901980	ENSG00000178585,ENSG00000285701
chr1	9910073	9910923	1:9910073-9910923	ENSG00000178585,ENSG00000285701,ENSG00000162441,ENSG00000228150,ENSG00000173614,ENSG00000265521,ENSG00000241326
chr1	9942447	9942658	1:9942447-9942658	ENSG00000162441,ENSG00000228150,ENSG00000173614,ENSG00000202415
chr1	9943176	9943621	1:9943176-9943621	ENSG00000178585,ENSG00000162441,ENSG00000228150,ENSG00000173614,ENSG00000202415,ENSG00000283611,ENSG00000265521,ENSG00000241326,ENSG00000130939,ENSG00000201746
chr1	9950315	9950682	1:9950315-9950682	ENSG00000162441,ENSG00000228150,ENSG00000173614,ENSG00000202415,ENSG00000283611,ENSG00000265521,ENSG00000241326,ENSG00000162444,ENSG00000130939,ENSG00000201746
chr1	9997131	9997379	1:9997131-9997379	ENSG00000283611,ENSG00000265521,ENSG00000241326,ENSG00000162444
chr1	10032521	10033552	1:10032521-10033552	ENSG00000162441,ENSG00000228150,ENSG00000173614,ENSG00000283611,ENSG00000265521,ENSG00000241326,ENSG00000162444,ENSG00000130939,ENSG00000233623,ENSG00000201746
chr1	10045628	10046225	1:10045628-10046225	ENSG00000283611,ENSG00000265521,ENSG00000241326,ENSG00000130939,ENSG00000224340,ENSG00000233623,ENSG00000201746,ENSG00000264501
chr1	10074878	10075699	1:10074878-10075699	ENSG00000265521,ENSG00000241326,ENSG00000130939,ENSG00000224340,ENSG00000233623,ENSG00000201746,ENSG00000199562,ENSG00000264501
chr1	10152980	10153189	1:10152980-10153189	ENSG00000130939,ENSG00000201746
chr1	10210174	10210791	1:10210174-10210791	ENSG00000201746,ENSG00000054523,ENSG00000264881,ENSG00000199562,ENSG00000264501
chr1	10338092	10338394	1:10338092-10338394	ENSG00000201746,ENSG00000054523,ENSG00000264881,ENSG00000199562,ENSG00000264501
chr1	10377441	10377766	1:10377441-10377766	ENSG00000199562,ENSG00000264501,ENSG00000284735,ENSG00000284642,ENSG00000142657
chr1	10398549	10399214	1:10398549-10399214	ENSG00000284735,ENSG00000284642,ENSG00000142657
chr1	10400481	10400849	1:10400481-10400849	ENSG00000284735,ENSG00000284642,ENSG00000142657
chr1	10415290	10415740	1:10415290-10415740	ENSG00000264501,ENSG00000284735,ENSG00000284642,ENSG00000142657
chr1	10428089	10428372	1:10428089-10428372	ENSG00000271989,ENSG00000251503,ENSG00000175279
chr1	10430239	10430881	1:10430239-10430881	ENSG00000271989,ENSG00000251503,ENSG00000175279
chr1	10459101	10459571	1:10459101-10459571	ENSG00000264501,ENSG00000271989,ENSG00000251503,ENSG00000175279,ENSG00000241563,ENSG00000160049,ENSG00000203469,ENSG00000142655
chr1	10471060	10471305	1:10471060-10471305	ENSG00000160049,ENSG00000142655
chr1	10472317	10472873	1:10472317-10472873	ENSG00000271989,ENSG00000251503,ENSG00000175279,ENSG00000160049,ENSG00000142655,ENSG00000204510
chr1	10474732	10475096	1:10474732-10475096	ENSG00000160049,ENSG00000142655,ENSG00000204510
chr1	10494666	10494991	1:10494666-10494991	ENSG00000271989,ENSG00000251503,ENSG00000175279,ENSG00000160049,ENSG00000142655
chr1	10507453	10507754	1:10507453-10507754	ENSG00000287727,ENSG00000243267,ENSG00000225158,ENSG00000215785
chr1	10511004	10511204	1:10511004-10511204	ENSG00000287727,ENSG00000243267
chr1	10517300	10517500	1:10517300-10517500	ENSG00000287727,ENSG00000243267
chr1	10530319	10530595	1:10530319-10530595	ENSG00000142655,ENSG00000287727,ENSG00000243267
chr1	10631192	10631442	1:10631192-10631442	ENSG00000287727,ENSG00000243267,ENSG00000130940,ENSG00000272078
chr1	10638978	10639285	1:10638978-10639285	ENSG00000287727,ENSG00000243267,ENSG00000130940,ENSG00000272078
chr1	10679674	10679902	1:10679674-10679902	ENSG00000287727,ENSG00000243267,ENSG00000130940
chr1	10692418	10692695	1:10692418-10692695	ENSG00000287727,ENSG00000243267,ENSG00000130940
chr1	10694361	10694957	1:10694361-10694957	ENSG00000287727,ENSG00000243267,ENSG00000130940
chr1	10717258	10717702	1:10717258-10717702	ENSG00000287727,ENSG00000243267,ENSG00000130940,ENSG00000225158,ENSG00000243073,ENSG00000187545
chr1	10753278	10753487	1:10753278-10753487	-
chr1	10755963	10756250	1:10755963-10756250	ENSG00000287727,ENSG00000243267,ENSG00000274764
chr1	10793859	10794154	1:10793859-10794154	ENSG00000130940,ENSG00000204505
chr1	10836027	10836228	1:10836027-10836228	-
chr1	10867111	10867426	1:10867111-10867426	ENSG00000287727,ENSG00000243267,ENSG00000225158,ENSG00000215785
chr1	10873259	10873502	1:10873259-10873502	ENSG00000287727,ENSG00000243267,ENSG00000225158
chr1	10909936	10910234	1:10909936-10910234	ENSG00000225158,ENSG00000215785
chr1	10942013	10942333	1:10942013-10942333	ENSG00000225158,ENSG00000175262,ENSG00000215785
chr1	10961052	10961378	1:10961052-10961378	ENSG00000225158,ENSG00000175262,ENSG00000215785
chr1	11012104	11012794	1:11012104-11012794	ENSG00000215785,ENSG00000120948
chr1	11012949	11013237	1:11012949-11013237	ENSG00000215785,ENSG00000120948
chr1	11032209	11032452	1:11032209-11032452	ENSG00000120948
chr1	11037638	11037932	1:11037638-11037932	ENSG00000215785,ENSG00000120948,ENSG00000009724,ENSG00000116649,ENSG00000171824,ENSG00000225602,ENSG00000253086,ENSG00000171819
chr1	11053857	11054175	1:11053857-11054175	ENSG00000009724,ENSG00000116649,ENSG00000225602,ENSG00000253086
chr1	11059529	11059748	1:11059529-11059748	ENSG00000009724,ENSG00000116649
chr1	11059866	11060499	1:11059866-11060499	ENSG00000215785,ENSG00000009724,ENSG00000116649,ENSG00000171824,ENSG00000226849,ENSG00000230337,ENSG00000225602,ENSG00000253086,ENSG00000171819,ENSG00000207451
chr1	11099245	11100231	1:11099245-11100231	ENSG00000215785,ENSG00000171824,ENSG00000230337,ENSG00000198793,ENSG00000225602,ENSG00000253086,ENSG00000171819,ENSG00000207451,ENSG00000182330
chr1	11241728	11242093	1:11241728-11242093	ENSG00000198793,ENSG00000225602,ENSG00000253086,ENSG00000171819,ENSG00000207451,ENSG00000238173
chr1	11262426	11263007	1:11262426-11263007	ENSG00000198793,ENSG00000225602,ENSG00000253086,ENSG00000171819,ENSG00000207451,ENSG00000238173,ENSG00000120942,ENSG00000238199
chr1	11272815	11273741	1:11272815-11273741	ENSG00000198793,ENSG00000225602,ENSG00000253086,ENSG00000171819,ENSG00000207451,ENSG00000238173,ENSG00000120942,ENSG00000238199,ENSG00000231219,ENSG00000207511
chr1	11279665	11280002	1:11279665-11280002	ENSG00000225602,ENSG00000171819,ENSG00000207451,ENSG00000120942,ENSG00000238199
chr1	11298715	11299266	1:11298715-11299266	ENSG00000253086,ENSG00000171819,ENSG00000207451,ENSG00000238173
chr1	11311938	11312227	1:11311938-11312227	ENSG00000225602,ENSG00000284646,ENSG00000274764
chr1	11319080	11319298	1:11319080-11319298	ENSG00000284646
chr1	11320276	11320476	1:11320276-11320476	ENSG00000284646,ENSG00000243073
chr1	11337524	11337839	1:11337524-11337839	ENSG00000243073
chr1	11364239	11364461	1:11364239-11364461	ENSG00000224338,ENSG00000231219,ENSG00000207511
chr1	11394591	11395195	1:11394591-11395195	ENSG00000224338
chr1	11415092	11415335	1:11415092-11415335	ENSG00000224338
chr1	11448433	11448732	1:11448433-11448732	ENSG00000224338,ENSG00000237700
chr1	11458818	11459088	1:11458818-11459088	ENSG00000224338,ENSG00000274764,ENSG00000231219,ENSG00000207511
chr1	11473697	11473897	1:11473697-11473897	ENSG00000204624
chr1	11478656	11479272	1:11478656-11479272	ENSG00000224338,ENSG00000204624
chr1	11501584	11501843	1:11501584-11501843	ENSG00000285833
chr1	11550707	11551043	1:11550707-11551043	ENSG00000284708,ENSG00000228338,ENSG00000179172,ENSG00000187545,ENSG00000250894
chr1	11611788	11612288	1:11611788-11612288	ENSG00000235643,ENSG00000284708,ENSG00000274178,ENSG00000274764
chr1	11635897	11636097	1:11635897-11636097	ENSG00000284708
chr1	11642467	11642676	1:11642467-11642676	ENSG00000284708,ENSG00000232423
chr1	11645714	11646004	1:11645714-11646004	ENSG00000116661,ENSG00000132879
chr1	11648805	11649139	1:11648805-11649139	ENSG00000116661,ENSG00000132879
chr1	11650456	11650782	1:11650456-11650782	ENSG00000116661,ENSG00000132879,ENSG00000116663
chr1	11654723	11655008	1:11654723-11655008	ENSG00000116661,ENSG00000132879,ENSG00000116663
chr1	11664028	11664727	1:11664028-11664727	ENSG00000116661,ENSG00000132879,ENSG00000116663
chr1	11680952	11681609	1:11680952-11681609	ENSG00000116663,ENSG00000116670,ENSG00000162490
chr1	11697132	11697591	1:11697132-11697591	ENSG00000116670,ENSG00000162490,ENSG00000204505
chr1	11707719	11708020	1:11707719-11708020	ENSG00000162490,ENSG00000232423,ENSG00000270601
chr1	11711144	11711390	1:11711144-11711390	-
chr1	11719606	11720032	1:11719606-11720032	ENSG00000116661,ENSG00000132879,ENSG00000116663,ENSG00000280267
chr1	11731705	11732099	1:11731705-11732099	ENSG00000177674
chr1	11735857	11736247	1:11735857-11736247	ENSG00000177674,ENSG00000229571
chr1	11736759	11737026	1:11736759-11737026	ENSG00000177674,ENSG00000229571
chr1	11749026	11749525	1:11749026-11749525	ENSG00000177674,ENSG00000215910,ENSG00000177553
chr1	11762024	11762294	1:11762024-11762294	ENSG00000215910,ENSG00000177553
chr1	11785200	11785490	1:11785200-11785490	ENSG00000215910,ENSG00000177553,ENSG00000177000,ENSG00000011021
chr1	11796497	11796697	1:11796497-11796697	ENSG00000177000
chr1	11797723	11798132	1:11797723-11798132	ENSG00000215910,ENSG00000177553,ENSG00000177000,ENSG00000011021
chr1	11798316	11798793	1:11798316-11798793	ENSG00000215910,ENSG00000177553,ENSG00000177000,ENSG00000011021
chr1	11803476	11803871	1:11803476-11803871	ENSG00000177000,ENSG00000011021
chr1	11805625	11806541	1:11805625-11806541	ENSG00000177000,ENSG00000011021
chr1	11838716	11838972	1:11838716-11838972	ENSG00000011021,ENSG00000276470
chr1	11841299	11841664	1:11841299-11841664	ENSG00000011021,ENSG00000276470,ENSG00000278852,ENSG00000175206,ENSG00000275915
chr1	11842152	11842908	1:11842152-11842908	ENSG00000011021,ENSG00000276470,ENSG00000278852,ENSG00000175206,ENSG00000275915,ENSG00000204505
chr1	11859293	11859626	1:11859293-11859626	ENSG00000011021,ENSG00000276470,ENSG00000278852,ENSG00000175206,ENSG00000275915,ENSG00000120937
chr1	11865536	11865864	1:11865536-11865864	ENSG00000276470,ENSG00000278852,ENSG00000175206,ENSG00000275915,ENSG00000120937,ENSG00000224904
chr1	11882795	11883270	1:11882795-11883270	ENSG00000177553,ENSG00000276470,ENSG00000278852,ENSG00000175206,ENSG00000275915,ENSG00000120937,ENSG00000224904,ENSG00000285646,ENSG00000199347,ENSG00000201801,ENSG00000120952,ENSG00000234064,ENSG00000179412
chr1	11893356	11893605	1:11893356-11893605	ENSG00000276470
chr1	11893985	11894263	1:11893985-11894263	ENSG00000276470,ENSG00000285646,ENSG00000199347,ENSG00000201801
chr1	11898923	11899198	1:11898923-11899198	ENSG00000285646,ENSG00000199347,ENSG00000201801
chr1	11907740	11907951	1:11907740-11907951	ENSG00000285646,ENSG00000199347,ENSG00000201801
chr1	11908115	11909111	1:11908115-11909111	ENSG00000285646,ENSG00000199347,ENSG00000201801
chr1	11909424	11909915	1:11909424-11909915	ENSG00000285646,ENSG00000199347,ENSG00000201801
chr1	11926280	11926696	1:11926280-11926696	ENSG00000285646,ENSG00000199347,ENSG00000201801,ENSG00000116685,ENSG00000083444,ENSG00000287384
chr1	11934388	11934991	1:11934388-11934991	ENSG00000285646,ENSG00000199347,ENSG00000201801,ENSG00000116685,ENSG00000083444,ENSG00000287384
chr1	11949155	11949452	1:11949155-11949452	ENSG00000083444
chr1	11967220	11967475	1:11967220-11967475	ENSG00000083444
chr1	11973208	11973564	1:11973208-11973564	ENSG00000083444,ENSG00000287384,ENSG00000116688,ENSG00000179412
chr1	11979893	11980587	1:11979893-11980587	ENSG00000287384,ENSG00000116688,ENSG00000274178
chr1	11983451	11983808	1:11983451-11983808	ENSG00000287384,ENSG00000116688
chr1	11997474	11997760	1:11997474-11997760	ENSG00000287384,ENSG00000116688
chr1	12005420	12006081	1:12005420-12006081	ENSG00000287384,ENSG00000116688,ENSG00000270914,ENSG00000116691,ENSG00000202461,ENSG00000276869
chr1	12019105	12019654	1:12019105-12019654	ENSG00000287384,ENSG00000116688,ENSG00000270914,ENSG00000116691,ENSG00000202461,ENSG00000276869
chr1	12031298	12031583	1:12031298-12031583	ENSG00000270914,ENSG00000116691,ENSG00000202461,ENSG00000276869,ENSG00000243539,ENSG00000204510,ENSG00000232423
chr1	12079636	12079836	1:12079636-12079836	ENSG00000120949,ENSG00000201135,ENSG00000227875
chr1	12085702	12086074	1:12085702-12086074	ENSG00000201135,ENSG00000227875,ENSG00000285604
chr1	12096015	12096328	1:12096015-12096328	ENSG00000201135,ENSG00000285604,ENSG00000231103
chr1	12106941	12107147	1:12106941-12107147	ENSG00000187545,ENSG00000231219,ENSG00000207511
chr1	12118659	12118939	1:12118659-12118939	ENSG00000120949,ENSG00000263676,ENSG00000116721,ENSG00000120952
chr1	12124848	12125139	1:12124848-12125139	ENSG00000120949,ENSG00000263676,ENSG00000239810
chr1	12161829	12162257	1:12161829-12162257	ENSG00000120949,ENSG00000283789,ENSG00000028137,ENSG00000263676,ENSG00000120952,ENSG00000231219,ENSG00000207511
chr1	12166782	12167129	1:12166782-12167129	ENSG00000283789,ENSG00000028137,ENSG00000263676
chr1	12167784	12168426	1:12167784-12168426	ENSG00000120949,ENSG00000283789,ENSG00000028137,ENSG00000263676
chr1	12175017	12175510	1:12175017-12175510	ENSG00000120949,ENSG00000283789,ENSG00000028137,ENSG00000263676,ENSG00000239810,ENSG00000204505
chr1	12182773	12182977	1:12182773-12182977	ENSG00000263676
chr1	12208900	12209212	1:12208900-12209212	ENSG00000120949,ENSG00000263676
chr1	12210560	12210872	1:12210560-12210872	ENSG00000120949,ENSG00000263676,ENSG00000225196,ENSG00000252969,ENSG00000229571
chr1	12215502	12215837	1:12215502-12215837	ENSG00000263676,ENSG00000225196,ENSG00000252969,ENSG00000228338,ENSG00000204510,ENSG00000179412,ENSG00000237700
chr1	12218335	12219088	1:12218335-12219088	ENSG00000120949,ENSG00000263676,ENSG00000225196,ENSG00000252969,ENSG00000226166,ENSG00000116726,ENSG00000228338,ENSG00000243073,ENSG00000204510,ENSG00000179412,ENSG00000237700
chr1	12229803	12230238	1:12229803-12230238	ENSG00000225196,ENSG00000252969,ENSG00000048707,ENSG00000226166,ENSG00000239810,ENSG00000237700
chr1	12230357	12231131	1:12230357-12231131	ENSG00000048707
chr1	12235805	12236099	1:12235805-12236099	ENSG00000048707,ENSG00000274764,ENSG00000229571,ENSG00000270601
chr1	12244209	12244417	1:12244209-12244417	ENSG00000048707
chr1	12276340	12276596	1:12276340-12276596	ENSG00000048707,ENSG00000204518,ENSG00000226166,ENSG00000188984,ENSG00000243073
chr1	12376214	12376918	1:12376214-12376918	ENSG00000048707,ENSG00000204518
chr1	12407390	12407683	1:12407390-12407683	ENSG00000048707,ENSG00000204510
chr1	12408558	12408852	1:12408558-12408852	ENSG00000048707,ENSG00000272482,ENSG00000204518,ENSG00000204510
chr1	12441419	12441953	1:12441419-12441953	ENSG00000204518,ENSG00000188984,ENSG00000157330,ENSG00000116726,ENSG00000116721,ENSG00000228338,ENSG00000231103,ENSG00000234064,ENSG00000277862,ENSG00000236179,ENSG00000233336,ENSG00000204505,ENSG00000250894,ENSG00000204501
chr1	12448734	12449285	1:12448734-12449285	ENSG00000048707,ENSG00000239149,ENSG00000276830,ENSG00000272482,ENSG00000204518,ENSG00000226166,ENSG00000188984,ENSG00000157330,ENSG00000116726,ENSG00000228338,ENSG00000231103,ENSG00000179172,ENSG00000120952,ENSG00000243073,ENSG00000232423,ENSG00000277862,ENSG00000233336,ENSG00000279804,ENSG00000250894
chr1	12454663	12454947	1:12454663-12454947	ENSG00000229571
chr1	12460853	12461257	1:12460853-12461257	ENSG00000048707,ENSG00000239810,ENSG00000228229
chr1	12462742	12462957	1:12462742-12462957	ENSG00000048707
chr1	12472702	12473249	1:12472702-12473249	ENSG00000048707,ENSG00000204518,ENSG00000226166,ENSG00000157330,ENSG00000116726,ENSG00000179172,ENSG00000279804,ENSG00000250894,ENSG00000228229
chr1	12478097	12478718	1:12478097-12478718	ENSG00000048707,ENSG00000239149,ENSG00000272482,ENSG00000188984,ENSG00000231103,ENSG00000179172,ENSG00000277058
chr1	12495750	12496015	1:12495750-12496015	ENSG00000048707,ENSG00000239149
chr1	12496502	12496860	1:12496502-12496860	ENSG00000048707,ENSG00000239149
chr1	12510310	12510543	1:12510310-12510543	ENSG00000239149,ENSG00000234064,ENSG00000232423
chr1	12529398	12529787	1:12529398-12529787	ENSG00000239149,ENSG00000229484,ENSG00000276830,ENSG00000204518,ENSG00000226166,ENSG00000188984,ENSG00000116726,ENSG00000116721,ENSG00000239810,ENSG00000179172,ENSG00000120952,ENSG00000274764,ENSG00000277862,ENSG00000233336,ENSG00000237700,ENSG00000204481
chr1	12553965	12554284	1:12553965-12554284	ENSG00000221340,ENSG00000276830,ENSG00000204518,ENSG00000226166,ENSG00000188984,ENSG00000239810,ENSG00000232423,ENSG00000274178,ENSG00000280267,ENSG00000279169
chr1	12566066	12566353	1:12566066-12566353	ENSG00000221340,ENSG00000276830,ENSG00000116721
chr1	12586895	12587123	1:12586895-12587123	ENSG00000221340,ENSG00000276830,ENSG00000204518,ENSG00000229571
chr1	12595883	12596196	1:12595883-12596196	ENSG00000162496,ENSG00000276830,ENSG00000272482,ENSG00000232423
chr1	12601316	12601567	1:12601316-12601567	ENSG00000162496,ENSG00000276830,ENSG00000272482
chr1	12604420	12604669	1:12604420-12604669	ENSG00000162496,ENSG00000276830,ENSG00000272482
chr1	12617671	12618572	1:12617671-12618572	ENSG00000162496,ENSG00000272482,ENSG00000204518,ENSG00000279169
chr1	12619158	12619377	1:12619158-12619377	ENSG00000162496,ENSG00000272482,ENSG00000279169
chr1	12659034	12659331	1:12659034-12659331	ENSG00000204518,ENSG00000226166,ENSG00000188984,ENSG00000157330,ENSG00000116726,ENSG00000116721,ENSG00000228338,ENSG00000239810,ENSG00000179172,ENSG00000120952,ENSG00000243073,ENSG00000232423,ENSG00000229978,ENSG00000179412,ENSG00000250894,ENSG00000204501,ENSG00000204481
chr1	13487669	13487906	1:13487669-13487906	ENSG00000239810,ENSG00000179172,ENSG00000120952,ENSG00000243073,ENSG00000234064,ENSG00000236179,ENSG00000275774,ENSG00000279804,ENSG00000250894,ENSG00000231219,ENSG00000207511,ENSG00000237700,ENSG00000204501,ENSG00000228229,ENSG00000204481,ENSG00000204480,ENSG00000204479,ENSG00000204478,ENSG00000162494,ENSG00000259961,ENSG00000215909,ENSG00000162493,ENSG00000222952
chr1	13665719	13666029	1:13665719-13666029	ENSG00000116721,ENSG00000274764,ENSG00000229571,ENSG00000275774,ENSG00000204505,ENSG00000270601,ENSG00000204501,ENSG00000204481,ENSG00000204480,ENSG00000204479,ENSG00000204478,ENSG00000162494,ENSG00000259961,ENSG00000215909,ENSG00000162493,ENSG00000222952,ENSG00000237445,ENSG00000253085
chr1	13700049	13700813	1:13700049-13700813	ENSG00000243073,ENSG00000179412,ENSG00000162493,ENSG00000222952,ENSG00000237445,ENSG00000253085,ENSG00000116731
chr1	13734940	13735276	1:13734940-13735276	ENSG00000274764,ENSG00000116731
chr1	13749062	13750125	1:13749062-13750125	ENSG00000274178,ENSG00000215909,ENSG00000162493,ENSG00000222952,ENSG00000253085,ENSG00000116731
chr1	13759505	13759758	1:13759505-13759758	ENSG00000239810,ENSG00000232423,ENSG00000204480,ENSG00000162493,ENSG00000222952,ENSG00000116731
chr1	13764960	13765285	1:13764960-13765285	ENSG00000229978,ENSG00000204505,ENSG00000182330,ENSG00000204480,ENSG00000204479,ENSG00000215909,ENSG00000162493,ENSG00000222952,ENSG00000237445,ENSG00000116731
chr1	13811247	13811525	1:13811247-13811525	ENSG00000116721,ENSG00000243073,ENSG00000274178,ENSG00000236179,ENSG00000275774,ENSG00000279804,ENSG00000231219,ENSG00000207511,ENSG00000228229,ENSG00000204481,ENSG00000204480,ENSG00000204479,ENSG00000204478,ENSG00000162494,ENSG00000259961,ENSG00000215909,ENSG00000162493,ENSG00000222952,ENSG00000237445
chr1	13813672	13813935	1:13813672-13813935	ENSG00000243073,ENSG00000236179,ENSG00000275774,ENSG00000279804,ENSG00000231219,ENSG00000207511,ENSG00000228229,ENSG00000204481,ENSG00000204480,ENSG00000204479,ENSG00000204478,ENSG00000215909,ENSG00000162493,ENSG00000222952,ENSG00000237445
chr1	13842635	13842913	1:13842635-13842913	ENSG00000116721,ENSG00000239810,ENSG00000231103,ENSG00000179172,ENSG00000207434,ENSG00000232423,ENSG00000274764,ENSG00000236179,ENSG00000275774,ENSG00000250894,ENSG00000204501,ENSG00000228229,ENSG00000204481,ENSG00000204480,ENSG00000204479,ENSG00000204478,ENSG00000162494,ENSG00000259961,ENSG00000215909,ENSG00000162493,ENSG00000222952,ENSG00000237445,ENSG00000252151,ENSG00000231606
chr1	13869145	13869563	1:13869145-13869563	ENSG00000116726,ENSG00000116721,ENSG00000228338,ENSG00000239810,ENSG00000231103,ENSG00000179172,ENSG00000120952,ENSG00000243073,ENSG00000207434,ENSG00000232423,ENSG00000277862,ENSG00000236179,ENSG00000275774,ENSG00000233336,ENSG00000204505,ENSG00000279804,ENSG00000250894,ENSG00000204501,ENSG00000228229,ENSG00000204481,ENSG00000204480,ENSG00000204479,ENSG00000204478,ENSG00000162494,ENSG00000259961,ENSG00000215909,ENSG00000162493,ENSG00000222952,ENSG00000237445,ENSG00000252151,ENSG00000231606,ENSG00000234593
chr1	14777661	14777993	1:14777661-14777993	ENSG00000207434,ENSG00000179412,ENSG00000231219,ENSG00000207511,ENSG00000252151,ENSG00000231606,ENSG00000234593,ENSG00000235829,ENSG00000287756
chr1	14782790	14783135	1:14782790-14783135	ENSG00000239810,ENSG00000207434,ENSG00000252151,ENSG00000231606,ENSG00000234593,ENSG00000235829,ENSG00000287756
chr1	14783248	14783513	1:14783248-14783513	ENSG00000207434,ENSG00000252151,ENSG00000231606,ENSG00000234593,ENSG00000235829,ENSG00000287756
chr1	14784044	14784440	1:14784044-14784440	ENSG00000239810,ENSG00000207434,ENSG00000274764,ENSG00000228229,ENSG00000252151,ENSG00000231606,ENSG00000234593,ENSG00000235829,ENSG00000287756
chr1	14784766	14785120	1:14784766-14785120	ENSG00000207434,ENSG00000252151,ENSG00000231606,ENSG00000234593,ENSG00000235829,ENSG00000287756
chr1	14789532	14789971	1:14789532-14789971	ENSG00000228338,ENSG00000120952,ENSG00000243073,ENSG00000236179,ENSG00000250894,ENSG00000237700,ENSG00000204481,ENSG00000204479,ENSG00000204478,ENSG00000252151,ENSG00000231606,ENSG00000234593,ENSG00000235829,ENSG00000287756
chr1	14804694	14804989	1:14804694-14804989	ENSG00000116721,ENSG00000179172,ENSG00000207434,ENSG00000236179,ENSG00000275774,ENSG00000279804,ENSG00000250894,ENSG00000237700,ENSG00000204501,ENSG00000228229,ENSG00000204481,ENSG00000204480,ENSG00000204478,ENSG00000252151,ENSG00000231606,ENSG00000234593,ENSG00000235829
chr1	14817169	14817600	1:14817169-14817600	ENSG00000236179,ENSG00000275774,ENSG00000179412,ENSG00000279804,ENSG00000204501,ENSG00000228229,ENSG00000204481,ENSG00000204479,ENSG00000204478,ENSG00000215909,ENSG00000252151,ENSG00000231606,ENSG00000234593,ENSG00000235829
chr1	14897179	14897413	1:14897179-14897413	ENSG00000229571,ENSG00000237700,ENSG00000231606,ENSG00000234593
chr1	14915399	14915874	1:14915399-14915874	ENSG00000204505,ENSG00000189337,ENSG00000252151,ENSG00000231606,ENSG00000234593,ENSG00000235829
chr1	14923959	14924252	1:14923959-14924252	ENSG00000204510,ENSG00000189337,ENSG00000252151
chr1	14924541	14924759	1:14924541-14924759	ENSG00000204510,ENSG00000189337
chr1	15027587	15027838	1:15027587-15027838	ENSG00000204505,ENSG00000252151,ENSG00000231606,ENSG00000234593
chr1	15038123	15038472	1:15038123-15038472	ENSG00000179172,ENSG00000274764,ENSG00000252151,ENSG00000231606,ENSG00000234593,ENSG00000235829
chr1	15046569	15046851	1:15046569-15046851	ENSG00000232423,ENSG00000179412,ENSG00000182330,ENSG00000252151,ENSG00000231606,ENSG00000234593,ENSG00000235829
chr1	15100488	15100701	1:15100488-15100701	ENSG00000204501,ENSG00000252151,ENSG00000234593,ENSG00000215720
chr1	15106636	15107018	1:15106636-15107018	ENSG00000252151,ENSG00000231606,ENSG00000234593,ENSG00000235829,ENSG00000204464,ENSG00000215720
chr1	15128555	15128849	1:15128555-15128849	ENSG00000229571,ENSG00000270601,ENSG00000175147,ENSG00000171729,ENSG00000204464,ENSG00000215720,ENSG00000278480
chr1	15153941	15154365	1:15153941-15154365	ENSG00000175147,ENSG00000171729,ENSG00000204464,ENSG00000215720,ENSG00000278480
chr1	15247015	15247411	1:15247015-15247411	ENSG00000232423,ENSG00000175147,ENSG00000171729,ENSG00000204464,ENSG00000215720,ENSG00000278480,ENSG00000142621
chr1	15259015	15259321	1:15259015-15259321	ENSG00000204464,ENSG00000215720,ENSG00000278480,ENSG00000142621
chr1	15265295	15265511	1:15265295-15265511	ENSG00000204505,ENSG00000175147,ENSG00000171729,ENSG00000204464,ENSG00000215720,ENSG00000278480
chr1	15272589	15272861	1:15272589-15272861	ENSG00000274764,ENSG00000175147,ENSG00000171729,ENSG00000204464,ENSG00000215720,ENSG00000278480
chr1	15304758	15305030	1:15304758-15305030	ENSG00000204464,ENSG00000215720,ENSG00000142621
chr1	15323017	15323394	1:15323017-15323394	ENSG00000142621,ENSG00000233485,ENSG00000236045,ENSG00000215704,ENSG00000142615,ENSG00000162438
chr1	15323591	15323859	1:15323591-15323859	ENSG00000142621,ENSG00000233485,ENSG00000236045,ENSG00000142615,ENSG00000162438
chr1	15328761	15329035	1:15328761-15329035	ENSG00000142621,ENSG00000233485,ENSG00000236045,ENSG00000215704,ENSG00000142615,ENSG00000162438
chr1	15340409	15340636	1:15340409-15340636	ENSG00000142621,ENSG00000233485,ENSG00000236045
chr1	15409359	15410256	1:15409359-15410256	ENSG00000236045,ENSG00000228140,ENSG00000142634,ENSG00000142615
chr1	15417494	15417694	1:15417494-15417694	ENSG00000228140,ENSG00000142634,ENSG00000142615
chr1	15424060	15424655	1:15424060-15424655	ENSG00000204464,ENSG00000142621,ENSG00000233485,ENSG00000236045,ENSG00000228140,ENSG00000142634,ENSG00000215704,ENSG00000142615,ENSG00000162438
chr1	15431160	15431465	1:15431160-15431465	ENSG00000215704,ENSG00000142615,ENSG00000162438
chr1	15501439	15501771	1:15501439-15501771	ENSG00000132906,ENSG00000215704,ENSG00000142615
chr1	15508596	15509038	1:15508596-15509038	ENSG00000274178,ENSG00000231219,ENSG00000207511,ENSG00000132906,ENSG00000215704,ENSG00000142615
chr1	15524129	15525230	1:15524129-15525230	ENSG00000116138,ENSG00000132906
chr1	15526434	15526977	1:15526434-15526977	ENSG00000116138,ENSG00000132906
chr1	15543586	15544042	1:15543586-15544042	ENSG00000272510,ENSG00000251866,ENSG00000116138
chr1	15584453	15585100	1:15584453-15585100	ENSG00000116771,ENSG00000272510,ENSG00000116138
chr1	15595105	15595379	1:15595105-15595379	ENSG00000162460,ENSG00000252417,ENSG00000235084,ENSG00000237301,ENSG00000116771,ENSG00000272510
chr1	15603318	15603898	1:15603318-15603898	ENSG00000162460,ENSG00000237938,ENSG00000215695,ENSG00000197312,ENSG00000236500,ENSG00000252417,ENSG00000235084,ENSG00000237301,ENSG00000116771,ENSG00000272510,ENSG00000116138
chr1	15617202	15617687	1:15617202-15617687	ENSG00000197312,ENSG00000236500,ENSG00000252417,ENSG00000235084,ENSG00000237301,ENSG00000272510,ENSG00000116138
chr1	15617900	15618171	1:15617900-15618171	ENSG00000197312,ENSG00000236500,ENSG00000252417
chr1	15628000	15628448	1:15628000-15628448	ENSG00000237938,ENSG00000215695,ENSG00000197312,ENSG00000236500,ENSG00000272510,ENSG00000116138
chr1	15639878	15640329	1:15639878-15640329	ENSG00000237938,ENSG00000215695,ENSG00000197312,ENSG00000272510
chr1	15674792	15675129	1:15674792-15675129	ENSG00000237938,ENSG00000116786,ENSG00000271742,ENSG00000215695
chr1	15676884	15677312	1:15676884-15677312	ENSG00000237938,ENSG00000116786,ENSG00000271742,ENSG00000215695
chr1	15684131	15684442	1:15684131-15684442	ENSG00000116786,ENSG00000271742,ENSG00000215695
chr1	15684804	15685192	1:15684804-15685192	ENSG00000237938,ENSG00000116786,ENSG00000271742,ENSG00000215695
chr1	15692341	15692661	1:15692341-15692661	ENSG00000162461,ENSG00000237938,ENSG00000116786,ENSG00000271742,ENSG00000215695
chr1	15703186	15703386	1:15703186-15703386	-
chr1	15741421	15741677	1:15741421-15741677	ENSG00000162460,ENSG00000224459,ENSG00000162461,ENSG00000237938
chr1	15755757	15755957	1:15755757-15755957	ENSG00000162458,ENSG00000224459
chr1	15761721	15762076	1:15761721-15762076	ENSG00000162458,ENSG00000224459
chr1	15777954	15778260	1:15777954-15778260	ENSG00000162458
chr1	15792064	15792284	1:15792064-15792284	ENSG00000233954,ENSG00000224321
chr1	15795171	15795629	1:15795171-15795629	ENSG00000234607,ENSG00000233954,ENSG00000224321
chr1	15803461	15803677	1:15803461-15803677	ENSG00000233954,ENSG00000224321
chr1	15815555	15815868	1:15815555-15815868	ENSG00000224966,ENSG00000275503,ENSG00000231353,ENSG00000234607,ENSG00000116809,ENSG00000270620,ENSG00000178715,ENSG00000233954
chr1	15834292	15835209	1:15834292-15835209	ENSG00000270620,ENSG00000065526,ENSG00000179743,ENSG00000178715
chr1	15835781	15836183	1:15835781-15836183	ENSG00000270620,ENSG00000065526,ENSG00000179743,ENSG00000178715
chr1	15837256	15837658	1:15837256-15837658	ENSG00000065526,ENSG00000179743
chr1	15847330	15847995	1:15847330-15847995	ENSG00000234607,ENSG00000270620,ENSG00000065526,ENSG00000179743,ENSG00000178715
chr1	15849316	15849605	1:15849316-15849605	ENSG00000270620,ENSG00000065526,ENSG00000179743
chr1	15856425	15856642	1:15856425-15856642	ENSG00000270620,ENSG00000065526,ENSG00000179743
chr1	15863660	15863878	1:15863660-15863878	ENSG00000270620,ENSG00000065526
chr1	15880643	15880977	1:15880643-15880977	ENSG00000270620,ENSG00000065526
chr1	15886280	15886685	1:15886280-15886685	ENSG00000234607,ENSG00000116809,ENSG00000270620,ENSG00000065526,ENSG00000179743
chr1	15893198	15893523	1:15893198-15893523	ENSG00000234607,ENSG00000116809,ENSG00000270620,ENSG00000065526
chr1	15950912	15951210	1:15950912-15951210	ENSG00000234607,ENSG00000116809
chr1	15975459	15976312	1:15975459-15976312	ENSG00000224966,ENSG00000275503,ENSG00000231353,ENSG00000234607,ENSG00000116809,ENSG00000270620
chr1	15994597	15994855	1:15994597-15994855	ENSG00000183888,ENSG00000224966,ENSG00000275503,ENSG00000231353,ENSG00000234607,ENSG00000116809
chr1	16007194	16007402	1:16007194-16007402	ENSG00000173641,ENSG00000233078,ENSG00000183888
chr1	16009061	16009334	1:16009061-16009334	ENSG00000173641,ENSG00000233078,ENSG00000183888
chr1	16012787	16013468	1:16012787-16013468	ENSG00000186510,ENSG00000173641,ENSG00000233078
chr1	16026850	16027067	1:16026850-16027067	ENSG00000186510,ENSG00000173641
chr1	16032838	16033206	1:16032838-16033206	ENSG00000184908,ENSG00000232456,ENSG00000186510,ENSG00000173641,ENSG00000233078,ENSG00000183888
chr1	16048479	16048999	1:16048479-16048999	ENSG00000184908,ENSG00000232456
chr1	16054060	16054499	1:16054060-16054499	ENSG00000184908,ENSG00000232456
chr1	16056097	16056459	1:16056097-16056459	ENSG00000184908,ENSG00000232456,ENSG00000233078
chr1	16073508	16073833	1:16073508-16073833	ENSG00000234166,ENSG00000185519
chr1	16078897	16079250	1:16078897-16079250	ENSG00000234166,ENSG00000185519
chr1	16082360	16082649	1:16082360-16082649	ENSG00000234166,ENSG00000185519
chr1	16143771	16144364	1:16143771-16144364	ENSG00000234166,ENSG00000224621,ENSG00000227959,ENSG00000142627
chr1	16145917	16146134	1:16145917-16146134	ENSG00000142627
chr1	16151223	16151750	1:16151223-16151750	ENSG00000224621,ENSG00000227959,ENSG00000142627
chr1	16155753	16155958	1:16155753-16155958	ENSG00000224621,ENSG00000227959,ENSG00000142627
chr1	16162474	16162735	1:16162474-16162735	ENSG00000224621,ENSG00000227959,ENSG00000142627
chr1	16167916	16168159	1:16167916-16168159	ENSG00000224621,ENSG00000227959,ENSG00000142627
chr1	16173224	16173690	1:16173224-16173690	ENSG00000234166,ENSG00000224621,ENSG00000227959,ENSG00000142627
chr1	16187778	16188068	1:16187778-16188068	ENSG00000234166,ENSG00000185519
chr1	16205100	16205300	1:16205100-16205300	ENSG00000142632,ENSG00000234166
chr1	16206389	16207281	1:16206389-16207281	ENSG00000237276,ENSG00000142632,ENSG00000234166
chr1	16216199	16216559	1:16216199-16216559	ENSG00000186715,ENSG00000237276,ENSG00000142632,ENSG00000234166
chr1	16217006	16217776	1:16217006-16217776	ENSG00000186715,ENSG00000237276,ENSG00000142632,ENSG00000234166
chr1	16226905	16227216	1:16226905-16227216	ENSG00000282143,ENSG00000132881,ENSG00000288398,ENSG00000237276
chr1	16228432	16229215	1:16228432-16229215	ENSG00000282143,ENSG00000132881,ENSG00000288398,ENSG00000237276,ENSG00000234166
chr1	16236181	16236505	1:16236181-16236505	ENSG00000233929,ENSG00000132881,ENSG00000288398
chr1	16237014	16237457	1:16237014-16237457	ENSG00000233929,ENSG00000132881,ENSG00000288398,ENSG00000237276,ENSG00000142632,ENSG00000234166
chr1	16243074	16243637	1:16243074-16243637	ENSG00000282143,ENSG00000215908,ENSG00000037637,ENSG00000233929,ENSG00000132881,ENSG00000234166
chr1	16244433	16244708	1:16244433-16244708	ENSG00000282143,ENSG00000233929,ENSG00000132881
chr1	16248579	16249425	1:16248579-16249425	ENSG00000037637,ENSG00000233929,ENSG00000132881,ENSG00000234166
chr1	16266436	16266885	1:16266436-16266885	ENSG00000037637
chr1	16300582	16300782	1:16300582-16300782	-
chr1	16300901	16301230	1:16300901-16301230	ENSG00000037637
chr1	16352082	16352826	1:16352082-16352826	ENSG00000226457,ENSG00000055070,ENSG00000037637
chr1	16353321	16353582	1:16353321-16353582	ENSG00000226457,ENSG00000055070,ENSG00000037637
chr1	16366891	16368016	1:16366891-16368016	ENSG00000226457,ENSG00000055070
chr1	16408748	16409053	1:16408748-16409053	ENSG00000187144
chr1	16430631	16430907	1:16430631-16430907	ENSG00000157191,ENSG00000187144
chr1	16440292	16440856	1:16440292-16440856	ENSG00000157191,ENSG00000187144
chr1	16441188	16441399	1:16441188-16441399	ENSG00000157191,ENSG00000187144
chr1	16443981	16444287	1:16443981-16444287	ENSG00000157191,ENSG00000187144
chr1	16454811	16455282	1:16454811-16455282	ENSG00000223643,ENSG00000080947,ENSG00000226029,ENSG00000157191
chr1	16498980	16499458	1:16498980-16499458	ENSG00000225710,ENSG00000261135,ENSG00000206652,ENSG00000080947,ENSG00000157191
chr1	16512936	16513335	1:16512936-16513335	ENSG00000223643,ENSG00000227684,ENSG00000282740,ENSG00000224174,ENSG00000285853,ENSG00000261135,ENSG00000206652,ENSG00000080947
chr1	16519252	16519609	1:16519252-16519609	ENSG00000224174,ENSG00000285853,ENSG00000261135,ENSG00000206652
chr1	16534343	16534794	1:16534343-16534794	ENSG00000186715,ENSG00000225710,ENSG00000277344,ENSG00000233421,ENSG00000224174,ENSG00000285853
chr1	16535014	16535242	1:16535014-16535242	ENSG00000223643,ENSG00000277344,ENSG00000233421
chr1	16540388	16540710	1:16540388-16540710	ENSG00000223643,ENSG00000268869,ENSG00000225710,ENSG00000277344,ENSG00000233421
chr1	16567029	16567229	1:16567029-16567229	ENSG00000225387,ENSG00000236648,ENSG00000263811,ENSG00000230239
chr1	16591780	16592123	1:16591780-16592123	ENSG00000277234,ENSG00000228549,ENSG00000263811,ENSG00000230239,ENSG00000279151,ENSG00000236698,ENSG00000280114,ENSG00000186301
chr1	16604214	16604525	1:16604214-16604525	ENSG00000223643,ENSG00000219481
chr1	16613193	16613989	1:16613193-16613989	ENSG00000186715,ENSG00000227684,ENSG00000282740,ENSG00000282143,ENSG00000215908,ENSG00000271732,ENSG00000219481
chr1	16615471	16615671	1:16615471-16615671	ENSG00000271732,ENSG00000219481
chr1	16621043	16621352	1:16621043-16621352	ENSG00000223643,ENSG00000215908,ENSG00000271732
chr1	16624927	16625258	1:16624927-16625258	ENSG00000263811,ENSG00000230239,ENSG00000223643,ENSG00000186715,ENSG00000283773,ENSG00000215908,ENSG00000271732
chr1	16643978	16644441	1:16643978-16644441	ENSG00000223643,ENSG00000186715,ENSG00000186301,ENSG00000283773,ENSG00000215908
chr1	16644544	16645499	1:16644544-16645499	ENSG00000186715,ENSG00000186301,ENSG00000283773,ENSG00000215908
chr1	16678086	16678427	1:16678086-16678427	ENSG00000186715,ENSG00000279151,ENSG00000236698,ENSG00000280114
chr1	16680907	16681114	1:16680907-16681114	ENSG00000236698,ENSG00000280114
chr1	16693627	16693930	1:16693627-16693930	ENSG00000186715,ENSG00000268869,ENSG00000236698,ENSG00000280114,ENSG00000283773,ENSG00000215908
chr1	16700159	16700472	1:16700159-16700472	ENSG00000235241,ENSG00000238142,ENSG00000279151
chr1	16703192	16703465	1:16703192-16703465	ENSG00000235241,ENSG00000238142,ENSG00000279151
chr1	16703696	16704025	1:16703696-16704025	ENSG00000235241,ENSG00000238142,ENSG00000279151
chr1	16707437	16707926	1:16707437-16707926	ENSG00000263811,ENSG00000230239,ENSG00000223643,ENSG00000279151,ENSG00000268869,ENSG00000236698,ENSG00000280114
chr1	16709780	16710121	1:16709780-16710121	ENSG00000284653,ENSG00000263811,ENSG00000230239,ENSG00000223643,ENSG00000279151,ENSG00000268869,ENSG00000236698,ENSG00000280114
chr1	16717777	16718365	1:16717777-16718365	ENSG00000186715,ENSG00000279151,ENSG00000268869
chr1	16727190	16727573	1:16727190-16727573	ENSG00000186715,ENSG00000268869,ENSG00000282143,ENSG00000215908
chr1	16750531	16750780	1:16750531-16750780	ENSG00000186715,ENSG00000227684,ENSG00000282740,ENSG00000219481,ENSG00000261135,ENSG00000206652,ENSG00000234607,ENSG00000215704
chr1	16757633	16757935	1:16757633-16757935	ENSG00000230035,ENSG00000186715,ENSG00000186301,ENSG00000283773,ENSG00000215908,ENSG00000271732
chr1	16867083	16867283	1:16867083-16867283	ENSG00000277234,ENSG00000228549,ENSG00000223643
chr1	16873173	16873652	1:16873173-16873652	ENSG00000277234,ENSG00000228549,ENSG00000263811,ENSG00000230239
chr1	16874274	16874482	1:16874274-16874482	ENSG00000277234,ENSG00000228549,ENSG00000263811,ENSG00000230239
chr1	16889237	16889688	1:16889237-16889688	ENSG00000235241,ENSG00000238142,ENSG00000263811,ENSG00000230239,ENSG00000223643,ENSG00000279151
chr1	16895579	16895839	1:16895579-16895839	ENSG00000272426,ENSG00000207005,ENSG00000235241,ENSG00000238142,ENSG00000263811,ENSG00000230239
chr1	16896055	16897003	1:16896055-16897003	ENSG00000272426,ENSG00000207005,ENSG00000235241,ENSG00000238142,ENSG00000263811,ENSG00000230239,ENSG00000223643
chr1	16904690	16905703	1:16904690-16905703	ENSG00000272426,ENSG00000207005,ENSG00000235241,ENSG00000238142
chr1	16913781	16914300	1:16913781-16914300	ENSG00000272426,ENSG00000207005,ENSG00000235241,ENSG00000238142,ENSG00000263811,ENSG00000230239,ENSG00000058453
chr1	16925023	16925229	1:16925023-16925229	ENSG00000058453
chr1	16951673	16952051	1:16951673-16952051	ENSG00000117118,ENSG00000226526,ENSG00000286898,ENSG00000117122,ENSG00000058453,ENSG00000282143,ENSG00000215908
chr1	16960739	16961223	1:16960739-16961223	ENSG00000288636,ENSG00000159363,ENSG00000226526,ENSG00000286898,ENSG00000117122,ENSG00000058453
chr1	16963557	16963783	1:16963557-16963783	ENSG00000226526,ENSG00000286898,ENSG00000117122,ENSG00000058453
chr1	16987073	16987278	1:16987073-16987278	ENSG00000159363,ENSG00000226526,ENSG00000286898,ENSG00000117122
chr1	17011772	17012167	1:17011772-17012167	ENSG00000117118,ENSG00000288636,ENSG00000159363,ENSG00000226526,ENSG00000286898,ENSG00000117122
chr1	17053691	17054439	1:17053691-17054439	ENSG00000117118,ENSG00000288636,ENSG00000159363,ENSG00000226526,ENSG00000286898
chr1	17059672	17059981	1:17059672-17059981	ENSG00000117118,ENSG00000282143
chr1	17119356	17119658	1:17119356-17119658	ENSG00000117115
chr1	17125644	17126084	1:17125644-17126084	ENSG00000142623,ENSG00000117115
chr1	17191430	17191777	1:17191430-17191777	ENSG00000282843,ENSG00000204362
chr1	17192562	17193009	1:17192562-17193009	ENSG00000282843,ENSG00000204362,ENSG00000223643
chr1	17212749	17212986	1:17212749-17212986	ENSG00000142623,ENSG00000282843
chr1	17213240	17213549	1:17213240-17213549	ENSG00000142623,ENSG00000282843
chr1	17237076	17237376	1:17237076-17237376	ENSG00000142619,ENSG00000142623
chr1	17239398	17239755	1:17239398-17239755	ENSG00000142619,ENSG00000142623
chr1	17248937	17249148	1:17248937-17249148	ENSG00000142619
chr1	17274240	17274526	1:17274240-17274526	ENSG00000266634
chr1	17285881	17286305	1:17285881-17286305	ENSG00000284653,ENSG00000159339,ENSG00000266634
chr1	17292840	17293137	1:17292840-17293137	ENSG00000159339,ENSG00000266634
chr1	17308022	17308290	1:17308022-17308290	ENSG00000159339
chr1	17336136	17336420	1:17336136-17336420	ENSG00000276747,ENSG00000159339
chr1	17359808	17360580	1:17359808-17360580	ENSG00000261781,ENSG00000284653,ENSG00000117148,ENSG00000276747,ENSG00000159339
chr1	17404584	17404940	1:17404584-17404940	ENSG00000179051,ENSG00000227751,ENSG00000276747
chr1	17406201	17406489	1:17406201-17406489	ENSG00000179051,ENSG00000227751
chr1	17409243	17409697	1:17409243-17409697	ENSG00000179051,ENSG00000227751
chr1	17419876	17420187	1:17419876-17420187	ENSG00000117148,ENSG00000179051
chr1	17420692	17420989	1:17420692-17420989	ENSG00000179051
chr1	17431457	17431716	1:17431457-17431716	ENSG00000179051
chr1	17437573	17438100	1:17437573-17438100	ENSG00000179051
chr1	17438445	17438748	1:17438445-17438748	ENSG00000179051
chr1	17439604	17440028	1:17439604-17440028	ENSG00000179051
chr1	17441447	17441650	1:17441447-17441650	ENSG00000179051
chr1	17477390	17477677	1:17477390-17477677	ENSG00000280222,ENSG00000261781,ENSG00000284653,ENSG00000117148,ENSG00000236648
chr1	17494233	17494594	1:17494233-17494594	ENSG00000230035,ENSG00000280222,ENSG00000117154,ENSG00000261781,ENSG00000284653,ENSG00000117148,ENSG00000236648,ENSG00000074964,ENSG00000223643
chr1	17502331	17502634	1:17502331-17502634	ENSG00000280222,ENSG00000261781,ENSG00000284653,ENSG00000117148,ENSG00000236648,ENSG00000074964
chr1	17569113	17569564	1:17569113-17569564	ENSG00000179023,ENSG00000280222,ENSG00000117154,ENSG00000261781,ENSG00000284653,ENSG00000117148,ENSG00000236648,ENSG00000074964,ENSG00000207389,ENSG00000207513
chr1	17606963	17607173	1:17606963-17607173	ENSG00000117148,ENSG00000236648,ENSG00000074964
chr1	17661606	17661897	1:17661606-17661897	ENSG00000230035,ENSG00000280222,ENSG00000117154,ENSG00000261781,ENSG00000284653,ENSG00000117148,ENSG00000236648,ENSG00000074964
chr1	18234824	18235138	1:18234824-18235138	ENSG00000235282,ENSG00000179023,ENSG00000225387,ENSG00000230035,ENSG00000280222,ENSG00000117154,ENSG00000261781,ENSG00000284653,ENSG00000117148,ENSG00000236648
chr1	18534469	18534779	1:18534469-18534779	ENSG00000235282,ENSG00000179023,ENSG00000225387,ENSG00000230035,ENSG00000280222,ENSG00000117154,ENSG00000261781,ENSG00000284653,ENSG00000117148,ENSG00000227684,ENSG00000282740
chr1	18581437	18581755	1:18581437-18581755	ENSG00000225478,ENSG00000235282,ENSG00000179023,ENSG00000225387,ENSG00000230035,ENSG00000280222,ENSG00000117154,ENSG00000261781,ENSG00000284653,ENSG00000236648
chr1	18641735	18641966	1:18641735-18641966	ENSG00000179002,ENSG00000009709,ENSG00000225478,ENSG00000179023,ENSG00000117154,ENSG00000284653
chr1	18643528	18643880	1:18643528-18643880	ENSG00000179002,ENSG00000009709,ENSG00000225478,ENSG00000235282,ENSG00000179023,ENSG00000280222,ENSG00000117154,ENSG00000261781,ENSG00000284653
chr1	18820828	18821092	1:18820828-18821092	ENSG00000179002,ENSG00000225478,ENSG00000179023
chr1	18875266	18875545	1:18875266-18875545	ENSG00000265606,ENSG00000179002,ENSG00000225478
chr1	18884146	18884637	1:18884146-18884637	ENSG00000221662,ENSG00000265606,ENSG00000159423,ENSG00000179002
chr1	18902370	18903191	1:18902370-18903191	ENSG00000221662,ENSG00000159423,ENSG00000179002
chr1	18907984	18908265	1:18907984-18908265	ENSG00000169991,ENSG00000221662,ENSG00000159423
chr1	18908898	18909588	1:18908898-18909588	ENSG00000169991,ENSG00000221662,ENSG00000159423
chr1	18913137	18913370	1:18913137-18913370	ENSG00000169991
chr1	18938589	18939062	1:18938589-18939062	-
chr1	18945473	18945673	1:18945473-18945673	-
chr1	18950151	18950480	1:18950151-18950480	ENSG00000169991
chr1	18955808	18956018	1:18955808-18956018	ENSG00000169991
chr1	18956519	18957060	1:18956519-18957060	ENSG00000169991
chr1	19007638	19007925	1:19007638-19007925	ENSG00000179002
chr1	19068850	19069308	1:19068850-19069308	ENSG00000127481,ENSG00000272084,ENSG00000179002
chr1	19081605	19081815	1:19081605-19081815	ENSG00000127481,ENSG00000272084
chr1	19112986	19113941	1:19112986-19113941	ENSG00000127481
chr1	19179606	19180354	1:19179606-19180354	ENSG00000127481
chr1	19197757	19198228	1:19197757-19198228	ENSG00000230424,ENSG00000127481
chr1	19206990	19207235	1:19206990-19207235	ENSG00000230424,ENSG00000127481
chr1	19209651	19209855	1:19209651-19209855	ENSG00000230424,ENSG00000127481
chr1	19210031	19210674	1:19210031-19210674	ENSG00000127463,ENSG00000230424,ENSG00000127481
chr1	19232581	19232803	1:19232581-19232803	ENSG00000127463
chr1	19241272	19241597	1:19241272-19241597	ENSG00000270728,ENSG00000286064,ENSG00000053372,ENSG00000127463,ENSG00000230424
chr1	19251371	19251909	1:19251371-19251909	ENSG00000286064,ENSG00000053372,ENSG00000127463
chr1	19262266	19262466	1:19262266-19262466	ENSG00000211454,ENSG00000286064,ENSG00000053372
chr1	19274735	19274956	1:19274735-19274956	ENSG00000270728,ENSG00000162482,ENSG00000211454,ENSG00000286064
chr1	19288679	19289198	1:19288679-19289198	ENSG00000053371,ENSG00000200403,ENSG00000270728,ENSG00000162482,ENSG00000211454,ENSG00000286064
chr1	19311949	19312455	1:19311949-19312455	ENSG00000053371,ENSG00000200403,ENSG00000040487,ENSG00000270728
chr1	19312568	19312955	1:19312568-19312955	ENSG00000053371,ENSG00000200403,ENSG00000040487,ENSG00000270728
chr1	19325296	19325799	1:19325296-19325799	ENSG00000053371,ENSG00000040487,ENSG00000270728
chr1	19341494	19341844	1:19341494-19341844	ENSG00000077549,ENSG00000240490
chr1	19344411	19344667	1:19344411-19344667	ENSG00000077549
chr1	19374437	19374643	1:19374437-19374643	ENSG00000240490
chr1	19390916	19391129	1:19390916-19391129	ENSG00000077549,ENSG00000240490
chr1	19391210	19391526	1:19391210-19391526	ENSG00000077549,ENSG00000240490
chr1	19462760	19463148	1:19462760-19463148	ENSG00000077549,ENSG00000240490,ENSG00000201609
chr1	19468376	19468712	1:19468376-19468712	ENSG00000077549,ENSG00000240490,ENSG00000173436,ENSG00000201609
chr1	19476885	19477217	1:19476885-19477217	ENSG00000077549,ENSG00000240490,ENSG00000173436,ENSG00000201609
chr1	19479335	19479682	1:19479335-19479682	ENSG00000077549,ENSG00000240490,ENSG00000173436,ENSG00000201609
chr1	19485421	19486154	1:19485421-19486154	ENSG00000077549,ENSG00000240490,ENSG00000173436,ENSG00000201609
chr1	19582290	19582568	1:19582290-19582568	ENSG00000240490,ENSG00000173436,ENSG00000201609,ENSG00000235185,ENSG00000270136
chr1	19596664	19597160	1:19596664-19597160	ENSG00000240490,ENSG00000173436,ENSG00000201609,ENSG00000235185,ENSG00000158747,ENSG00000270136,ENSG00000226396
chr1	19603991	19604302	1:19603991-19604302	ENSG00000173436,ENSG00000235185,ENSG00000270136,ENSG00000226396
chr1	19613251	19613788	1:19613251-19613788	ENSG00000240490,ENSG00000173436,ENSG00000201609,ENSG00000235185,ENSG00000158747,ENSG00000270136,ENSG00000226396
chr1	19644065	19644416	1:19644065-19644416	ENSG00000201609,ENSG00000158747
chr1	19651198	19651439	1:19651198-19651439	ENSG00000158747
chr1	19653712	19654090	1:19653712-19654090	ENSG00000240490,ENSG00000201609,ENSG00000158747,ENSG00000158748
chr1	19659761	19660130	1:19659761-19660130	ENSG00000240490,ENSG00000201609,ENSG00000158747,ENSG00000158748
chr1	19664712	19664955	1:19664712-19664955	ENSG00000158748
chr1	19704595	19704850	1:19704595-19704850	ENSG00000158748,ENSG00000162542
chr1	19715563	19715929	1:19715563-19715929	ENSG00000162542,ENSG00000235434
chr1	19752377	19752683	1:19752377-19752683	-
chr1	19762246	19762520	1:19762246-19762520	ENSG00000162542,ENSG00000235434
chr1	19799558	19800082	1:19799558-19800082	ENSG00000162542,ENSG00000235434
chr1	19800295	19800588	1:19800295-19800588	ENSG00000162542,ENSG00000178828,ENSG00000235434
chr1	19811279	19811501	1:19811279-19811501	ENSG00000178828,ENSG00000235434
chr1	19869954	19870405	1:19869954-19870405	ENSG00000169914
chr1	19882113	19882572	1:19882113-19882572	ENSG00000169914,ENSG00000242688,ENSG00000188257
chr1	19882832	19883262	1:19882832-19883262	ENSG00000169914
chr1	19918051	19918269	1:19918051-19918269	ENSG00000188784,ENSG00000242688,ENSG00000188257,ENSG00000158786,ENSG00000227066
chr1	20008387	20008836	1:20008387-20008836	ENSG00000242688,ENSG00000188257,ENSG00000127472,ENSG00000158786
chr1	20100954	20101238	1:20100954-20101238	ENSG00000242688,ENSG00000188257,ENSG00000127472,ENSG00000117215,ENSG00000158786,ENSG00000227066
chr1	20124502	20124904	1:20124502-20124904	ENSG00000242688,ENSG00000188257,ENSG00000127472,ENSG00000117215,ENSG00000158786
chr1	20152306	20152673	1:20152306-20152673	ENSG00000188784,ENSG00000242688,ENSG00000188257,ENSG00000127472,ENSG00000158786,ENSG00000227066
chr1	20165463	20165751	1:20165463-20165751	ENSG00000242688,ENSG00000188257,ENSG00000158786,ENSG00000227066,ENSG00000187980,ENSG00000228105
chr1	20185862	20186213	1:20185862-20186213	ENSG00000187980,ENSG00000162543
chr1	20186423	20186686	1:20186423-20186686	ENSG00000187980,ENSG00000162543
chr1	20187659	20188192	1:20187659-20188192	ENSG00000187980,ENSG00000162543
chr1	20197467	20197877	1:20197467-20197877	ENSG00000242688,ENSG00000188257,ENSG00000158786,ENSG00000187980,ENSG00000162543,ENSG00000228105,ENSG00000284710
chr1	20198994	20199648	1:20198994-20199648	ENSG00000242688,ENSG00000188257,ENSG00000158786,ENSG00000187980,ENSG00000162543,ENSG00000228105,ENSG00000284710
chr1	20212935	20213205	1:20212935-20213205	ENSG00000242688,ENSG00000188257,ENSG00000228105,ENSG00000284710,ENSG00000226664,ENSG00000226487,ENSG00000284743,ENSG00000162545
chr1	20216727	20216927	1:20216727-20216927	ENSG00000228105,ENSG00000284710,ENSG00000284743
chr1	20308574	20308813	1:20308574-20308813	ENSG00000228105,ENSG00000284710,ENSG00000158816,ENSG00000226664
chr1	20343341	20343545	1:20343341-20343545	ENSG00000228105,ENSG00000284710,ENSG00000158816,ENSG00000226664,ENSG00000226487
chr1	20343752	20343984	1:20343752-20343984	ENSG00000228105,ENSG00000284710,ENSG00000158816,ENSG00000226664,ENSG00000226487
chr1	20367207	20367407	1:20367207-20367407	ENSG00000228105,ENSG00000284710,ENSG00000226664,ENSG00000226487,ENSG00000284743
chr1	20376932	20377214	1:20376932-20377214	ENSG00000228105,ENSG00000284710,ENSG00000226664,ENSG00000236963,ENSG00000226487,ENSG00000284743
chr1	20430475	20430732	1:20430475-20430732	ENSG00000236963,ENSG00000226487
chr1	20440805	20441127	1:20440805-20441127	ENSG00000228105,ENSG00000284710,ENSG00000226664,ENSG00000236963,ENSG00000226487,ENSG00000284641,ENSG00000284743
chr1	20473206	20473441	1:20473206-20473441	ENSG00000284641,ENSG00000284743,ENSG00000162545
chr1	20493836	20494105	1:20493836-20494105	ENSG00000228105,ENSG00000284710,ENSG00000226487,ENSG00000284641,ENSG00000284743,ENSG00000162545
chr1	20507718	20508447	1:20507718-20508447	ENSG00000228105,ENSG00000284710,ENSG00000226487,ENSG00000284743,ENSG00000162545,ENSG00000090432,ENSG00000183114,ENSG00000117242
chr1	20522300	20522662	1:20522300-20522662	ENSG00000215520,ENSG00000183114,ENSG00000158828,ENSG00000284005,ENSG00000117242
chr1	20530256	20530626	1:20530256-20530626	ENSG00000284710,ENSG00000226487,ENSG00000215520,ENSG00000183114,ENSG00000158825,ENSG00000117242
chr1	20575237	20575568	1:20575237-20575568	ENSG00000183114,ENSG00000158825,ENSG00000158828,ENSG00000284005,ENSG00000117242
chr1	20633227	20633614	1:20633227-20633614	ENSG00000183114,ENSG00000158825,ENSG00000158828,ENSG00000284005,ENSG00000117242
chr1	20633849	20634136	1:20633849-20634136	ENSG00000183114,ENSG00000158825,ENSG00000158828,ENSG00000284005,ENSG00000117242
chr1	20640187	20640477	1:20640187-20640477	ENSG00000183114,ENSG00000158828,ENSG00000284005,ENSG00000117242
chr1	20661278	20661937	1:20661278-20661937	ENSG00000117242,ENSG00000244038,ENSG00000117245
chr1	20666840	20667110	1:20666840-20667110	ENSG00000117242,ENSG00000244038,ENSG00000117245
chr1	20696442	20697216	1:20696442-20697216	ENSG00000117245,ENSG00000235432,ENSG00000189410,ENSG00000233069
chr1	20717658	20718227	1:20717658-20718227	ENSG00000117245,ENSG00000189410,ENSG00000233069
chr1	20728042	20728252	1:20728042-20728252	ENSG00000189410,ENSG00000233069
chr1	20732110	20732386	1:20732110-20732386	ENSG00000189410,ENSG00000233069
chr1	20732800	20733516	1:20732800-20733516	ENSG00000189410,ENSG00000233069
chr1	20778451	20778792	1:20778451-20778792	ENSG00000127483
chr1	20786343	20787644	1:20786343-20787644	ENSG00000127483
chr1	20840791	20841093	1:20840791-20841093	ENSG00000251914
chr1	20981995	20982232	1:20981995-20982232	ENSG00000075151,ENSG00000221808,ENSG00000233072,ENSG00000236073,ENSG00000235112
chr1	21022299	21022640	1:21022299-21022640	ENSG00000075151,ENSG00000221808,ENSG00000233072,ENSG00000236073,ENSG00000235112,ENSG00000287192
chr1	21027725	21028199	1:21027725-21028199	ENSG00000075151,ENSG00000221808,ENSG00000233072,ENSG00000236073,ENSG00000235112
chr1	21058169	21058504	1:21058169-21058504	ENSG00000075151,ENSG00000233072,ENSG00000236073,ENSG00000235112
chr1	21112994	21113310	1:21112994-21113310	ENSG00000075151,ENSG00000233072,ENSG00000236073,ENSG00000235112
chr1	21117777	21117977	1:21117777-21117977	ENSG00000075151,ENSG00000236073,ENSG00000235112
chr1	21176539	21177241	1:21176539-21177241	ENSG00000075151,ENSG00000236073,ENSG00000235112,ENSG00000287192
chr1	21189495	21189802	1:21189495-21189802	ENSG00000075151,ENSG00000233072,ENSG00000236073,ENSG00000235112,ENSG00000287192
chr1	21190822	21191131	1:21190822-21191131	ENSG00000236073,ENSG00000235112
chr1	21195138	21195427	1:21195138-21195427	ENSG00000235112
chr1	21216917	21217128	1:21216917-21217128	-
chr1	21217927	21218641	1:21217927-21218641	ENSG00000117298
chr1	21231996	21232212	1:21231996-21232212	-
chr1	21237719	21238105	1:21237719-21238105	ENSG00000117298,ENSG00000236216,ENSG00000228823,ENSG00000236009
chr1	21255247	21255566	1:21255247-21255566	ENSG00000117298,ENSG00000236936,ENSG00000231105
chr1	21266154	21266605	1:21266154-21266605	ENSG00000117298,ENSG00000236936,ENSG00000231105
chr1	21269700	21269933	1:21269700-21269933	ENSG00000236936
chr1	21270238	21270510	1:21270238-21270510	ENSG00000117298,ENSG00000236936
chr1	21280087	21280287	1:21280087-21280287	ENSG00000117298,ENSG00000231105
chr1	21290306	21290558	1:21290306-21290558	ENSG00000117298,ENSG00000231105
chr1	21294996	21295352	1:21294996-21295352	ENSG00000117298,ENSG00000231105
chr1	21307643	21308006	1:21307643-21308006	ENSG00000231105
chr1	21308830	21309118	1:21308830-21309118	ENSG00000231105
chr1	21320033	21320852	1:21320033-21320852	ENSG00000231105
chr1	21321093	21321360	1:21321093-21321360	-
chr1	21324555	21324916	1:21324555-21324916	ENSG00000231105
chr1	21334754	21335035	1:21334754-21335035	ENSG00000231105
chr1	21338255	21338506	1:21338255-21338506	-
chr1	21345232	21346008	1:21345232-21346008	ENSG00000117298
chr1	21353391	21353836	1:21353391-21353836	ENSG00000117298
chr1	21354501	21354707	1:21354501-21354707	ENSG00000117298
chr1	21368382	21368803	1:21368382-21368803	-
chr1	21370611	21370859	1:21370611-21370859	ENSG00000236216,ENSG00000228823,ENSG00000236009
chr1	21381415	21381659	1:21381415-21381659	ENSG00000236216,ENSG00000228823,ENSG00000236009
chr1	21389775	21390158	1:21389775-21390158	ENSG00000236216,ENSG00000228823,ENSG00000236009,ENSG00000227001,ENSG00000187952
chr1	21438667	21439037	1:21438667-21439037	ENSG00000236216,ENSG00000228823,ENSG00000236009,ENSG00000227001,ENSG00000187952,ENSG00000186543,ENSG00000142794,ENSG00000176378
chr1	21439861	21440284	1:21439861-21440284	ENSG00000236216,ENSG00000228823,ENSG00000236009,ENSG00000227001,ENSG00000187952,ENSG00000186543,ENSG00000142794,ENSG00000176378
chr1	21451960	21452516	1:21451960-21452516	ENSG00000236216,ENSG00000228823,ENSG00000236009,ENSG00000227001,ENSG00000187952,ENSG00000142794,ENSG00000176378
chr1	21453897	21454344	1:21453897-21454344	ENSG00000236216,ENSG00000228823,ENSG00000236009,ENSG00000227001,ENSG00000187952,ENSG00000142794,ENSG00000176378
chr1	21488735	21489033	1:21488735-21489033	ENSG00000228823,ENSG00000236009,ENSG00000227001,ENSG00000187952,ENSG00000176378
chr1	21490863	21491138	1:21490863-21491138	ENSG00000228823,ENSG00000236009,ENSG00000227001,ENSG00000187952,ENSG00000176378
chr1	21509065	21509416	1:21509065-21509416	ENSG00000227001,ENSG00000187952,ENSG00000162551,ENSG00000233431
chr1	21531216	21531842	1:21531216-21531842	ENSG00000236009,ENSG00000162551,ENSG00000233431
chr1	21534870	21535115	1:21534870-21535115	-
chr1	21539906	21540189	1:21539906-21540189	ENSG00000162551,ENSG00000233431
chr1	21559073	21559371	1:21559073-21559371	ENSG00000162551,ENSG00000233431
chr1	21574105	21574319	1:21574105-21574319	ENSG00000162551,ENSG00000233431
chr1	21595645	21595858	1:21595645-21595858	ENSG00000233431
chr1	21607727	21608274	1:21607727-21608274	ENSG00000233431
chr1	21613051	21613451	1:21613051-21613451	ENSG00000233431
chr1	21619144	21619588	1:21619144-21619588	ENSG00000076864
chr1	21622476	21622828	1:21622476-21622828	ENSG00000076864
chr1	21632157	21632528	1:21632157-21632528	-
chr1	21647928	21648282	1:21647928-21648282	ENSG00000076864
chr1	21648409	21648675	1:21648409-21648675	ENSG00000076864
chr1	21651678	21652057	1:21651678-21652057	ENSG00000076864
chr1	21659215	21659613	1:21659215-21659613	ENSG00000233431,ENSG00000076864
chr1	21669225	21669546	1:21669225-21669546	ENSG00000076864
chr1	21669706	21670149	1:21669706-21670149	ENSG00000076864
chr1	21675908	21676402	1:21675908-21676402	ENSG00000076864,ENSG00000090686
chr1	21687194	21687513	1:21687194-21687513	ENSG00000090686
chr1	21687709	21688157	1:21687709-21688157	ENSG00000201919,ENSG00000273610,ENSG00000090686
chr1	21703356	21703898	1:21703356-21703898	ENSG00000219073,ENSG00000090686
chr1	21716230	21716523	1:21716230-21716523	ENSG00000090686
chr1	21721382	21721743	1:21721382-21721743	ENSG00000090686
chr1	21723844	21724110	1:21723844-21724110	ENSG00000090686
chr1	21749702	21750432	1:21749702-21750432	ENSG00000231978,ENSG00000090686
chr1	21755566	21755770	1:21755566-21755770	ENSG00000231978
chr1	21764644	21764935	1:21764644-21764935	ENSG00000231978
chr1	21768470	21768792	1:21768470-21768792	ENSG00000231978
chr1	21782810	21783906	1:21782810-21783906	ENSG00000231978,ENSG00000090686
chr1	21791471	21792119	1:21791471-21792119	ENSG00000201919,ENSG00000273610,ENSG00000187942,ENSG00000090686
chr1	21814468	21814793	1:21814468-21814793	ENSG00000187942
chr1	21818693	21819053	1:21818693-21819053	ENSG00000142798,ENSG00000187942
chr1	21822417	21822690	1:21822417-21822690	ENSG00000142798,ENSG00000187942
chr1	21840958	21841308	1:21840958-21841308	ENSG00000142798
chr1	21860909	21861401	1:21860909-21861401	ENSG00000219073,ENSG00000142798
chr1	21866159	21866808	1:21866159-21866808	ENSG00000201919,ENSG00000273610,ENSG00000219073,ENSG00000142798
chr1	21867503	21867795	1:21867503-21867795	ENSG00000142798
chr1	21886807	21887210	1:21886807-21887210	ENSG00000219073,ENSG00000142798
chr1	21896805	21897139	1:21896805-21897139	ENSG00000201919,ENSG00000273610,ENSG00000219073,ENSG00000283234,ENSG00000232037,ENSG00000142798
chr1	21904858	21905413	1:21904858-21905413	ENSG00000232037
chr1	21906775	21907129	1:21906775-21907129	ENSG00000232037
chr1	21916833	21917150	1:21916833-21917150	ENSG00000232037
chr1	21920174	21920452	1:21920174-21920452	ENSG00000232037
chr1	21920607	21920911	1:21920607-21920911	-
chr1	21930079	21930520	1:21930079-21930520	ENSG00000283234,ENSG00000142798
chr1	21937186	21937721	1:21937186-21937721	ENSG00000201919,ENSG00000273610,ENSG00000219073,ENSG00000283234,ENSG00000142798
chr1	21943006	21943287	1:21943006-21943287	ENSG00000283234,ENSG00000142798
chr1	21963983	21964319	1:21963983-21964319	ENSG00000201919,ENSG00000273610,ENSG00000285959,ENSG00000219073,ENSG00000283234
chr1	22005202	22005480	1:22005202-22005480	ENSG00000201273,ENSG00000278124,ENSG00000142789,ENSG00000201919,ENSG00000273610,ENSG00000285959,ENSG00000219073
chr1	22022957	22023167	1:22022957-22023167	ENSG00000218510,ENSG00000228397,ENSG00000201273,ENSG00000278124
chr1	22024990	22025650	1:22024990-22025650	ENSG00000285794,ENSG00000070831,ENSG00000218510,ENSG00000228397,ENSG00000271428
chr1	22025728	22026320	1:22025728-22026320	ENSG00000285794,ENSG00000070831,ENSG00000218510,ENSG00000228397
chr1	22039657	22040280	1:22039657-22040280	ENSG00000230068,ENSG00000285794,ENSG00000285752,ENSG00000070831,ENSG00000218510,ENSG00000228397,ENSG00000271428
chr1	22042829	22043096	1:22042829-22043096	ENSG00000285794,ENSG00000285752,ENSG00000070831,ENSG00000218510,ENSG00000228397,ENSG00000271428
chr1	22052405	22052839	1:22052405-22052839	ENSG00000230068,ENSG00000285752,ENSG00000070831,ENSG00000218510,ENSG00000228397,ENSG00000271428
chr1	22053057	22053762	1:22053057-22053762	ENSG00000230068,ENSG00000285752,ENSG00000070831,ENSG00000271428
chr1	22104114	22104533	1:22104114-22104533	ENSG00000271428
chr1	22105675	22105894	1:22105675-22105894	ENSG00000271428
chr1	22131939	22132222	1:22131939-22132222	ENSG00000271428,ENSG00000162552,ENSG00000285873
chr1	22143131	22143525	1:22143131-22143525	ENSG00000162552,ENSG00000285873
chr1	22174799	22175109	1:22174799-22175109	-
chr1	22262544	22262767	1:22262544-22262767	ENSG00000266564,ENSG00000234397
chr1	22275900	22276167	1:22275900-22276167	ENSG00000266564,ENSG00000234397
chr1	22296662	22297055	1:22296662-22297055	ENSG00000234397
chr1	22298038	22298331	1:22298038-22298331	ENSG00000234397
chr1	22362911	22363411	1:22362911-22363411	ENSG00000234397,ENSG00000279625
chr1	22416629	22416957	1:22416629-22416957	ENSG00000234397,ENSG00000237200,ENSG00000276835,ENSG00000173372,ENSG00000159189,ENSG00000173369
chr1	22420502	22420786	1:22420502-22420786	ENSG00000184677,ENSG00000237200,ENSG00000276835,ENSG00000173372,ENSG00000159189,ENSG00000173369
chr1	22428675	22428945	1:22428675-22428945	ENSG00000184677,ENSG00000237200,ENSG00000276835
chr1	22442568	22442909	1:22442568-22442909	ENSG00000184677,ENSG00000237200
chr1	22443321	22443646	1:22443321-22443646	ENSG00000184677,ENSG00000237200,ENSG00000276835
chr1	22451627	22452627	1:22451627-22452627	ENSG00000184677,ENSG00000237200
chr1	22454568	22454905	1:22454568-22454905	ENSG00000184677,ENSG00000237200
chr1	22465726	22466021	1:22465726-22466021	ENSG00000184677,ENSG00000237200,ENSG00000276835
chr1	22471192	22471521	1:22471192-22471521	ENSG00000237200
chr1	22503765	22504002	1:22503765-22504002	ENSG00000237200
chr1	22563163	22563363	1:22563163-22563363	ENSG00000237200,ENSG00000070886
chr1	22611529	22611797	1:22611529-22611797	ENSG00000276835,ENSG00000173372,ENSG00000173369
chr1	22642071	22642327	1:22642071-22642327	ENSG00000276835,ENSG00000173372,ENSG00000159189,ENSG00000173369
chr1	22662447	22662748	1:22662447-22662748	ENSG00000276835,ENSG00000173369,ENSG00000225952
chr1	22704493	22704770	1:22704493-22704770	ENSG00000133216,ENSG00000265422,ENSG00000225952,ENSG00000264014
chr1	22710388	22710959	1:22710388-22710959	ENSG00000133216,ENSG00000265422,ENSG00000225952
chr1	22780782	22781042	1:22780782-22781042	ENSG00000133216,ENSG00000225952
chr1	22862173	22862401	1:22862173-22862401	ENSG00000133216,ENSG00000225952,ENSG00000264014
chr1	22930309	22930646	1:22930309-22930646	ENSG00000276835,ENSG00000225952
chr1	22964246	22964554	1:22964246-22964554	ENSG00000225952,ENSG00000215906,ENSG00000266802
chr1	22976371	22976762	1:22976371-22976762	ENSG00000215906,ENSG00000227868,ENSG00000004487,ENSG00000240553,ENSG00000266802
chr1	23019062	23019739	1:23019062-23019739	ENSG00000227868,ENSG00000004487,ENSG00000263793,ENSG00000266802
chr1	23020080	23020423	1:23020080-23020423	ENSG00000227868,ENSG00000004487,ENSG00000263793,ENSG00000266802
chr1	23036995	23037195	1:23036995-23037195	ENSG00000263793,ENSG00000266802
chr1	23098760	23099082	1:23098760-23099082	ENSG00000240553,ENSG00000266802,ENSG00000169641,ENSG00000229010
chr1	23110988	23111348	1:23110988-23111348	ENSG00000240553,ENSG00000266802,ENSG00000169641,ENSG00000229010
chr1	23119276	23119583	1:23119276-23119583	ENSG00000240553,ENSG00000266802,ENSG00000169641,ENSG00000229010,ENSG00000206935,ENSG00000252578
chr1	23167709	23167936	1:23167709-23167936	ENSG00000169641,ENSG00000229010,ENSG00000206935,ENSG00000252578
chr1	23168512	23169059	1:23168512-23169059	ENSG00000240553,ENSG00000266802,ENSG00000169641,ENSG00000229010,ENSG00000206935,ENSG00000252578
chr1	23177536	23177943	1:23177536-23177943	ENSG00000240553,ENSG00000266802,ENSG00000169641,ENSG00000229010,ENSG00000206935,ENSG00000252578
chr1	23210345	23210545	1:23210345-23210545	ENSG00000179546
chr1	23216815	23217057	1:23216815-23217057	ENSG00000240553,ENSG00000266802,ENSG00000179546
chr1	23237541	23237890	1:23237541-23237890	ENSG00000240553,ENSG00000266802,ENSG00000179546,ENSG00000215381
chr1	23292563	23292774	1:23292563-23292774	ENSG00000261326,ENSG00000284726
chr1	23342094	23342311	1:23342094-23342311	ENSG00000125944
chr1	23344146	23344872	1:23344146-23344872	ENSG00000125944,ENSG00000125945,ENSG00000249087,ENSG00000201405
chr1	23368099	23368626	1:23368099-23368626	ENSG00000125944,ENSG00000125945,ENSG00000249087,ENSG00000201405,ENSG00000271420
chr1	23368788	23369312	1:23368788-23369312	ENSG00000125944,ENSG00000125945,ENSG00000249087,ENSG00000201405,ENSG00000271420
chr1	23380751	23380963	1:23380751-23380963	ENSG00000249087,ENSG00000201405,ENSG00000271420
chr1	23403763	23404280	1:23403763-23404280	ENSG00000261326,ENSG00000284726,ENSG00000125944,ENSG00000125945,ENSG00000249087,ENSG00000201405,ENSG00000271420,ENSG00000204219,ENSG00000232482
chr1	23417650	23417934	1:23417650-23417934	ENSG00000204219,ENSG00000232482
chr1	23422390	23422738	1:23422390-23422738	ENSG00000204219,ENSG00000232482
chr1	23436693	23436964	1:23436693-23436964	ENSG00000088280
chr1	23452061	23452369	1:23452061-23452369	ENSG00000088280
chr1	23484103	23484951	1:23484103-23484951	ENSG00000088280
chr1	23497179	23497379	1:23497179-23497379	-
chr1	23507684	23507884	1:23507684-23507884	-
chr1	23514096	23514504	1:23514096-23514504	ENSG00000007968
chr1	23521603	23521846	1:23521603-23521846	ENSG00000007968
chr1	23524715	23525195	1:23524715-23525195	ENSG00000007968
chr1	23528222	23528710	1:23528222-23528710	ENSG00000007968
chr1	23529848	23530210	1:23529848-23530210	ENSG00000007968
chr1	23530888	23531574	1:23530888-23531574	ENSG00000007968
chr1	23539738	23540162	1:23539738-23540162	ENSG00000007968,ENSG00000235052,ENSG00000285802,ENSG00000197880
chr1	23544750	23545048	1:23544750-23545048	ENSG00000235052,ENSG00000285802,ENSG00000197880
chr1	23554908	23555230	1:23554908-23555230	ENSG00000235052,ENSG00000117318,ENSG00000285802,ENSG00000197880
chr1	23559391	23559757	1:23559391-23559757	ENSG00000235052,ENSG00000117318,ENSG00000285802,ENSG00000197880
chr1	23562397	23562708	1:23562397-23562708	ENSG00000235052,ENSG00000117318,ENSG00000285802,ENSG00000197880
chr1	23634989	23635325	1:23634989-23635325	ENSG00000235052,ENSG00000117318,ENSG00000285802,ENSG00000197880
chr1	23637463	23637733	1:23637463-23637733	ENSG00000235052,ENSG00000285802,ENSG00000197880
chr1	23657742	23658018	1:23657742-23658018	ENSG00000285802,ENSG00000197880,ENSG00000229239
chr1	23673147	23673457	1:23673147-23673457	ENSG00000229239
chr1	23691543	23692423	1:23691543-23692423	ENSG00000142676,ENSG00000011007
chr1	23716211	23716509	1:23716211-23716509	-
chr1	23718549	23718873	1:23718549-23718873	-
chr1	23743320	23743582	1:23743320-23743582	ENSG00000011007
chr1	23743740	23744199	1:23743740-23744199	ENSG00000011007
chr1	23745625	23745839	1:23745625-23745839	ENSG00000011007
chr1	23751299	23751628	1:23751299-23751628	ENSG00000011007
chr1	23765183	23765383	1:23765183-23765383	ENSG00000236810
chr1	23772163	23772488	1:23772163-23772488	ENSG00000236810,ENSG00000057757
chr1	23777789	23778598	1:23777789-23778598	ENSG00000236810,ENSG00000057757,ENSG00000011009
chr1	23790825	23791285	1:23790825-23791285	ENSG00000057757,ENSG00000011009,ENSG00000117308
chr1	23793403	23793751	1:23793403-23793751	ENSG00000057757,ENSG00000011009,ENSG00000117308
chr1	23798651	23798869	1:23798651-23798869	ENSG00000011009,ENSG00000117308
chr1	23800493	23801085	1:23800493-23801085	ENSG00000011009,ENSG00000117308
chr1	23809705	23810076	1:23809705-23810076	ENSG00000117308,ENSG00000117305
chr1	23810811	23811138	1:23810811-23811138	ENSG00000117308,ENSG00000117305,ENSG00000229106
chr1	23825273	23825644	1:23825273-23825644	ENSG00000117305
chr1	23830090	23830574	1:23830090-23830574	ENSG00000117305,ENSG00000229106
chr1	23838378	23838848	1:23838378-23838848	ENSG00000117305,ENSG00000179163,ENSG00000229106,ENSG00000232557
chr1	23854678	23854893	1:23854678-23854893	-
chr1	23868188	23868598	1:23868188-23868598	ENSG00000179163,ENSG00000229106,ENSG00000232557
chr1	23868787	23869094	1:23868787-23869094	ENSG00000179163,ENSG00000229106,ENSG00000232557
chr1	23872496	23872824	1:23872496-23872824	ENSG00000179163,ENSG00000188822,ENSG00000229106,ENSG00000232557
chr1	23916840	23917126	1:23916840-23917126	ENSG00000188822,ENSG00000229106,ENSG00000232557
chr1	23920042	23920471	1:23920042-23920471	ENSG00000188822,ENSG00000229106,ENSG00000232557,ENSG00000264926,ENSG00000189266,ENSG00000215905
chr1	23920740	23921195	1:23920740-23921195	ENSG00000188822,ENSG00000229106,ENSG00000232557,ENSG00000264926
chr1	23936831	23937033	1:23936831-23937033	ENSG00000229106,ENSG00000264926,ENSG00000230228
chr1	23949183	23949507	1:23949183-23949507	ENSG00000229106,ENSG00000232557,ENSG00000230228,ENSG00000189266,ENSG00000215905
chr1	23958956	23960155	1:23958956-23960155	ENSG00000230228,ENSG00000189266,ENSG00000188529,ENSG00000215905
chr1	23979958	23980656	1:23979958-23980656	ENSG00000189266,ENSG00000188529,ENSG00000215905
chr1	24032961	24033396	1:24032961-24033396	ENSG00000189266,ENSG00000188529,ENSG00000215905,ENSG00000225315
chr1	24046368	24046811	1:24046368-24046811	ENSG00000215905,ENSG00000225315,ENSG00000230703
chr1	24070859	24071178	1:24070859-24071178	ENSG00000215905,ENSG00000142661,ENSG00000230703,ENSG00000142677,ENSG00000185436
chr1	24098774	24099166	1:24098774-24099166	ENSG00000142661
chr1	24112555	24112841	1:24112555-24112841	ENSG00000142661,ENSG00000142677
chr1	24150460	24150809	1:24150460-24150809	ENSG00000142677,ENSG00000185436
chr1	24199303	24199656	1:24199303-24199656	ENSG00000185436,ENSG00000230023,ENSG00000001460
chr1	24311084	24311548	1:24311084-24311548	ENSG00000232298,ENSG00000158055
chr1	24322183	24322631	1:24322183-24322631	ENSG00000232298,ENSG00000158055
chr1	24329205	24329814	1:24329205-24329814	ENSG00000232298,ENSG00000158055
chr1	24341254	24341518	1:24341254-24341518	ENSG00000158055
chr1	24385202	24385505	1:24385202-24385505	ENSG00000185436,ENSG00000230023,ENSG00000001460
chr1	24391320	24391606	1:24391320-24391606	ENSG00000185436,ENSG00000230023,ENSG00000001460
chr1	24392297	24392599	1:24392297-24392599	ENSG00000185436,ENSG00000230023,ENSG00000001460
chr1	24412107	24412387	1:24412107-24412387	ENSG00000001460,ENSG00000001461
chr1	24413389	24413891	1:24413389-24413891	ENSG00000001460,ENSG00000001461
chr1	24415438	24415879	1:24415438-24415879	ENSG00000001460,ENSG00000001461,ENSG00000264443,ENSG00000227312
chr1	24416873	24417222	1:24416873-24417222	ENSG00000001460,ENSG00000001461,ENSG00000264443
chr1	24427518	24427733	1:24427518-24427733	ENSG00000001461
chr1	24502257	24502594	1:24502257-24502594	ENSG00000286061,ENSG00000117602,ENSG00000264443,ENSG00000227312
chr1	24502692	24503117	1:24502692-24503117	ENSG00000286061,ENSG00000117602,ENSG00000264443,ENSG00000227312
chr1	24515682	24515902	1:24515682-24515902	ENSG00000117602,ENSG00000264443,ENSG00000227312
chr1	24587298	24587543	1:24587298-24587543	ENSG00000264443,ENSG00000184454,ENSG00000227312,ENSG00000239106
chr1	24635197	24635582	1:24635197-24635582	ENSG00000264443,ENSG00000227312,ENSG00000239106,ENSG00000133226
chr1	24642598	24643394	1:24642598-24643394	ENSG00000264443,ENSG00000227312,ENSG00000239106,ENSG00000133226
chr1	24656053	24656428	1:24656053-24656428	ENSG00000227312,ENSG00000239106,ENSG00000133226
chr1	24688545	24688893	1:24688545-24688893	ENSG00000169504
chr1	24694398	24694706	1:24694398-24694706	-
chr1	24695526	24695818	1:24695526-24695818	ENSG00000284699
chr1	24697500	24697756	1:24697500-24697756	ENSG00000284699
chr1	24705294	24705622	1:24705294-24705622	ENSG00000284699,ENSG00000169504
chr1	24722736	24722936	1:24722736-24722936	-
chr1	24735464	24735774	1:24735464-24735774	-
chr1	24743443	24743761	1:24743443-24743761	ENSG00000169504
chr1	24744844	24745495	1:24744844-24745495	ENSG00000169504,ENSG00000238482
chr1	24764464	24764752	1:24764464-24764752	ENSG00000169504,ENSG00000238482
chr1	24765462	24765778	1:24765462-24765778	ENSG00000169504,ENSG00000238482
chr1	24773475	24773744	1:24773475-24773744	ENSG00000238482
chr1	24830734	24831012	1:24830734-24831012	ENSG00000169504,ENSG00000238482
chr1	24847969	24848723	1:24847969-24848723	ENSG00000227312,ENSG00000278034,ENSG00000229162,ENSG00000261025,ENSG00000264371,ENSG00000233419,ENSG00000231953
chr1	24857759	24858016	1:24857759-24858016	ENSG00000278034
chr1	24888271	24888578	1:24888271-24888578	ENSG00000278034,ENSG00000229162,ENSG00000261025
chr1	24889384	24889610	1:24889384-24889610	ENSG00000278034,ENSG00000261025
chr1	24898162	24898445	1:24898162-24898445	ENSG00000278034,ENSG00000229162,ENSG00000261025,ENSG00000264371
chr1	24930221	24930593	1:24930221-24930593	ENSG00000020633,ENSG00000278034,ENSG00000229162,ENSG00000261025,ENSG00000264371,ENSG00000233419
chr1	24932258	24932568	1:24932258-24932568	ENSG00000020633,ENSG00000278034,ENSG00000229162,ENSG00000261025,ENSG00000264371
chr1	24998735	24998938	1:24998735-24998938	ENSG00000229162,ENSG00000261025,ENSG00000264371
chr1	25037205	25037477	1:25037205-25037477	ENSG00000229162,ENSG00000261025,ENSG00000264371,ENSG00000285823
chr1	25037738	25037979	1:25037738-25037979	ENSG00000020633,ENSG00000229162,ENSG00000261025,ENSG00000264371,ENSG00000285823
chr1	25101464	25101763	1:25101464-25101763	ENSG00000278034,ENSG00000229162,ENSG00000261025,ENSG00000264371,ENSG00000233755,ENSG00000233419
chr1	25117556	25117756	1:25117556-25117756	ENSG00000233755,ENSG00000233419
chr1	25148735	25148979	1:25148735-25148979	ENSG00000233419
chr1	25204887	25205166	1:25204887-25205166	ENSG00000231953
chr1	25216998	25217307	1:25216998-25217307	ENSG00000231953
chr1	25231996	25232876	1:25231996-25232876	ENSG00000117614,ENSG00000284602,ENSG00000284657,ENSG00000117616,ENSG00000272432
chr1	25233018	25233466	1:25233018-25233466	ENSG00000117614,ENSG00000284602,ENSG00000284657,ENSG00000117616,ENSG00000272432
chr1	25239586	25240277	1:25239586-25240277	ENSG00000117614,ENSG00000284602,ENSG00000284657,ENSG00000117616,ENSG00000272432
chr1	25247354	25248011	1:25247354-25248011	ENSG00000284657,ENSG00000117616,ENSG00000272432,ENSG00000259984,ENSG00000183726
chr1	25260969	25261169	1:25260969-25261169	ENSG00000117616,ENSG00000272432,ENSG00000259984
chr1	25266557	25267074	1:25266557-25267074	ENSG00000117616,ENSG00000261349,ENSG00000187010
chr1	25267906	25268159	1:25267906-25268159	ENSG00000117616,ENSG00000261349,ENSG00000187010
chr1	25272273	25272589	1:25272273-25272589	ENSG00000117616,ENSG00000261349,ENSG00000187010,ENSG00000188672
chr1	25279695	25280151	1:25279695-25280151	ENSG00000261349,ENSG00000187010,ENSG00000225643
chr1	25285007	25285502	1:25285007-25285502	ENSG00000227868,ENSG00000004487,ENSG00000188529,ENSG00000224183
chr1	25302440	25302710	1:25302440-25302710	ENSG00000224183
chr1	25320214	25320674	1:25320214-25320674	ENSG00000259984,ENSG00000183726
chr1	25322157	25322456	1:25322157-25322456	-
chr1	25331223	25331650	1:25331223-25331650	ENSG00000259984,ENSG00000183726
chr1	25337208	25337410	1:25337208-25337410	ENSG00000117616,ENSG00000259984,ENSG00000183726
chr1	25338223	25338994	1:25338223-25338994	ENSG00000117616,ENSG00000272432,ENSG00000259984,ENSG00000183726
chr1	25369331	25370199	1:25369331-25370199	-
chr1	25403087	25403296	1:25403087-25403296	ENSG00000188672,ENSG00000238084
chr1	25413191	25413635	1:25413191-25413635	ENSG00000117616,ENSG00000261349,ENSG00000188672,ENSG00000238084
chr1	25420757	25421068	1:25420757-25421068	ENSG00000187010,ENSG00000188672,ENSG00000204178
chr1	25430050	25430476	1:25430050-25430476	ENSG00000188672,ENSG00000204178
chr1	25430601	25431220	1:25430601-25431220	ENSG00000188672,ENSG00000204178
chr1	25467686	25467964	1:25467686-25467964	-
chr1	25468052	25468303	1:25468052-25468303	-
chr1	25477368	25477726	1:25477368-25477726	ENSG00000261349
chr1	25501788	25501997	1:25501788-25501997	-
chr1	25503846	25504079	1:25503846-25504079	-
chr1	25523664	25523873	1:25523664-25523873	-
chr1	25529526	25529833	1:25529526-25529833	-
chr1	25537675	25537914	1:25537675-25537914	ENSG00000157978
chr1	25543376	25544134	1:25543376-25544134	ENSG00000157978,ENSG00000225643,ENSG00000233478
chr1	25549580	25549962	1:25549580-25549962	ENSG00000157978,ENSG00000225643
chr1	25556710	25557017	1:25556710-25557017	ENSG00000157978,ENSG00000225643
chr1	25572748	25573083	1:25572748-25573083	ENSG00000157978,ENSG00000225643,ENSG00000233478
chr1	25608535	25608913	1:25608535-25608913	ENSG00000225643,ENSG00000117643,ENSG00000233478,ENSG00000162430,ENSG00000255054,ENSG00000272478
chr1	25616134	25616963	1:25616134-25616963	ENSG00000117643,ENSG00000233478
chr1	25692649	25692942	1:25692649-25692942	ENSG00000117643,ENSG00000233478
chr1	25700755	25700987	1:25700755-25700987	ENSG00000117643,ENSG00000233478
chr1	25760847	25761283	1:25760847-25761283	ENSG00000117643,ENSG00000233478
chr1	25765839	25766165	1:25765839-25766165	ENSG00000117643,ENSG00000233478
chr1	25766290	25766495	1:25766290-25766495	ENSG00000117643
chr1	25771317	25771758	1:25771317-25771758	ENSG00000117643,ENSG00000233478
chr1	25796942	25797184	1:25796942-25797184	ENSG00000224183,ENSG00000162430
chr1	25798028	25798302	1:25798028-25798302	ENSG00000224183,ENSG00000162430
chr1	25800068	25800553	1:25800068-25800553	ENSG00000162430,ENSG00000255054
chr1	25810820	25811186	1:25810820-25811186	ENSG00000162430,ENSG00000255054,ENSG00000228172,ENSG00000117640
chr1	25819662	25820259	1:25819662-25820259	ENSG00000255054,ENSG00000228172,ENSG00000117640,ENSG00000272478
chr1	25820533	25821025	1:25820533-25821025	ENSG00000228172,ENSG00000117640,ENSG00000272478
chr1	25854489	25854908	1:25854489-25854908	ENSG00000272478,ENSG00000127423,ENSG00000236528
chr1	25859244	25859845	1:25859244-25859845	ENSG00000272478,ENSG00000127423,ENSG00000236528,ENSG00000229786,ENSG00000223624
chr1	25870314	25870541	1:25870314-25870541	ENSG00000272478,ENSG00000182749,ENSG00000207302,ENSG00000229786,ENSG00000223624
chr1	25873213	25873420	1:25873213-25873420	ENSG00000182749,ENSG00000207302,ENSG00000229786,ENSG00000223624
chr1	25875363	25876055	1:25875363-25876055	ENSG00000272478,ENSG00000182749,ENSG00000207302,ENSG00000229786,ENSG00000223624
chr1	25879669	25879961	1:25879669-25879961	ENSG00000272478,ENSG00000182749,ENSG00000207302,ENSG00000229786,ENSG00000223624
chr1	25895370	25895747	1:25895370-25895747	ENSG00000272478,ENSG00000117632,ENSG00000229786,ENSG00000223624,ENSG00000283938,ENSG00000158006,ENSG00000207237,ENSG00000252190,ENSG00000252691
chr1	25905046	25905256	1:25905046-25905256	ENSG00000117632,ENSG00000283938
chr1	25905402	25906052	1:25905402-25906052	ENSG00000117632,ENSG00000283938,ENSG00000207237
chr1	25906302	25906696	1:25906302-25906696	ENSG00000117632,ENSG00000283938,ENSG00000158006,ENSG00000207237
chr1	25922397	25922847	1:25922397-25922847	ENSG00000117632,ENSG00000283938,ENSG00000207237
chr1	25923035	25923281	1:25923035-25923281	ENSG00000207237
chr1	25933364	25933863	1:25933364-25933863	ENSG00000272478,ENSG00000117632,ENSG00000229786,ENSG00000223624,ENSG00000283938,ENSG00000207237
chr1	25997848	25998443	1:25997848-25998443	ENSG00000272478,ENSG00000117632,ENSG00000229786,ENSG00000223624,ENSG00000283938,ENSG00000158006,ENSG00000207237,ENSG00000252190,ENSG00000252691
chr1	26004479	26004753	1:26004479-26004753	ENSG00000158006,ENSG00000207237,ENSG00000252190,ENSG00000252691
chr1	26021759	26021959	1:26021759-26021959	ENSG00000158008
chr1	26035258	26035657	1:26035258-26035657	ENSG00000158008,ENSG00000158014,ENSG00000284309
chr1	26035962	26036303	1:26035962-26036303	ENSG00000158008,ENSG00000158014,ENSG00000284309
chr1	26045422	26045685	1:26045422-26045685	ENSG00000158014,ENSG00000284309
chr1	26066914	26067235	1:26066914-26067235	ENSG00000158014,ENSG00000284309,ENSG00000158022
chr1	26070340	26070855	1:26070340-26070855	ENSG00000158014,ENSG00000284309,ENSG00000158022
chr1	26082037	26082237	1:26082037-26082237	-
chr1	26087494	26087710	1:26087494-26087710	-
chr1	26094341	26094606	1:26094341-26094606	-
chr1	26103813	26104013	1:26103813-26104013	-
chr1	26104998	26105269	1:26104998-26105269	ENSG00000175087
chr1	26110953	26111985	1:26110953-26111985	ENSG00000175087
chr1	26112101	26112410	1:26112101-26112410	ENSG00000175087
chr1	26122388	26122708	1:26122388-26122708	ENSG00000175087
chr1	26123458	26123799	1:26123458-26123799	ENSG00000175087
chr1	26126254	26126732	1:26126254-26126732	ENSG00000175087
chr1	26132563	26132763	1:26132563-26132763	-
chr1	26145120	26145452	1:26145120-26145452	ENSG00000175087,ENSG00000197245,ENSG00000188782
chr1	26160494	26160896	1:26160494-26160896	ENSG00000197245,ENSG00000282872,ENSG00000236782,ENSG00000142684
chr1	26161477	26162156	1:26161477-26162156	ENSG00000197245,ENSG00000282872,ENSG00000236782,ENSG00000142684
chr1	26164243	26164491	1:26164243-26164491	ENSG00000197245,ENSG00000282872,ENSG00000142684
chr1	26169641	26170057	1:26169641-26170057	ENSG00000197245,ENSG00000282872,ENSG00000236782,ENSG00000142684,ENSG00000142675,ENSG00000188782,ENSG00000270733
chr1	26178002	26178361	1:26178002-26178361	ENSG00000236782,ENSG00000142675,ENSG00000188782
chr1	26201005	26201635	1:26201005-26201635	ENSG00000188782,ENSG00000236155,ENSG00000278572,ENSG00000270733
chr1	26225247	26225672	1:26225247-26225672	ENSG00000188782,ENSG00000236155,ENSG00000278572,ENSG00000130695,ENSG00000270733
chr1	26233804	26234618	1:26233804-26234618	ENSG00000188782,ENSG00000236155,ENSG00000278572,ENSG00000130695,ENSG00000270733
chr1	26275630	26276300	1:26275630-26276300	ENSG00000130695,ENSG00000270733,ENSG00000142669,ENSG00000169442
chr1	26278352	26278613	1:26278352-26278613	ENSG00000130695,ENSG00000270733,ENSG00000142669
chr1	26279794	26280223	1:26279794-26280223	ENSG00000270733,ENSG00000142669,ENSG00000158062,ENSG00000169442
chr1	26284771	26285069	1:26284771-26285069	ENSG00000270733,ENSG00000142669,ENSG00000158062,ENSG00000169442
chr1	26288626	26289017	1:26288626-26289017	ENSG00000270733,ENSG00000142669,ENSG00000158062,ENSG00000169442
chr1	26306468	26306907	1:26306468-26306907	ENSG00000270733,ENSG00000142669,ENSG00000158062,ENSG00000169442,ENSG00000225854
chr1	26321514	26321876	1:26321514-26321876	ENSG00000130695,ENSG00000270733,ENSG00000142669,ENSG00000158062,ENSG00000169442,ENSG00000176092,ENSG00000225854
chr1	26336224	26336869	1:26336224-26336869	ENSG00000270733,ENSG00000176092,ENSG00000225854
chr1	26360933	26361298	1:26360933-26361298	ENSG00000270733,ENSG00000176092,ENSG00000176083
chr1	26363850	26364135	1:26363850-26364135	ENSG00000176092,ENSG00000176083
chr1	26378127	26378839	1:26378127-26378839	ENSG00000270733,ENSG00000176083
chr1	26391530	26391805	1:26391530-26391805	-
chr1	26396316	26396592	1:26396316-26396592	-
chr1	26408584	26408896	1:26408584-26408896	ENSG00000131914,ENSG00000117682,ENSG00000223583
chr1	26417051	26417369	1:26417051-26417369	ENSG00000131914,ENSG00000117682,ENSG00000223583
chr1	26431971	26432576	1:26431971-26432576	ENSG00000117682,ENSG00000223583,ENSG00000225891,ENSG00000198830
chr1	26472263	26473341	1:26472263-26473341	ENSG00000117682,ENSG00000223583,ENSG00000225891,ENSG00000198830
chr1	26500134	26500561	1:26500134-26500561	ENSG00000223583,ENSG00000198830
chr1	26500698	26501328	1:26500698-26501328	ENSG00000223583,ENSG00000198830
chr1	26529545	26530253	1:26529545-26530253	ENSG00000224129,ENSG00000117676
chr1	26531208	26531443	1:26531208-26531443	ENSG00000224129,ENSG00000117676
chr1	26538084	26538299	1:26538084-26538299	ENSG00000117676
chr1	26538736	26539071	1:26538736-26539071	ENSG00000117676
chr1	26541927	26542192	1:26541927-26542192	ENSG00000117676
chr1	26544749	26545231	1:26544749-26545231	ENSG00000117676
chr1	26545613	26545950	1:26545613-26545950	ENSG00000117676,ENSG00000238705
chr1	26553893	26554225	1:26553893-26554225	ENSG00000117676,ENSG00000238705
chr1	26556951	26557303	1:26556951-26557303	ENSG00000117676,ENSG00000238705
chr1	26584158	26584533	1:26584158-26584533	ENSG00000223583,ENSG00000117676,ENSG00000243905,ENSG00000252802,ENSG00000229247,ENSG00000238316,ENSG00000235069
chr1	26597677	26597896	1:26597677-26597896	ENSG00000243905,ENSG00000252802,ENSG00000252429
chr1	26602405	26602693	1:26602405-26602693	ENSG00000243905,ENSG00000252802,ENSG00000252429,ENSG00000229247,ENSG00000238316,ENSG00000060642
chr1	26614490	26614735	1:26614490-26614735	ENSG00000252429,ENSG00000229247,ENSG00000238316,ENSG00000235069
chr1	26620287	26621683	1:26620287-26621683	ENSG00000229247,ENSG00000238316,ENSG00000235069,ENSG00000260063,ENSG00000060642
chr1	26663259	26663581	1:26663259-26663581	ENSG00000229247,ENSG00000238316,ENSG00000235069
chr1	26677486	26677850	1:26677486-26677850	ENSG00000252429,ENSG00000229247,ENSG00000238316,ENSG00000235069,ENSG00000260063,ENSG00000060642
chr1	26692224	26692693	1:26692224-26692693	ENSG00000229247,ENSG00000238316,ENSG00000235069,ENSG00000260063,ENSG00000117713,ENSG00000060642
chr1	26692941	26693355	1:26692941-26693355	ENSG00000260063,ENSG00000117713
chr1	26695409	26696117	1:26695409-26696117	ENSG00000260063,ENSG00000117713
chr1	26698141	26698561	1:26698141-26698561	ENSG00000260063,ENSG00000117713,ENSG00000060642
chr1	26717181	26717612	1:26717181-26717612	ENSG00000117713
chr1	26721847	26722128	1:26721847-26722128	ENSG00000117713
chr1	26723361	26723831	1:26723361-26723831	ENSG00000235069,ENSG00000117713,ENSG00000060642
chr1	26743974	26744429	1:26743974-26744429	ENSG00000229247,ENSG00000238316,ENSG00000235069,ENSG00000117713,ENSG00000060642
chr1	26750565	26750785	1:26750565-26750785	ENSG00000117713
chr1	26771738	26771972	1:26771738-26771972	ENSG00000117713
chr1	26778703	26778905	1:26778703-26778905	ENSG00000117713
chr1	26779230	26779550	1:26779230-26779550	ENSG00000117713,ENSG00000060642
chr1	26784059	26784293	1:26784059-26784293	ENSG00000060642
chr1	26786764	26787215	1:26786764-26787215	ENSG00000252429,ENSG00000060642
chr1	26787827	26788289	1:26787827-26788289	ENSG00000060642
chr1	26789195	26789405	1:26789195-26789405	ENSG00000060642
chr1	26791578	26791931	1:26791578-26791931	ENSG00000252429,ENSG00000060642
chr1	26810047	26810395	1:26810047-26810395	ENSG00000241188,ENSG00000287810,ENSG00000226698
chr1	26820751	26821080	1:26820751-26821080	ENSG00000241188,ENSG00000287810,ENSG00000204160
chr1	26826446	26827072	1:26826446-26827072	ENSG00000241188,ENSG00000287810,ENSG00000204160
chr1	26853122	26853434	1:26853122-26853434	ENSG00000204160,ENSG00000175793,ENSG00000226698
chr1	26855032	26855336	1:26855032-26855336	ENSG00000204160,ENSG00000175793,ENSG00000226698
chr1	26864762	26865466	1:26864762-26865466	ENSG00000204160,ENSG00000175793,ENSG00000142751,ENSG00000226698
chr1	26877995	26878438	1:26877995-26878438	ENSG00000204160,ENSG00000175793,ENSG00000142751,ENSG00000226698
chr1	26890044	26890680	1:26890044-26890680	ENSG00000142751,ENSG00000198746,ENSG00000090273
chr1	26899933	26900651	1:26899933-26900651	ENSG00000142751,ENSG00000198746,ENSG00000090273,ENSG00000131910
chr1	26914088	26914637	1:26914088-26914637	ENSG00000198746,ENSG00000090273,ENSG00000131910
chr1	26921415	26921946	1:26921415-26921946	ENSG00000142751,ENSG00000198746,ENSG00000090273,ENSG00000131910
chr1	26952190	26952545	1:26952190-26952545	ENSG00000090273,ENSG00000175707,ENSG00000172746,ENSG00000224064
chr1	26966979	26967202	1:26966979-26967202	ENSG00000175707,ENSG00000172746,ENSG00000224064,ENSG00000225294
chr1	26970960	26971192	1:26970960-26971192	ENSG00000175707,ENSG00000172746,ENSG00000224064,ENSG00000225294
chr1	26993487	26993791	1:26993487-26993791	ENSG00000172746,ENSG00000224064,ENSG00000225294,ENSG00000253368
chr1	26997631	26998001	1:26997631-26998001	ENSG00000172746,ENSG00000224064,ENSG00000225294,ENSG00000253368,ENSG00000158246
chr1	27012778	27013256	1:27012778-27013256	ENSG00000172746,ENSG00000224064,ENSG00000253368,ENSG00000158246
chr1	27017282	27017531	1:27017282-27017531	ENSG00000158246
chr1	27027114	27027349	1:27027114-27027349	-
chr1	27028061	27028284	1:27028061-27028284	-
chr1	27044573	27044905	1:27044573-27044905	ENSG00000090020
chr1	27045958	27046159	1:27045958-27046159	-
chr1	27049675	27049957	1:27049675-27049957	-
chr1	27074181	27074623	1:27074181-27074623	ENSG00000172746,ENSG00000224064,ENSG00000229985,ENSG00000225159,ENSG00000225990,ENSG00000252098
chr1	27086029	27086341	1:27086029-27086341	-
chr1	27097443	27097710	1:27097443-27097710	ENSG00000090020
chr1	27099149	27099739	1:27099149-27099739	ENSG00000090020,ENSG00000229985,ENSG00000252098
chr1	27102748	27103014	1:27102748-27103014	ENSG00000090020,ENSG00000229985
chr1	27109168	27109447	1:27109168-27109447	ENSG00000090020,ENSG00000229985,ENSG00000252098
chr1	27115606	27116055	1:27115606-27116055	ENSG00000090020,ENSG00000229985,ENSG00000225159,ENSG00000225990,ENSG00000252098
chr1	27154917	27155428	1:27154917-27155428	ENSG00000090020,ENSG00000229985,ENSG00000225159,ENSG00000225990,ENSG00000252098
chr1	27157262	27157575	1:27157262-27157575	ENSG00000090020,ENSG00000229985,ENSG00000252098
chr1	27197977	27198293	1:27197977-27198293	ENSG00000229985,ENSG00000214973,ENSG00000225159,ENSG00000225990,ENSG00000252098
chr1	27220165	27220424	1:27220165-27220424	ENSG00000229985,ENSG00000225159,ENSG00000225990,ENSG00000224311,ENSG00000142784,ENSG00000252098
chr1	27233666	27233868	1:27233666-27233868	ENSG00000225159,ENSG00000225990,ENSG00000224311,ENSG00000142784,ENSG00000252098
chr1	27234130	27234871	1:27234130-27234871	ENSG00000229985,ENSG00000225159,ENSG00000225990,ENSG00000224311,ENSG00000142784,ENSG00000252098
chr1	27284720	27284996	1:27284720-27284996	ENSG00000225159,ENSG00000225990,ENSG00000142784,ENSG00000252098
chr1	27296715	27297008	1:27296715-27297008	ENSG00000252098,ENSG00000243659,ENSG00000181773
chr1	27300823	27301141	1:27300823-27301141	ENSG00000142784,ENSG00000243659,ENSG00000186501,ENSG00000231207,ENSG00000181773
chr1	27321893	27322614	1:27321893-27322614	ENSG00000243659,ENSG00000186501,ENSG00000206888,ENSG00000241547
chr1	27332817	27333091	1:27332817-27333091	ENSG00000243659,ENSG00000186501,ENSG00000206888,ENSG00000241547,ENSG00000142765
chr1	27341525	27342115	1:27341525-27342115	ENSG00000243659,ENSG00000186501,ENSG00000206888,ENSG00000241547,ENSG00000142765,ENSG00000142733
chr1	27349422	27349636	1:27349422-27349636	ENSG00000142765
chr1	27349876	27350089	1:27349876-27350089	ENSG00000142765
chr1	27356883	27357083	1:27356883-27357083	ENSG00000142765,ENSG00000142733
chr1	27357541	27357840	1:27357541-27357840	ENSG00000142765,ENSG00000142733,ENSG00000231207
chr1	27360386	27360732	1:27360386-27360732	ENSG00000142733
chr1	27365466	27366026	1:27365466-27366026	ENSG00000142733,ENSG00000142748,ENSG00000174950
chr1	27366166	27366667	1:27366166-27366667	ENSG00000142733,ENSG00000142748
chr1	27369048	27369420	1:27369048-27369420	ENSG00000142733,ENSG00000142748,ENSG00000174950,ENSG00000231207
chr1	27383084	27383501	1:27383084-27383501	ENSG00000243659,ENSG00000142748,ENSG00000174950,ENSG00000231207,ENSG00000181773
chr1	27392282	27392746	1:27392282-27392746	ENSG00000243659,ENSG00000186501,ENSG00000142733,ENSG00000142748,ENSG00000174950,ENSG00000231207,ENSG00000181773
chr1	27395502	27395706	1:27395502-27395706	ENSG00000181773
chr1	27402991	27403685	1:27402991-27403685	-
chr1	27416578	27416893	1:27416578-27416893	ENSG00000241169,ENSG00000126705
chr1	27428314	27428845	1:27428314-27428845	ENSG00000241169
chr1	27431053	27431290	1:27431053-27431290	ENSG00000241169
chr1	27435465	27435762	1:27435465-27435762	ENSG00000241169
chr1	27490003	27490718	1:27490003-27490718	ENSG00000158195,ENSG00000241169
chr1	27497756	27498037	1:27497756-27498037	ENSG00000158195,ENSG00000241169
chr1	27523170	27523406	1:27523170-27523406	ENSG00000237429
chr1	27525429	27525862	1:27525429-27525862	ENSG00000241169,ENSG00000237429
chr1	27525960	27526212	1:27525960-27526212	ENSG00000237429
chr1	27528038	27528335	1:27528038-27528335	ENSG00000237429
chr1	27536362	27536698	1:27536362-27536698	ENSG00000237429
chr1	27542403	27543083	1:27542403-27543083	ENSG00000241169,ENSG00000237429,ENSG00000126705
chr1	27556741	27557102	1:27556741-27557102	ENSG00000126705
chr1	27568347	27568897	1:27568347-27568897	ENSG00000241169,ENSG00000126705
chr1	27575488	27575879	1:27575488-27575879	-
chr1	27575994	27576217	1:27575994-27576217	ENSG00000126705
chr1	27589867	27590072	1:27589867-27590072	-
chr1	27591155	27591386	1:27591155-27591386	ENSG00000126705
chr1	27603542	27604350	1:27603542-27604350	ENSG00000126705
chr1	27608728	27608928	1:27608728-27608928	ENSG00000126705,ENSG00000233975
chr1	27634181	27634496	1:27634181-27634496	ENSG00000000938,ENSG00000235912
chr1	27643921	27644216	1:27643921-27644216	ENSG00000000938,ENSG00000235912,ENSG00000233975,ENSG00000207095
chr1	27659764	27660333	1:27659764-27660333	ENSG00000000938,ENSG00000235912,ENSG00000233975,ENSG00000126709,ENSG00000225886,ENSG00000226662,ENSG00000207095
chr1	27663169	27663491	1:27663169-27663491	ENSG00000233975,ENSG00000225886
chr1	27669176	27669447	1:27669176-27669447	ENSG00000233975,ENSG00000126709,ENSG00000225886,ENSG00000226662
chr1	27672074	27672596	1:27672074-27672596	ENSG00000233975,ENSG00000126709,ENSG00000225886,ENSG00000206767,ENSG00000226662,ENSG00000207095,ENSG00000287244,ENSG00000009780,ENSG00000231344,ENSG00000230833
chr1	27713425	27713689	1:27713425-27713689	ENSG00000226662,ENSG00000207095,ENSG00000231344,ENSG00000230833
chr1	27719619	27719819	1:27719619-27719819	ENSG00000226662,ENSG00000207095,ENSG00000287244,ENSG00000009780,ENSG00000231344,ENSG00000230833
chr1	27725482	27726501	1:27725482-27726501	ENSG00000126709,ENSG00000226662,ENSG00000207095,ENSG00000287244,ENSG00000009780,ENSG00000231344,ENSG00000230833,ENSG00000270031,ENSG00000223062
chr1	27772876	27773585	1:27772876-27773585	ENSG00000226662,ENSG00000207095,ENSG00000287244,ENSG00000009780,ENSG00000231344,ENSG00000230833,ENSG00000117758,ENSG00000269971,ENSG00000270031,ENSG00000223062
chr1	27789583	27789872	1:27789583-27789872	ENSG00000231344,ENSG00000230833,ENSG00000117758,ENSG00000269971,ENSG00000270031,ENSG00000223062
chr1	27790377	27790617	1:27790377-27790617	ENSG00000270031,ENSG00000223062
chr1	27830489	27831393	1:27830489-27831393	ENSG00000270031,ENSG00000223062,ENSG00000286433,ENSG00000117751,ENSG00000252947,ENSG00000238231
chr1	27857910	27858450	1:27857910-27858450	ENSG00000270031,ENSG00000223062,ENSG00000117751,ENSG00000130775,ENSG00000238231,ENSG00000240750
chr1	27867103	27867647	1:27867103-27867647	ENSG00000130775
chr1	27867855	27868111	1:27867855-27868111	ENSG00000130775
chr1	27872303	27872676	1:27872303-27872676	ENSG00000130775
chr1	27873147	27873591	1:27873147-27873591	ENSG00000130775
chr1	27875257	27875457	1:27875257-27875457	ENSG00000130775
chr1	27914222	27915028	1:27914222-27915028	ENSG00000117748,ENSG00000238231,ENSG00000240750
chr1	27933784	27934148	1:27933784-27934148	ENSG00000130768,ENSG00000238231
chr1	27934843	27935043	1:27934843-27935043	ENSG00000130768
chr1	27935243	27935458	1:27935243-27935458	ENSG00000130768
chr1	27941229	27941458	1:27941229-27941458	ENSG00000130768,ENSG00000238231
chr1	27947593	27947810	1:27947593-27947810	ENSG00000130768,ENSG00000158156,ENSG00000238231
chr1	27959747	27960363	1:27959747-27960363	ENSG00000227050,ENSG00000158156,ENSG00000238231,ENSG00000240750
chr1	27979590	27979978	1:27979590-27979978	ENSG00000270031,ENSG00000223062,ENSG00000227050,ENSG00000158156,ENSG00000238231,ENSG00000240750
chr1	28056063	28056513	1:28056063-28056513	ENSG00000158161,ENSG00000238231,ENSG00000240750,ENSG00000228589
chr1	28087708	28088179	1:28087708-28088179	ENSG00000158161,ENSG00000228589
chr1	28088308	28088942	1:28088308-28088942	ENSG00000158161,ENSG00000238231,ENSG00000240750,ENSG00000228589,ENSG00000214812,ENSG00000253005
chr1	28113079	28113370	1:28113079-28113370	ENSG00000240750,ENSG00000228589,ENSG00000228943,ENSG00000214812,ENSG00000253005
chr1	28154897	28155097	1:28154897-28155097	ENSG00000228589,ENSG00000214812,ENSG00000253005
chr1	28172599	28173034	1:28172599-28173034	ENSG00000240750,ENSG00000228589,ENSG00000214812,ENSG00000253005,ENSG00000169403
chr1	28208975	28209175	1:28208975-28209175	ENSG00000228589,ENSG00000126698
chr1	28232911	28233171	1:28232911-28233171	ENSG00000126698,ENSG00000130770
chr1	28235862	28236275	1:28235862-28236275	ENSG00000126698,ENSG00000130770,ENSG00000270605,ENSG00000271398
chr1	28236769	28237415	1:28236769-28237415	ENSG00000126698,ENSG00000130770,ENSG00000270605,ENSG00000271398
chr1	28247057	28247589	1:28247057-28247589	ENSG00000126698,ENSG00000130770,ENSG00000270605,ENSG00000271398,ENSG00000130766
chr1	28248509	28248822	1:28248509-28248822	ENSG00000130770,ENSG00000270605,ENSG00000271398
chr1	28259133	28259640	1:28259133-28259640	ENSG00000271398,ENSG00000130766
chr1	28266945	28267280	1:28266945-28267280	ENSG00000130766
chr1	28278758	28279132	1:28278758-28279132	-
chr1	28322361	28322631	1:28322361-28322631	ENSG00000130772
chr1	28328747	28329240	1:28328747-28329240	ENSG00000271398,ENSG00000130772
chr1	28329535	28329735	1:28329535-28329735	ENSG00000130772
chr1	28358859	28359059	1:28358859-28359059	ENSG00000204138
chr1	28359698	28360004	1:28359698-28360004	ENSG00000204138
chr1	28369461	28370203	1:28369461-28370203	ENSG00000204138
chr1	28380470	28380765	1:28380470-28380765	-
chr1	28395285	28395686	1:28395285-28395686	ENSG00000221216
chr1	28409781	28410197	1:28409781-28410197	ENSG00000206779,ENSG00000221216
chr1	28416575	28416828	1:28416575-28416828	ENSG00000206779,ENSG00000221216
chr1	28417414	28418300	1:28417414-28418300	ENSG00000206779,ENSG00000221216
chr1	28431897	28432184	1:28431897-28432184	ENSG00000204138,ENSG00000206779,ENSG00000221216
chr1	28437902	28438379	1:28437902-28438379	ENSG00000204138,ENSG00000206779,ENSG00000229820,ENSG00000221216
chr1	28449966	28450279	1:28449966-28450279	ENSG00000229820,ENSG00000221216
chr1	28471587	28471816	1:28471587-28471816	ENSG00000221216
chr1	28501020	28501335	1:28501020-28501335	ENSG00000221216,ENSG00000180198,ENSG00000242125,ENSG00000274266,ENSG00000200087
chr1	28505679	28506353	1:28505679-28506353	ENSG00000180198,ENSG00000242125,ENSG00000274266,ENSG00000200087
chr1	28518020	28518765	1:28518020-28518765	ENSG00000180198,ENSG00000242125,ENSG00000274266,ENSG00000200087
chr1	28518851	28519092	1:28518851-28519092	ENSG00000180198,ENSG00000242125,ENSG00000274266,ENSG00000200087
chr1	28525033	28525372	1:28525033-28525372	ENSG00000180198,ENSG00000231468,ENSG00000279443
chr1	28534678	28535032	1:28534678-28535032	ENSG00000180198,ENSG00000231468,ENSG00000279443
chr1	28540765	28540985	1:28540765-28540985	ENSG00000180198,ENSG00000279443,ENSG00000180098
chr1	28552547	28553223	1:28552547-28553223	ENSG00000279443,ENSG00000180098,ENSG00000197989,ENSG00000221539,ENSG00000278274,ENSG00000273544,ENSG00000280498,ENSG00000274582
chr1	28553425	28553656	1:28553425-28553656	ENSG00000180098
chr1	28581228	28582124	1:28581228-28582124	ENSG00000180098,ENSG00000197989,ENSG00000221539,ENSG00000278274,ENSG00000273544,ENSG00000280498,ENSG00000274582,ENSG00000188060
chr1	28582891	28583293	1:28582891-28583293	ENSG00000197989,ENSG00000221539,ENSG00000278274,ENSG00000273544,ENSG00000280498,ENSG00000274582
chr1	28589972	28590330	1:28589972-28590330	ENSG00000197989,ENSG00000221539,ENSG00000278274,ENSG00000273544,ENSG00000280498,ENSG00000274582,ENSG00000188060
chr1	28592353	28592554	1:28592353-28592554	ENSG00000197989,ENSG00000273544,ENSG00000280498,ENSG00000274582,ENSG00000188060
chr1	28602906	28603151	1:28602906-28603151	-
chr1	28640855	28641071	1:28640855-28641071	ENSG00000120656,ENSG00000229388,ENSG00000270103,ENSG00000274978
chr1	28642831	28643416	1:28642831-28643416	ENSG00000120656,ENSG00000229388,ENSG00000270103,ENSG00000274978,ENSG00000198492
chr1	28648159	28648425	1:28648159-28648425	ENSG00000120656,ENSG00000229388,ENSG00000270103,ENSG00000274978
chr1	28648521	28649315	1:28648521-28649315	ENSG00000120656,ENSG00000229388,ENSG00000270103,ENSG00000274978,ENSG00000162419,ENSG00000198492
chr1	28668538	28669198	1:28668538-28669198	ENSG00000120656,ENSG00000229388,ENSG00000270103,ENSG00000274978,ENSG00000162419
chr1	28669902	28670128	1:28669902-28670128	ENSG00000162419
chr1	28685023	28685357	1:28685023-28685357	ENSG00000162419,ENSG00000252777
chr1	28736512	28737265	1:28736512-28737265	ENSG00000198492
chr1	28751372	28751774	1:28751372-28751774	ENSG00000198492
chr1	28775121	28775534	1:28775121-28775534	ENSG00000198492,ENSG00000116329,ENSG00000233427
chr1	28785113	28785466	1:28785113-28785466	ENSG00000116329,ENSG00000233427
chr1	28792732	28793107	1:28792732-28793107	ENSG00000116329
chr1	28860514	28860726	1:28860514-28860726	ENSG00000116329
chr1	28866026	28866241	1:28866026-28866241	ENSG00000116329,ENSG00000233427
chr1	28876264	28876522	1:28876264-28876522	ENSG00000116329,ENSG00000233427,ENSG00000199756
chr1	28877191	28877497	1:28877191-28877497	ENSG00000116329,ENSG00000233427,ENSG00000199756
chr1	28882183	28882488	1:28882183-28882488	ENSG00000233427,ENSG00000199756,ENSG00000159023
chr1	28883808	28884279	1:28883808-28884279	ENSG00000233427,ENSG00000199756,ENSG00000159023
chr1	28884883	28885358	1:28884883-28885358	ENSG00000199756,ENSG00000159023
chr1	28886926	28887202	1:28886926-28887202	ENSG00000199756,ENSG00000159023
chr1	28893511	28894031	1:28893511-28894031	ENSG00000159023
chr1	28898407	28898633	1:28898407-28898633	ENSG00000159023
chr1	28902717	28903080	1:28902717-28903080	ENSG00000159023
chr1	28914223	28914964	1:28914223-28914964	ENSG00000159023
chr1	28926892	28927212	1:28926892-28927212	ENSG00000159023,ENSG00000206704
chr1	28928080	28928407	1:28928080-28928407	-
chr1	28936150	28936447	1:28936150-28936447	ENSG00000206704
chr1	28962385	28962665	1:28962385-28962665	ENSG00000206704
chr1	28977333	28977597	1:28977333-28977597	ENSG00000225616,ENSG00000206704
chr1	28983746	28984002	1:28983746-28984002	ENSG00000159023,ENSG00000225616,ENSG00000206704
chr1	28998400	28998600	1:28998400-28998600	ENSG00000206704
chr1	29032961	29033337	1:29032961-29033337	ENSG00000233427,ENSG00000199756,ENSG00000159023,ENSG00000277958
chr1	29047054	29047387	1:29047054-29047387	ENSG00000159023,ENSG00000277958
chr1	29121215	29121738	1:29121215-29121738	ENSG00000253304,ENSG00000277916
chr1	29145792	29146187	1:29145792-29146187	ENSG00000225750,ENSG00000116350,ENSG00000277916
chr1	29156787	29157379	1:29156787-29157379	ENSG00000225750,ENSG00000116350,ENSG00000277916
chr1	29179867	29180221	1:29179867-29180221	ENSG00000116350,ENSG00000277916
chr1	29181335	29181601	1:29181335-29181601	ENSG00000116350,ENSG00000277916
chr1	29181749	29182260	1:29181749-29182260	ENSG00000116350,ENSG00000277916
chr1	29197559	29197858	1:29197559-29197858	ENSG00000277916,ENSG00000116353
chr1	29202665	29203195	1:29202665-29203195	ENSG00000199756,ENSG00000116350,ENSG00000277916,ENSG00000116353
chr1	29224427	29224774	1:29224427-29224774	ENSG00000116353,ENSG00000237934
chr1	29230720	29231196	1:29230720-29231196	ENSG00000116353,ENSG00000237934,ENSG00000060656
chr1	29236273	29236669	1:29236273-29236669	ENSG00000116353,ENSG00000060656
chr1	29259880	29260310	1:29259880-29260310	ENSG00000060656,ENSG00000284676,ENSG00000236335
chr1	29283041	29283408	1:29283041-29283408	ENSG00000060656
chr1	29283511	29283711	1:29283511-29283711	ENSG00000060656
chr1	29324896	29325096	1:29324896-29325096	ENSG00000060656,ENSG00000230523
chr1	29332328	29332528	1:29332328-29332528	ENSG00000230523
chr1	29340965	29341237	1:29340965-29341237	ENSG00000230523
chr1	29453557	29453823	1:29453557-29453823	ENSG00000225011,ENSG00000236335
chr1	29513397	29513672	1:29513397-29513672	ENSG00000225011,ENSG00000284676,ENSG00000270927,ENSG00000233399,ENSG00000231949
chr1	29707062	29707323	1:29707062-29707323	ENSG00000228176,ENSG00000284676,ENSG00000270927,ENSG00000233399
chr1	29793068	29793330	1:29793068-29793330	ENSG00000284676,ENSG00000270927,ENSG00000233399,ENSG00000236335
chr1	30085971	30086280	1:30085971-30086280	ENSG00000270927,ENSG00000233399
chr1	30106193	30106437	1:30106193-30106437	ENSG00000284676,ENSG00000270927,ENSG00000233399,ENSG00000233372,ENSG00000231251,ENSG00000236335
chr1	30111515	30111798	1:30111515-30111798	ENSG00000284676,ENSG00000270927,ENSG00000233399,ENSG00000233372,ENSG00000231251,ENSG00000236335,ENSG00000231949
chr1	30128934	30129466	1:30128934-30129466	ENSG00000284676,ENSG00000270927,ENSG00000233399,ENSG00000233372,ENSG00000231251,ENSG00000236335,ENSG00000231949
chr1	30184652	30184852	1:30184652-30184852	ENSG00000233372,ENSG00000231251
chr1	30191146	30191767	1:30191146-30191767	ENSG00000284676,ENSG00000270927,ENSG00000233399,ENSG00000233372,ENSG00000231251,ENSG00000236335,ENSG00000231949
chr1	30379997	30380238	1:30379997-30380238	ENSG00000284676,ENSG00000270927,ENSG00000231251,ENSG00000236335,ENSG00000231949
chr1	30380430	30380630	1:30380430-30380630	ENSG00000236335,ENSG00000231949
chr1	30685341	30685580	1:30685341-30685580	ENSG00000236335,ENSG00000231949
chr1	30708125	30708462	1:30708125-30708462	ENSG00000236335,ENSG00000231949,ENSG00000162510,ENSG00000186056
chr1	30717950	30718892	1:30717950-30718892	ENSG00000162510,ENSG00000186056
chr1	30719249	30719451	1:30719249-30719451	ENSG00000162510,ENSG00000186056
chr1	30732287	30732527	1:30732287-30732527	ENSG00000162510,ENSG00000186056,ENSG00000287510,ENSG00000264773
chr1	30756667	30757185	1:30756667-30757185	ENSG00000287510,ENSG00000162511,ENSG00000264773
chr1	30758830	30759170	1:30758830-30759170	ENSG00000287510,ENSG00000162511,ENSG00000264773
chr1	30768864	30769404	1:30768864-30769404	ENSG00000162510,ENSG00000186056,ENSG00000287510,ENSG00000162511,ENSG00000264773
chr1	30778336	30778760	1:30778336-30778760	ENSG00000162510,ENSG00000186056,ENSG00000287510,ENSG00000162511,ENSG00000264773
chr1	30779633	30779915	1:30779633-30779915	ENSG00000162510,ENSG00000186056,ENSG00000287510
chr1	30782364	30782571	1:30782364-30782571	ENSG00000162510,ENSG00000186056
chr1	30782957	30783157	1:30782957-30783157	ENSG00000162510,ENSG00000186056
chr1	30801839	30802109	1:30801839-30802109	ENSG00000229607,ENSG00000222784,ENSG00000162512
chr1	30824073	30824769	1:30824073-30824769	ENSG00000229607,ENSG00000223382,ENSG00000222784
chr1	30854106	30854479	1:30854106-30854479	ENSG00000229607,ENSG00000223382,ENSG00000222784,ENSG00000235143,ENSG00000162512
chr1	30872216	30872425	1:30872216-30872425	ENSG00000222784,ENSG00000162512
chr1	30908457	30908903	1:30908457-30908903	ENSG00000222784,ENSG00000162512
chr1	30911382	30911632	1:30911382-30911632	ENSG00000162512,ENSG00000266210
chr1	30919080	30919792	1:30919080-30919792	ENSG00000162512,ENSG00000266210
chr1	30929445	30929764	1:30929445-30929764	ENSG00000266210
chr1	30966721	30967001	1:30966721-30967001	ENSG00000134644
chr1	30968738	30969002	1:30968738-30969002	ENSG00000134644
chr1	30984902	30985255	1:30984902-30985255	ENSG00000134644,ENSG00000225142
chr1	30985589	30985809	1:30985589-30985809	ENSG00000134644
chr1	31041589	31041798	1:31041589-31041798	ENSG00000237329,ENSG00000232768
chr1	31043663	31043970	1:31043663-31043970	ENSG00000237329,ENSG00000232768,ENSG00000225142
chr1	31057257	31057470	1:31057257-31057470	ENSG00000134644,ENSG00000232768
chr1	31065259	31066089	1:31065259-31066089	ENSG00000134644,ENSG00000232768,ENSG00000215900,ENSG00000225142
chr1	31072380	31072775	1:31072380-31072775	ENSG00000134644,ENSG00000232768,ENSG00000215900,ENSG00000225142
chr1	31085081	31085429	1:31085081-31085429	ENSG00000215900,ENSG00000225142
chr1	31144344	31144544	1:31144344-31144544	ENSG00000225142
chr1	31154839	31155682	1:31154839-31155682	ENSG00000225142,ENSG00000229447
chr1	31159877	31160177	1:31159877-31160177	ENSG00000225142,ENSG00000229447
chr1	31162720	31163031	1:31162720-31163031	ENSG00000225142,ENSG00000229447
chr1	31170726	31171209	1:31170726-31171209	ENSG00000225142,ENSG00000084628,ENSG00000229447,ENSG00000215899,ENSG00000265961
chr1	31181485	31181958	1:31181485-31181958	ENSG00000084628,ENSG00000229447
chr1	31182321	31182669	1:31182321-31182669	ENSG00000084628,ENSG00000229447
chr1	31239208	31239922	1:31239208-31239922	ENSG00000084628,ENSG00000229447
chr1	31296615	31297245	1:31296615-31297245	ENSG00000060688,ENSG00000229447,ENSG00000121766
chr1	31346716	31347345	1:31346716-31347345	ENSG00000060688,ENSG00000229447,ENSG00000229044,ENSG00000215899,ENSG00000206981
chr1	31358592	31358819	1:31358592-31358819	ENSG00000229044
chr1	31368472	31368904	1:31368472-31368904	ENSG00000229447,ENSG00000121769
chr1	31373573	31374007	1:31373573-31374007	ENSG00000121769
chr1	31383207	31383561	1:31383207-31383561	ENSG00000229447,ENSG00000121769
chr1	31394614	31394953	1:31394614-31394953	ENSG00000229447,ENSG00000168528,ENSG00000215899,ENSG00000206981,ENSG00000260386,ENSG00000265961
chr1	31410112	31410610	1:31410112-31410610	ENSG00000168528,ENSG00000215899,ENSG00000206981,ENSG00000260386,ENSG00000265961
chr1	31413601	31413849	1:31413601-31413849	ENSG00000168528
chr1	31422750	31423068	1:31422750-31423068	ENSG00000168528,ENSG00000215899,ENSG00000206981,ENSG00000260386,ENSG00000265961
chr1	31431548	31432157	1:31431548-31432157	ENSG00000229447,ENSG00000215899,ENSG00000206981,ENSG00000260386,ENSG00000265961
chr1	31523077	31523277	1:31523077-31523277	ENSG00000215899,ENSG00000206981,ENSG00000260386,ENSG00000265961,ENSG00000284543
chr1	31548915	31549297	1:31548915-31549297	ENSG00000215899,ENSG00000206981,ENSG00000260386,ENSG00000265961,ENSG00000284543
chr1	31564094	31564388	1:31564094-31564388	-
chr1	31574700	31575264	1:31574700-31575264	ENSG00000229167,ENSG00000142910
chr1	31587789	31588258	1:31587789-31588258	ENSG00000229167,ENSG00000142910
chr1	31594039	31594314	1:31594039-31594314	ENSG00000229167,ENSG00000142910
chr1	31618141	31618458	1:31618141-31618458	ENSG00000121764
chr1	31633183	31633456	1:31633183-31633456	ENSG00000162517,ENSG00000235790,ENSG00000264078
chr1	31644344	31645418	1:31644344-31645418	ENSG00000162517,ENSG00000235790,ENSG00000264078
chr1	31663857	31664167	1:31663857-31664167	ENSG00000235790,ENSG00000084636
chr1	31669827	31670312	1:31669827-31670312	ENSG00000084636
chr1	31684073	31684326	1:31684073-31684326	ENSG00000084636
chr1	31705266	31705503	1:31705266-31705503	ENSG00000084636
chr1	31715674	31715954	1:31715674-31715954	ENSG00000084636,ENSG00000121753,ENSG00000266580
chr1	31723885	31724102	1:31723885-31724102	-
chr1	31745569	31745940	1:31745569-31745940	ENSG00000121753,ENSG00000266580
chr1	31762687	31762964	1:31762687-31762964	ENSG00000121753,ENSG00000266580
chr1	31770161	31770425	1:31770161-31770425	ENSG00000121753,ENSG00000266580
chr1	31776591	31776791	1:31776591-31776791	ENSG00000121753
chr1	31788170	31788819	1:31788170-31788819	ENSG00000084636,ENSG00000121753,ENSG00000266580,ENSG00000254545,ENSG00000134668
chr1	31789110	31789561	1:31789110-31789561	ENSG00000121753,ENSG00000266580,ENSG00000254545,ENSG00000134668
chr1	31815810	31816295	1:31815810-31816295	ENSG00000134668,ENSG00000203620
chr1	31826944	31827642	1:31826944-31827642	ENSG00000134668,ENSG00000203620,ENSG00000284702
chr1	31889258	31889728	1:31889258-31889728	ENSG00000203620
chr1	31924779	31925125	1:31924779-31925125	ENSG00000203620,ENSG00000269967,ENSG00000184007,ENSG00000288678,ENSG00000228634
chr1	31928785	31929104	1:31928785-31929104	ENSG00000203620,ENSG00000269967,ENSG00000184007,ENSG00000288678,ENSG00000228634
chr1	31930980	31931200	1:31930980-31931200	ENSG00000269967,ENSG00000184007,ENSG00000288678,ENSG00000228634
chr1	31937715	31938041	1:31937715-31938041	ENSG00000184007,ENSG00000228634
chr1	31938237	31938897	1:31938237-31938897	ENSG00000269967,ENSG00000184007,ENSG00000288678,ENSG00000228634
chr1	31939869	31940087	1:31939869-31940087	ENSG00000184007,ENSG00000228634
chr1	31944258	31944707	1:31944258-31944707	ENSG00000203620,ENSG00000269967,ENSG00000184007,ENSG00000288678,ENSG00000228634,ENSG00000284702
chr1	31955997	31956387	1:31955997-31956387	ENSG00000203620,ENSG00000269967,ENSG00000184007,ENSG00000288678,ENSG00000228634,ENSG00000284702
chr1	31957958	31958217	1:31957958-31958217	-
chr1	31964125	31964464	1:31964125-31964464	ENSG00000134668,ENSG00000203620,ENSG00000184007,ENSG00000288678,ENSG00000284702
chr1	31977927	31978127	1:31977927-31978127	ENSG00000203620,ENSG00000284702
chr1	32003618	32003901	1:32003618-32003901	ENSG00000284702,ENSG00000121774
chr1	32013289	32014009	1:32013289-32014009	ENSG00000284702,ENSG00000121774
chr1	32021651	32022117	1:32021651-32022117	ENSG00000284702,ENSG00000121774,ENSG00000266203,ENSG00000276493
chr1	32063449	32063725	1:32063449-32063725	ENSG00000203325,ENSG00000121775,ENSG00000266203,ENSG00000276493
chr1	32066428	32066881	1:32066428-32066881	ENSG00000203325,ENSG00000121775,ENSG00000266203,ENSG00000276493
chr1	32072605	32073641	1:32072605-32073641	ENSG00000203325,ENSG00000121775,ENSG00000266203,ENSG00000276493
chr1	32105973	32106265	1:32105973-32106265	ENSG00000266203,ENSG00000276493,ENSG00000025800
chr1	32107794	32108203	1:32107794-32108203	ENSG00000266203,ENSG00000276493,ENSG00000025800
chr1	32108397	32108597	1:32108397-32108597	ENSG00000266203,ENSG00000276493,ENSG00000025800
chr1	32115318	32115630	1:32115318-32115630	ENSG00000266203,ENSG00000276493,ENSG00000025800
chr1	32116115	32116319	1:32116115-32116319	ENSG00000266203,ENSG00000276493
chr1	32120803	32121166	1:32120803-32121166	ENSG00000266203,ENSG00000276493,ENSG00000025800
chr1	32123459	32123723	1:32123459-32123723	ENSG00000266203,ENSG00000276493
chr1	32127544	32128114	1:32127544-32128114	ENSG00000266203,ENSG00000276493,ENSG00000025800
chr1	32133359	32133903	1:32133359-32133903	ENSG00000266203,ENSG00000276493,ENSG00000025800,ENSG00000250135
chr1	32141631	32141964	1:32141631-32141964	ENSG00000266203,ENSG00000276493,ENSG00000025800
chr1	32179462	32180220	1:32179462-32180220	ENSG00000250135,ENSG00000084652
chr1	32180414	32180614	1:32180414-32180614	ENSG00000084652
chr1	32186633	32186935	1:32186633-32186935	ENSG00000084652,ENSG00000160050
chr1	32200458	32200892	1:32200458-32200892	ENSG00000160050,ENSG00000224066,ENSG00000160051,ENSG00000222046
chr1	32201460	32201807	1:32201460-32201807	ENSG00000160050,ENSG00000224066,ENSG00000160051,ENSG00000222046
chr1	32205463	32205823	1:32205463-32205823	ENSG00000160050,ENSG00000224066,ENSG00000160051,ENSG00000222046,ENSG00000160055,ENSG00000084623
chr1	32208841	32209193	1:32208841-32209193	ENSG00000160050,ENSG00000224066,ENSG00000160051,ENSG00000222046,ENSG00000160055,ENSG00000084623
chr1	32215656	32216016	1:32215656-32216016	ENSG00000224066,ENSG00000160051,ENSG00000222046,ENSG00000160055,ENSG00000084623
chr1	32222016	32222565	1:32222016-32222565	ENSG00000224066,ENSG00000160051,ENSG00000222046,ENSG00000160055,ENSG00000084623,ENSG00000220785,ENSG00000277617
chr1	32240363	32240869	1:32240363-32240869	ENSG00000084623,ENSG00000220785,ENSG00000183615,ENSG00000182866,ENSG00000277617
chr1	32248041	32248532	1:32248041-32248532	ENSG00000160055,ENSG00000084623,ENSG00000220785,ENSG00000183615,ENSG00000182866,ENSG00000277617
chr1	32291736	32292297	1:32291736-32292297	ENSG00000084623,ENSG00000220785,ENSG00000183615,ENSG00000182866,ENSG00000277617,ENSG00000252450,ENSG00000116478
chr1	32292589	32292789	1:32292589-32292789	ENSG00000277617,ENSG00000252450,ENSG00000116478
chr1	32299271	32299688	1:32299271-32299688	ENSG00000182866,ENSG00000277617,ENSG00000252450,ENSG00000116478
chr1	32308687	32309014	1:32308687-32309014	ENSG00000182866,ENSG00000277617,ENSG00000116478
chr1	32311107	32311540	1:32311107-32311540	ENSG00000182866,ENSG00000277617,ENSG00000116478
chr1	32335139	32335475	1:32335139-32335475	ENSG00000116478,ENSG00000175130,ENSG00000233775,ENSG00000162526,ENSG00000225828
chr1	32336070	32336463	1:32336070-32336463	ENSG00000277617,ENSG00000116478,ENSG00000175130,ENSG00000233775,ENSG00000162526,ENSG00000225828
chr1	32345478	32345769	1:32345478-32345769	ENSG00000175130,ENSG00000233775,ENSG00000162526,ENSG00000225828
chr1	32351048	32351893	1:32351048-32351893	ENSG00000175130,ENSG00000233775,ENSG00000162526,ENSG00000225828
chr1	32361647	32362423	1:32361647-32362423	ENSG00000233775,ENSG00000162526,ENSG00000225828
chr1	32390988	32391406	1:32390988-32391406	ENSG00000160058
chr1	32391523	32391832	1:32391523-32391832	ENSG00000160058
chr1	32394279	32394922	1:32394279-32394922	ENSG00000160058
chr1	32399901	32400299	1:32399901-32400299	ENSG00000160058,ENSG00000224333,ENSG00000270850,ENSG00000229259
chr1	32400849	32401161	1:32400849-32401161	ENSG00000160058,ENSG00000224333,ENSG00000270850,ENSG00000229259
chr1	32413815	32414266	1:32413815-32414266	ENSG00000224333,ENSG00000270850,ENSG00000229259
chr1	32448334	32448635	1:32448334-32448635	ENSG00000270850,ENSG00000229259,ENSG00000263529
chr1	32464811	32465180	1:32464811-32465180	ENSG00000270850,ENSG00000229259,ENSG00000263529,ENSG00000254553,ENSG00000273274
chr1	32471037	32471361	1:32471037-32471361	ENSG00000270850,ENSG00000229259,ENSG00000263529,ENSG00000254553,ENSG00000273274
chr1	32494163	32494641	1:32494163-32494641	ENSG00000270850,ENSG00000229259,ENSG00000263529,ENSG00000254553,ENSG00000273274,ENSG00000200591
chr1	32500388	32501053	1:32500388-32501053	ENSG00000229259
chr1	32520443	32520848	1:32520443-32520848	ENSG00000229259,ENSG00000160062,ENSG00000176261,ENSG00000200591,ENSG00000162521
chr1	32539554	32540063	1:32539554-32540063	ENSG00000160062,ENSG00000200591
chr1	32612118	32612520	1:32612118-32612520	ENSG00000229259,ENSG00000176261,ENSG00000200591,ENSG00000162521
chr1	32618733	32619022	1:32618733-32619022	ENSG00000176261,ENSG00000200591
chr1	32650342	32650761	1:32650342-32650761	ENSG00000176261,ENSG00000200591,ENSG00000162521
chr1	32650837	32651589	1:32650837-32651589	ENSG00000176261,ENSG00000200591,ENSG00000162521
chr1	32703014	32703444	1:32703014-32703444	ENSG00000162521,ENSG00000162520
chr1	32712186	32712632	1:32712186-32712632	ENSG00000162520,ENSG00000162522,ENSG00000134684
chr1	32716711	32717000	1:32716711-32717000	ENSG00000224409
chr1	32725100	32725565	1:32725100-32725565	ENSG00000200591,ENSG00000162520,ENSG00000224409,ENSG00000162522,ENSG00000134684
chr1	32741457	32742017	1:32741457-32742017	ENSG00000162522
chr1	32753698	32754063	1:32753698-32754063	ENSG00000162522
chr1	32757313	32757659	1:32757313-32757659	ENSG00000162522
chr1	32761399	32761929	1:32761399-32761929	ENSG00000162522
chr1	32773001	32773352	1:32773001-32773352	ENSG00000162522,ENSG00000134684
chr1	32816977	32818064	1:32816977-32818064	ENSG00000134684,ENSG00000116497
chr1	32870585	32870962	1:32870585-32870962	ENSG00000160097
chr1	32872674	32872966	1:32872674-32872966	ENSG00000160097
chr1	32876660	32876986	1:32876660-32876986	ENSG00000160097
chr1	32886364	32886919	1:32886364-32886919	ENSG00000121905,ENSG00000121900
chr1	32892813	32893375	1:32892813-32893375	ENSG00000121905,ENSG00000121900
chr1	32901142	32901647	1:32901142-32901647	ENSG00000121900
chr1	32924918	32925118	1:32924918-32925118	ENSG00000287691
chr1	32933449	32933750	1:32933449-32933750	ENSG00000287691,ENSG00000278966,ENSG00000217644,ENSG00000239670,ENSG00000236065
chr1	32939764	32940131	1:32939764-32940131	ENSG00000287691,ENSG00000116514,ENSG00000278966,ENSG00000217644,ENSG00000239670,ENSG00000236065,ENSG00000004455,ENSG00000276645,ENSG00000142920
chr1	32963758	32964423	1:32963758-32964423	ENSG00000116514,ENSG00000278966,ENSG00000217644,ENSG00000239670,ENSG00000236065
chr1	32964690	32965141	1:32964690-32965141	ENSG00000116514,ENSG00000278966,ENSG00000217644,ENSG00000239670,ENSG00000236065
chr1	33001353	33001616	1:33001353-33001616	ENSG00000278966,ENSG00000217644,ENSG00000239670,ENSG00000236065
chr1	33009565	33009966	1:33009565-33009966	ENSG00000116514,ENSG00000278966,ENSG00000217644,ENSG00000239670,ENSG00000236065,ENSG00000004455,ENSG00000276645
chr1	33022743	33023106	1:33022743-33023106	ENSG00000239670,ENSG00000236065,ENSG00000004455,ENSG00000276645
chr1	33036744	33037234	1:33036744-33037234	ENSG00000278966,ENSG00000217644,ENSG00000239670,ENSG00000236065,ENSG00000004455,ENSG00000276645
chr1	33055184	33055620	1:33055184-33055620	ENSG00000278966,ENSG00000217644,ENSG00000239670,ENSG00000236065,ENSG00000004455,ENSG00000276645
chr1	33080877	33081283	1:33080877-33081283	ENSG00000004455,ENSG00000142920
chr1	33086371	33086670	1:33086371-33086670	ENSG00000142920
chr1	33093057	33093340	1:33093057-33093340	ENSG00000142920
chr1	33099695	33099996	1:33099695-33099996	ENSG00000142920
chr1	33127125	33127768	1:33127125-33127768	ENSG00000278997,ENSG00000279179,ENSG00000284721
chr1	33137863	33138141	1:33137863-33138141	ENSG00000278997,ENSG00000279179,ENSG00000284721
chr1	33151264	33151470	1:33151264-33151470	ENSG00000278997,ENSG00000279179,ENSG00000284721
chr1	33180702	33181343	1:33180702-33181343	ENSG00000116525,ENSG00000279179,ENSG00000284721
chr1	33181933	33182274	1:33181933-33182274	ENSG00000116525,ENSG00000279179,ENSG00000284721
chr1	33218746	33219014	1:33218746-33219014	ENSG00000184389,ENSG00000279179,ENSG00000284721
chr1	33238383	33238697	1:33238383-33238697	ENSG00000284721
chr1	33248295	33248503	1:33248295-33248503	ENSG00000284721
chr1	33255434	33255760	1:33255434-33255760	ENSG00000270115,ENSG00000284721,ENSG00000160094
chr1	33256355	33256645	1:33256355-33256645	ENSG00000270115,ENSG00000160094
chr1	33256781	33257148	1:33256781-33257148	ENSG00000270115,ENSG00000160094
chr1	33295513	33295808	1:33295513-33295808	ENSG00000184389,ENSG00000225313,ENSG00000284154,ENSG00000222112,ENSG00000233246
chr1	33298624	33298993	1:33298624-33298993	ENSG00000184389,ENSG00000225313,ENSG00000284154,ENSG00000222112,ENSG00000233246
chr1	33307015	33307306	1:33307015-33307306	ENSG00000184389,ENSG00000225313,ENSG00000284154
chr1	33347738	33347970	1:33347738-33347970	ENSG00000184389,ENSG00000134686,ENSG00000284154,ENSG00000222112,ENSG00000233246
chr1	33349117	33349509	1:33349117-33349509	ENSG00000184389,ENSG00000134686,ENSG00000284154,ENSG00000222112,ENSG00000233246
chr1	33349765	33350220	1:33349765-33350220	ENSG00000184389,ENSG00000225313,ENSG00000134686,ENSG00000284154,ENSG00000222112,ENSG00000233246
chr1	33367792	33368106	1:33367792-33368106	ENSG00000184389,ENSG00000225313,ENSG00000134686,ENSG00000284154,ENSG00000222112,ENSG00000233246
chr1	33374430	33374631	1:33374430-33374631	ENSG00000184389,ENSG00000134686
chr1	33396568	33396991	1:33396568-33396991	ENSG00000184389,ENSG00000134686,ENSG00000284154,ENSG00000235907
chr1	33430900	33431389	1:33430900-33431389	ENSG00000184389,ENSG00000134686,ENSG00000284154,ENSG00000222112,ENSG00000233246,ENSG00000234512,ENSG00000235907
chr1	33455875	33456159	1:33455875-33456159	ENSG00000184389,ENSG00000284154,ENSG00000234512,ENSG00000121903,ENSG00000235907
chr1	33456603	33456803	1:33456603-33456803	ENSG00000234512,ENSG00000235907
chr1	33470589	33470821	1:33470589-33470821	ENSG00000234512,ENSG00000121903,ENSG00000235907
chr1	33472257	33472827	1:33472257-33472827	ENSG00000184389,ENSG00000234512,ENSG00000121903,ENSG00000235907
chr1	33612925	33613205	1:33612925-33613205	ENSG00000235907,ENSG00000121904,ENSG00000227000,ENSG00000231163
chr1	33633068	33633400	1:33633068-33633400	ENSG00000235907,ENSG00000121904,ENSG00000227000,ENSG00000176256,ENSG00000231163,ENSG00000201148,ENSG00000270241
chr1	33654369	33654569	1:33654369-33654569	ENSG00000227000,ENSG00000176256,ENSG00000231163,ENSG00000270241
chr1	34163186	34163473	1:34163186-34163473	ENSG00000121904,ENSG00000227000,ENSG00000176256,ENSG00000231163,ENSG00000201148,ENSG00000142698,ENSG00000270241
chr1	34597891	34598226	1:34597891-34598226	ENSG00000227000,ENSG00000176256,ENSG00000231163,ENSG00000201148,ENSG00000270241
chr1	34662899	34663528	1:34662899-34663528	ENSG00000227000,ENSG00000176256,ENSG00000231163,ENSG00000201148,ENSG00000270241,ENSG00000207941,ENSG00000189280,ENSG00000189433
chr1	34681535	34681819	1:34681535-34681819	ENSG00000227000,ENSG00000176256,ENSG00000231163,ENSG00000201148,ENSG00000270241,ENSG00000287703
chr1	34742683	34743000	1:34742683-34743000	ENSG00000227000,ENSG00000176256,ENSG00000231163,ENSG00000201148,ENSG00000270241,ENSG00000189280,ENSG00000189433
chr1	34786467	34786791	1:34786467-34786791	ENSG00000189280,ENSG00000189433,ENSG00000255811,ENSG00000188910,ENSG00000187513
chr1	34843589	34844020	1:34843589-34844020	ENSG00000227000,ENSG00000189280,ENSG00000189433,ENSG00000255811,ENSG00000187513,ENSG00000230163
chr1	34845386	34845898	1:34845386-34845898	ENSG00000255811,ENSG00000187513,ENSG00000230163
chr1	34852634	34853057	1:34852634-34853057	ENSG00000163866,ENSG00000189280,ENSG00000189433,ENSG00000255811,ENSG00000188910,ENSG00000187513,ENSG00000230163
chr1	34859538	34860024	1:34859538-34860024	ENSG00000163866,ENSG00000255811,ENSG00000230163
chr1	34861153	34861437	1:34861153-34861437	ENSG00000163866
chr1	34866110	34866679	1:34866110-34866679	ENSG00000163866,ENSG00000255811
chr1	34885600	34885908	1:34885600-34885908	ENSG00000116544,ENSG00000241014
chr1	34924953	34925188	1:34924953-34925188	ENSG00000116544,ENSG00000241014,ENSG00000233940
chr1	34985047	34985673	1:34985047-34985673	ENSG00000284773,ENSG00000241014,ENSG00000243749,ENSG00000163867,ENSG00000233940
chr1	35031062	35031305	1:35031062-35031305	ENSG00000271741,ENSG00000163867,ENSG00000197056,ENSG00000233940
chr1	35031567	35032195	1:35031567-35032195	ENSG00000241014,ENSG00000271741,ENSG00000163867,ENSG00000197056,ENSG00000233940
chr1	35079180	35079792	1:35079180-35079792	ENSG00000271741,ENSG00000163867,ENSG00000197056,ENSG00000233940
chr1	35120686	35121219	1:35120686-35121219	ENSG00000233940,ENSG00000228348,ENSG00000284640
chr1	35136775	35136975	1:35136775-35136975	ENSG00000233940,ENSG00000228348,ENSG00000284640
chr1	35162303	35162626	1:35162303-35162626	ENSG00000233940,ENSG00000284640,ENSG00000116560,ENSG00000201542
chr1	35173914	35174306	1:35173914-35174306	ENSG00000116560
chr1	35180743	35181066	1:35180743-35181066	ENSG00000116560
chr1	35192002	35192301	1:35192002-35192301	ENSG00000116560,ENSG00000201868
chr1	35193002	35193664	1:35193002-35193664	ENSG00000116560,ENSG00000201868,ENSG00000201542
chr1	35202121	35202452	1:35202121-35202452	ENSG00000116560,ENSG00000201868,ENSG00000240374,ENSG00000201542,ENSG00000278702
chr1	35221043	35221287	1:35221043-35221287	ENSG00000201542
chr1	35222575	35222978	1:35222575-35222978	ENSG00000201542
chr1	35268443	35269244	1:35268443-35269244	ENSG00000146463,ENSG00000240374,ENSG00000201542
chr1	35298577	35298855	1:35298577-35298855	ENSG00000240374,ENSG00000201542
chr1	35355975	35356197	1:35355975-35356197	ENSG00000146463,ENSG00000201542,ENSG00000229994,ENSG00000227409
chr1	35370403	35370629	1:35370403-35370629	ENSG00000146463,ENSG00000201542,ENSG00000229994,ENSG00000227409,ENSG00000278702
chr1	35371582	35371914	1:35371582-35371914	ENSG00000146463,ENSG00000201542,ENSG00000229994,ENSG00000227409,ENSG00000278702
chr1	35406609	35406976	1:35406609-35406976	ENSG00000146463,ENSG00000201542,ENSG00000278702
chr1	35451099	35451370	1:35451099-35451370	ENSG00000142687
chr1	35451487	35451831	1:35451487-35451831	ENSG00000142687
chr1	35452208	35452449	1:35452208-35452449	ENSG00000142687
chr1	35499747	35500239	1:35499747-35500239	ENSG00000142687,ENSG00000236274
chr1	35505977	35506250	1:35505977-35506250	ENSG00000142687,ENSG00000236274
chr1	35506561	35506883	1:35506561-35506883	ENSG00000142687,ENSG00000236274
chr1	35507557	35507927	1:35507557-35507927	ENSG00000142687,ENSG00000236274
chr1	35533568	35534021	1:35533568-35534021	ENSG00000142687
chr1	35545017	35545416	1:35545017-35545416	ENSG00000142687,ENSG00000020129
chr1	35557068	35557965	1:35557068-35557965	ENSG00000142687,ENSG00000020129
chr1	35564662	35564986	1:35564662-35564986	ENSG00000142687,ENSG00000020129
chr1	35568964	35569269	1:35568964-35569269	ENSG00000020129,ENSG00000239636,ENSG00000116819
chr1	35573124	35573612	1:35573124-35573612	ENSG00000239636,ENSG00000116819
chr1	35577656	35577856	1:35577656-35577856	ENSG00000239636,ENSG00000116819
chr1	35589147	35589380	1:35589147-35589380	ENSG00000239636,ENSG00000116819
chr1	35619254	35619669	1:35619254-35619669	ENSG00000116819,ENSG00000126067,ENSG00000232335
chr1	35637422	35637631	1:35637422-35637631	ENSG00000126067
chr1	35641277	35641783	1:35641277-35641783	ENSG00000126067
chr1	35674214	35674430	1:35674214-35674430	ENSG00000232335
chr1	35707701	35708227	1:35707701-35708227	ENSG00000142686,ENSG00000232335
chr1	35715521	35715837	1:35715521-35715837	ENSG00000142686,ENSG00000232335
chr1	35717821	35718196	1:35717821-35718196	ENSG00000142686,ENSG00000232335
chr1	35718563	35719269	1:35718563-35719269	ENSG00000142686,ENSG00000232335
chr1	35726889	35727166	1:35726889-35727166	ENSG00000239636,ENSG00000142686,ENSG00000092853,ENSG00000232335
chr1	35769263	35769698	1:35769263-35769698	ENSG00000092853,ENSG00000232335
chr1	35769808	35770273	1:35769808-35770273	ENSG00000092853,ENSG00000232335
chr1	35788341	35788606	1:35788341-35788606	ENSG00000232335
chr1	35807747	35808361	1:35807747-35808361	ENSG00000134698
chr1	35808736	35809147	1:35808736-35809147	ENSG00000134698
chr1	35845885	35846085	1:35845885-35846085	ENSG00000134698,ENSG00000271164
chr1	35881862	35882221	1:35881862-35882221	ENSG00000092847,ENSG00000271164,ENSG00000286899
chr1	35882940	35883349	1:35882940-35883349	ENSG00000092847,ENSG00000271164,ENSG00000286899,ENSG00000271914,ENSG00000126070,ENSG00000271554
chr1	35894325	35894665	1:35894325-35894665	ENSG00000092847,ENSG00000271164,ENSG00000286899,ENSG00000271554
chr1	35930228	35931703	1:35930228-35931703	ENSG00000286899,ENSG00000271914,ENSG00000126070,ENSG00000271554
chr1	35962944	35963382	1:35962944-35963382	ENSG00000271164,ENSG00000286899,ENSG00000271914,ENSG00000126070,ENSG00000271554
chr1	36084222	36084422	1:36084222-36084422	ENSG00000271554,ENSG00000232862,ENSG00000092850,ENSG00000116863
chr1	36088652	36089457	1:36088652-36089457	ENSG00000271554,ENSG00000232862,ENSG00000092850,ENSG00000116863
chr1	36097133	36097333	1:36097133-36097333	ENSG00000171812
chr1	36099599	36099917	1:36099599-36099917	ENSG00000116863,ENSG00000171812
chr1	36125154	36125419	1:36125154-36125419	ENSG00000171812
chr1	36128246	36128542	1:36128246-36128542	ENSG00000171812
chr1	36133575	36133782	1:36133575-36133782	ENSG00000171812
chr1	36134771	36135262	1:36134771-36135262	ENSG00000171812,ENSG00000054116
chr1	36149126	36149879	1:36149126-36149879	ENSG00000054116,ENSG00000116871
chr1	36150842	36151140	1:36150842-36151140	ENSG00000054116,ENSG00000116871
chr1	36155591	36156288	1:36155591-36156288	ENSG00000054116,ENSG00000116871
chr1	36161141	36161431	1:36161141-36161431	ENSG00000054116,ENSG00000116871
chr1	36162852	36163197	1:36162852-36163197	ENSG00000054116,ENSG00000116871
chr1	36188106	36188511	1:36188106-36188511	ENSG00000171812,ENSG00000054116,ENSG00000116871,ENSG00000264592,ENSG00000054118
chr1	36203468	36203677	1:36203468-36203677	ENSG00000264592
chr1	36223428	36223669	1:36223428-36223669	ENSG00000054118
chr1	36224018	36225042	1:36224018-36225042	ENSG00000054118,ENSG00000231849
chr1	36248326	36248645	1:36248326-36248645	ENSG00000231849
chr1	36255649	36255953	1:36255649-36255953	ENSG00000231849
chr1	36273093	36273402	1:36273093-36273402	ENSG00000231849
chr1	36275544	36275896	1:36275544-36275896	ENSG00000054118,ENSG00000231849
chr1	36285451	36285783	1:36285451-36285783	ENSG00000054116,ENSG00000054118,ENSG00000142694,ENSG00000286379
chr1	36299913	36300260	1:36299913-36300260	ENSG00000054118,ENSG00000214193,ENSG00000142694,ENSG00000286379
chr1	36306246	36306686	1:36306246-36306686	ENSG00000214193,ENSG00000142694,ENSG00000286379
chr1	36306789	36307223	1:36306789-36307223	ENSG00000214193,ENSG00000142694,ENSG00000286379
chr1	36342748	36343027	1:36342748-36343027	ENSG00000142694,ENSG00000286379,ENSG00000116885
chr1	36347422	36347725	1:36347422-36347725	ENSG00000142694,ENSG00000286379,ENSG00000196182
chr1	36369031	36369349	1:36369031-36369349	ENSG00000142694,ENSG00000286379,ENSG00000196182
chr1	36371428	36371753	1:36371428-36371753	ENSG00000142694,ENSG00000286379,ENSG00000196182
chr1	36372666	36372989	1:36372666-36372989	ENSG00000142694,ENSG00000286379,ENSG00000196182
chr1	36374502	36374869	1:36374502-36374869	ENSG00000196182
chr1	36384685	36384916	1:36384685-36384916	ENSG00000196182
chr1	36385575	36386296	1:36385575-36386296	ENSG00000142694,ENSG00000196182,ENSG00000181817
chr1	36386450	36386860	1:36386450-36386860	ENSG00000142694,ENSG00000196182,ENSG00000181817
chr1	36397743	36398118	1:36397743-36398118	ENSG00000142694,ENSG00000286379,ENSG00000196182,ENSG00000181817,ENSG00000222821
chr1	36400967	36401305	1:36400967-36401305	ENSG00000181817,ENSG00000222821
chr1	36411842	36412241	1:36411842-36412241	ENSG00000142694,ENSG00000286379,ENSG00000181817,ENSG00000222821,ENSG00000116885,ENSG00000201448
chr1	36420853	36421146	1:36420853-36421146	ENSG00000286379,ENSG00000116885,ENSG00000201448
chr1	36448716	36448958	1:36448716-36448958	ENSG00000116885
chr1	36450314	36450727	1:36450314-36450727	ENSG00000116885,ENSG00000116898,ENSG00000119535
chr1	36464213	36464810	1:36464213-36464810	ENSG00000116885,ENSG00000116898,ENSG00000119535
chr1	36492579	36492909	1:36492579-36492909	ENSG00000119535
chr1	36516377	36516679	1:36516377-36516679	ENSG00000119535,ENSG00000234481,ENSG00000223944,ENSG00000264698,ENSG00000230451
chr1	36517486	36517820	1:36517486-36517820	ENSG00000119535,ENSG00000234481,ENSG00000223944,ENSG00000264698,ENSG00000230451
chr1	36553842	36554158	1:36553842-36554158	ENSG00000230214,ENSG00000284720,ENSG00000234481,ENSG00000284650,ENSG00000223944,ENSG00000264698,ENSG00000207328,ENSG00000230451
chr1	36576102	36576388	1:36576102-36576388	ENSG00000230214,ENSG00000284720,ENSG00000234481,ENSG00000284650,ENSG00000223944,ENSG00000264698,ENSG00000207328,ENSG00000230451
chr1	36609312	36609594	1:36609312-36609594	ENSG00000230214,ENSG00000284720,ENSG00000234481,ENSG00000284650,ENSG00000223944,ENSG00000264698,ENSG00000207328,ENSG00000230451
chr1	36650506	36650815	1:36650506-36650815	ENSG00000230214,ENSG00000284720,ENSG00000234481,ENSG00000284650,ENSG00000223944,ENSG00000264698,ENSG00000207328,ENSG00000230451
chr1	36703735	36704071	1:36703735-36704071	ENSG00000230214,ENSG00000284705,ENSG00000284720,ENSG00000234481,ENSG00000284650,ENSG00000223944,ENSG00000264698,ENSG00000207328,ENSG00000230451
chr1	36864251	36864455	1:36864251-36864455	ENSG00000284720,ENSG00000234481,ENSG00000163873,ENSG00000284650,ENSG00000264698
chr1	36924340	36924545	1:36924340-36924545	ENSG00000284720,ENSG00000234481,ENSG00000284650,ENSG00000264698,ENSG00000207328,ENSG00000230451
chr1	37020745	37020972	1:37020745-37020972	ENSG00000284720,ENSG00000234481,ENSG00000163873,ENSG00000284650,ENSG00000264698,ENSG00000207328,ENSG00000230451
chr1	37036052	37036302	1:37036052-37036302	ENSG00000163873,ENSG00000284650,ENSG00000264698,ENSG00000207328,ENSG00000230451
chr1	37255472	37255725	1:37255472-37255725	ENSG00000284650,ENSG00000223944,ENSG00000264698,ENSG00000207328,ENSG00000252368,ENSG00000230451
chr1	37410844	37411044	1:37410844-37411044	ENSG00000223944,ENSG00000207328,ENSG00000230451
chr1	37434401	37434617	1:37434401-37434617	ENSG00000284650,ENSG00000223944,ENSG00000264698,ENSG00000207328,ENSG00000230451
chr1	37436823	37437555	1:37436823-37437555	ENSG00000284720,ENSG00000284650,ENSG00000223944,ENSG00000264698,ENSG00000207328,ENSG00000230451,ENSG00000169218
chr1	37454876	37455373	1:37454876-37455373	ENSG00000233621,ENSG00000163874,ENSG00000283724,ENSG00000232273
chr1	37473696	37473911	1:37473696-37473911	ENSG00000233621,ENSG00000163874,ENSG00000283724
chr1	37474264	37474783	1:37474264-37474783	ENSG00000233621,ENSG00000163874,ENSG00000283724
chr1	37485565	37485765	1:37485565-37485765	ENSG00000233621,ENSG00000163874,ENSG00000283724
chr1	37487405	37487699	1:37487405-37487699	ENSG00000233621,ENSG00000163874,ENSG00000283724,ENSG00000263675
chr1	37499286	37499628	1:37499286-37499628	ENSG00000283724,ENSG00000163875,ENSG00000263675,ENSG00000232273
chr1	37513865	37514147	1:37513865-37514147	ENSG00000163875,ENSG00000232273
chr1	37514230	37514462	1:37514230-37514462	ENSG00000163875,ENSG00000232273
chr1	37514626	37515219	1:37514626-37515219	ENSG00000163875,ENSG00000263675,ENSG00000163877,ENSG00000232273
chr1	37554108	37554514	1:37554108-37554514	ENSG00000163877,ENSG00000232273,ENSG00000237749,ENSG00000163879
chr1	37556740	37557031	1:37556740-37557031	ENSG00000163877,ENSG00000232273,ENSG00000237749,ENSG00000163879
chr1	37559928	37560342	1:37559928-37560342	ENSG00000163877,ENSG00000232273,ENSG00000237749,ENSG00000163879,ENSG00000134697,ENSG00000169218
chr1	37563047	37563315	1:37563047-37563315	ENSG00000232273,ENSG00000237749,ENSG00000163879,ENSG00000134697
chr1	37595555	37596222	1:37595555-37596222	ENSG00000163877,ENSG00000232273,ENSG00000134697,ENSG00000284748,ENSG00000169218,ENSG00000116922,ENSG00000134690
chr1	37603182	37603451	1:37603182-37603451	ENSG00000134697,ENSG00000284748,ENSG00000169218
chr1	37682426	37682704	1:37682426-37682704	ENSG00000169218,ENSG00000116922,ENSG00000134690
chr1	37689647	37690146	1:37689647-37690146	ENSG00000169218,ENSG00000116922,ENSG00000134690
chr1	37690454	37690911	1:37690454-37690911	ENSG00000116922,ENSG00000134690
chr1	37692125	37692630	1:37692125-37692630	ENSG00000116922,ENSG00000134690
chr1	37735377	37735672	1:37735377-37735672	ENSG00000183317,ENSG00000200421,ENSG00000214141,ENSG00000227416
chr1	37752919	37753327	1:37752919-37753327	ENSG00000183317,ENSG00000214141
chr1	37764300	37764598	1:37764300-37764598	ENSG00000183317,ENSG00000214141,ENSG00000227416
chr1	37793906	37794333	1:37793906-37794333	ENSG00000214141,ENSG00000227416,ENSG00000185090,ENSG00000233728,ENSG00000196449,ENSG00000197982,ENSG00000235673
chr1	37795426	37795683	1:37795426-37795683	ENSG00000214141,ENSG00000227416,ENSG00000185090,ENSG00000233728,ENSG00000196449,ENSG00000197982
chr1	37807254	37807562	1:37807254-37807562	ENSG00000214141,ENSG00000227416,ENSG00000185090,ENSG00000233728,ENSG00000196449,ENSG00000197982,ENSG00000235673
chr1	37808040	37808711	1:37808040-37808711	ENSG00000214141,ENSG00000227416,ENSG00000185090,ENSG00000233728,ENSG00000196449,ENSG00000197982,ENSG00000235673
chr1	37811146	37811377	1:37811146-37811377	ENSG00000196449,ENSG00000197982,ENSG00000235673
chr1	37859388	37859902	1:37859388-37859902	ENSG00000196449,ENSG00000197982,ENSG00000188786,ENSG00000235673,ENSG00000230955,ENSG00000204084,ENSG00000252448
chr1	37860083	37860406	1:37860083-37860406	ENSG00000188786,ENSG00000235673,ENSG00000230955,ENSG00000204084,ENSG00000252448
chr1	37890431	37890715	1:37890431-37890715	ENSG00000204084,ENSG00000252448,ENSG00000222282
chr1	37915429	37916180	1:37915429-37916180	ENSG00000252448,ENSG00000222282
chr1	37922587	37923364	1:37922587-37923364	ENSG00000235673,ENSG00000204084,ENSG00000252448,ENSG00000222282
chr1	37928898	37929193	1:37928898-37929193	ENSG00000204084
chr1	37930703	37930921	1:37930703-37930921	ENSG00000204084
chr1	37931609	37932080	1:37931609-37932080	ENSG00000235673,ENSG00000204084,ENSG00000252448,ENSG00000222282
chr1	37946201	37946582	1:37946201-37946582	ENSG00000204084,ENSG00000277168
chr1	37946889	37947235	1:37946889-37947235	ENSG00000204084,ENSG00000252448,ENSG00000277168,ENSG00000183431
chr1	37954324	37954573	1:37954324-37954573	ENSG00000204084,ENSG00000277168
chr1	37989440	37989744	1:37989440-37989744	ENSG00000183431,ENSG00000212541
chr1	37989864	37990396	1:37989864-37990396	ENSG00000252448,ENSG00000183431,ENSG00000212541,ENSG00000183386,ENSG00000183520
chr1	37995709	37995968	1:37995709-37995968	ENSG00000183431,ENSG00000212541,ENSG00000183386
chr1	38004481	38004703	1:38004481-38004703	ENSG00000183386,ENSG00000183520
chr1	38005407	38005752	1:38005407-38005752	ENSG00000183386,ENSG00000183520
chr1	38009316	38009635	1:38009316-38009635	ENSG00000183386,ENSG00000183520
chr1	38012355	38012893	1:38012355-38012893	ENSG00000183431,ENSG00000212541,ENSG00000183386,ENSG00000183520
chr1	38018951	38019217	1:38018951-38019217	ENSG00000212541,ENSG00000183520
chr1	38037242	38037923	1:38037242-38037923	ENSG00000185668,ENSG00000224592,ENSG00000223589,ENSG00000265596,ENSG00000284623,ENSG00000286552,ENSG00000287987,ENSG00000275350,ENSG00000200796,ENSG00000215895
chr1	38046725	38047207	1:38046725-38047207	ENSG00000185668,ENSG00000224592,ENSG00000223589,ENSG00000265596,ENSG00000284623,ENSG00000286552,ENSG00000287987,ENSG00000275350,ENSG00000200796
chr1	38053173	38053373	1:38053173-38053373	ENSG00000185668,ENSG00000224592,ENSG00000223589,ENSG00000265596,ENSG00000284623,ENSG00000286552
chr1	38071896	38072140	1:38071896-38072140	ENSG00000223589,ENSG00000265596,ENSG00000284623,ENSG00000286552,ENSG00000287987,ENSG00000275350,ENSG00000200796
chr1	38213765	38214139	1:38213765-38214139	ENSG00000265596,ENSG00000284623,ENSG00000286552,ENSG00000287987,ENSG00000237290,ENSG00000275350,ENSG00000200796
chr1	38489853	38490067	1:38489853-38490067	ENSG00000275350,ENSG00000200796,ENSG00000238063
chr1	38587104	38587371	1:38587104-38587371	ENSG00000284623,ENSG00000286552,ENSG00000275350,ENSG00000200796,ENSG00000238063,ENSG00000215895
chr1	38608327	38608585	1:38608327-38608585	ENSG00000275350,ENSG00000200796,ENSG00000238063,ENSG00000215895
chr1	38612949	38613198	1:38612949-38613198	ENSG00000284623,ENSG00000275350,ENSG00000200796,ENSG00000215895
chr1	38804057	38804383	1:38804057-38804383	ENSG00000284623,ENSG00000286552,ENSG00000275350,ENSG00000200796,ENSG00000215895,ENSG00000284632
chr1	38815828	38816487	1:38815828-38816487	ENSG00000265596,ENSG00000284623,ENSG00000286552,ENSG00000287987,ENSG00000275350,ENSG00000200796,ENSG00000238063,ENSG00000215895,ENSG00000284632
chr1	38818264	38818465	1:38818264-38818465	ENSG00000215895,ENSG00000284632
chr1	38831763	38832154	1:38831763-38832154	ENSG00000284623,ENSG00000286552,ENSG00000275350,ENSG00000200796,ENSG00000215895
chr1	38835271	38835558	1:38835271-38835558	ENSG00000116954
chr1	38859074	38859342	1:38859074-38859342	ENSG00000116954,ENSG00000273637,ENSG00000228436,ENSG00000214114
chr1	38859556	38860109	1:38859556-38860109	ENSG00000116954,ENSG00000273637,ENSG00000228436,ENSG00000214114,ENSG00000274944,ENSG00000131233
chr1	38873135	38873727	1:38873135-38873727	ENSG00000116954,ENSG00000273637,ENSG00000228436,ENSG00000214114,ENSG00000274944,ENSG00000131233
chr1	38891814	38892014	1:38891814-38892014	ENSG00000274944,ENSG00000131233
chr1	38915260	38915927	1:38915260-38915927	ENSG00000274944,ENSG00000131233,ENSG00000158315,ENSG00000199963
chr1	38925408	38925786	1:38925408-38925786	ENSG00000274944,ENSG00000158315,ENSG00000199963,ENSG00000207466
chr1	38937289	38937722	1:38937289-38937722	ENSG00000158315,ENSG00000199963,ENSG00000207466
chr1	38953384	38953779	1:38953384-38953779	ENSG00000158315,ENSG00000207466,ENSG00000235549
chr1	38964206	38964477	1:38964206-38964477	ENSG00000207466,ENSG00000235549
chr1	38969225	38969425	1:38969225-38969425	ENSG00000207466,ENSG00000235549
chr1	38973152	38973359	1:38973152-38973359	-
chr1	38990877	38991599	1:38990877-38991599	ENSG00000174574,ENSG00000168653
chr1	39026073	39026949	1:39026073-39026949	ENSG00000174574,ENSG00000168653
chr1	39047536	39048100	1:39047536-39048100	ENSG00000168653
chr1	39081134	39081826	1:39081134-39081826	ENSG00000127603
chr1	39092397	39092684	1:39092397-39092684	-
chr1	39098624	39098972	1:39098624-39098972	ENSG00000287422,ENSG00000226438,ENSG00000217897
chr1	39102584	39102840	1:39102584-39102840	ENSG00000127603,ENSG00000287422,ENSG00000226438,ENSG00000217897
chr1	39105196	39105562	1:39105196-39105562	ENSG00000127603,ENSG00000206654,ENSG00000222378,ENSG00000287422,ENSG00000226438,ENSG00000217897
chr1	39105702	39106046	1:39105702-39106046	ENSG00000127603,ENSG00000206654,ENSG00000222378,ENSG00000287422,ENSG00000226438,ENSG00000217897
chr1	39129580	39129780	1:39129580-39129780	ENSG00000206654,ENSG00000222378,ENSG00000287422
chr1	39167591	39168314	1:39167591-39168314	ENSG00000127603,ENSG00000206654,ENSG00000222378,ENSG00000287422,ENSG00000226438,ENSG00000217897
chr1	39183769	39183995	1:39183769-39183995	ENSG00000222378,ENSG00000287422,ENSG00000226438,ENSG00000217897
chr1	39184404	39184870	1:39184404-39184870	ENSG00000206654,ENSG00000222378,ENSG00000287422,ENSG00000226438,ENSG00000217897
chr1	39196252	39196626	1:39196252-39196626	ENSG00000127603,ENSG00000222378,ENSG00000287422,ENSG00000226438,ENSG00000217897
chr1	39214045	39214341	1:39214045-39214341	ENSG00000127603,ENSG00000287422,ENSG00000226438,ENSG00000217897
chr1	39262919	39263152	1:39262919-39263152	ENSG00000127603,ENSG00000287422,ENSG00000226438,ENSG00000217897
chr1	39273199	39273489	1:39273199-39273489	ENSG00000127603,ENSG00000287422,ENSG00000226438,ENSG00000217897
chr1	39391411	39391643	1:39391411-39391643	ENSG00000127603,ENSG00000217897
chr1	39408482	39409303	1:39408482-39409303	ENSG00000127603,ENSG00000217897
chr1	39410903	39411226	1:39410903-39411226	ENSG00000127603,ENSG00000217897
chr1	39456037	39456304	1:39456037-39456304	ENSG00000127603,ENSG00000217897
chr1	39491412	39491874	1:39491412-39491874	ENSG00000217897,ENSG00000183682,ENSG00000237624,ENSG00000243970,ENSG00000228060,ENSG00000201457,ENSG00000198754
chr1	39509036	39509295	1:39509036-39509295	ENSG00000237624
chr1	39539082	39539579	1:39539082-39539579	ENSG00000217897,ENSG00000243970,ENSG00000228060,ENSG00000201457
chr1	39559257	39559811	1:39559257-39559811	ENSG00000243970,ENSG00000090621,ENSG00000228060,ENSG00000201457
chr1	39575661	39576112	1:39575661-39576112	ENSG00000090621,ENSG00000228060,ENSG00000201457
chr1	39576677	39577091	1:39576677-39577091	ENSG00000090621,ENSG00000228060,ENSG00000201457
chr1	39597477	39597805	1:39597477-39597805	-
chr1	39606225	39606501	1:39606225-39606501	ENSG00000252413
chr1	39609629	39609949	1:39609629-39609949	ENSG00000090621,ENSG00000228060,ENSG00000201457,ENSG00000163909,ENSG00000225903,ENSG00000225333,ENSG00000252413
chr1	39639548	39640120	1:39639548-39640120	ENSG00000163909,ENSG00000225903
chr1	39653565	39653852	1:39653565-39653852	ENSG00000163909,ENSG00000225903,ENSG00000252413
chr1	39658077	39658364	1:39658077-39658364	ENSG00000116981,ENSG00000252413
chr1	39663623	39663898	1:39663623-39663898	ENSG00000116981
chr1	39672686	39672965	1:39672686-39672965	ENSG00000116981,ENSG00000252413
chr1	39691279	39691654	1:39691279-39691654	ENSG00000116981,ENSG00000116983,ENSG00000084072,ENSG00000252413,ENSG00000198754
chr1	39701765	39702202	1:39701765-39702202	ENSG00000116981,ENSG00000116983,ENSG00000225333,ENSG00000252413,ENSG00000198754
chr1	39711343	39711849	1:39711343-39711849	ENSG00000228060,ENSG00000201457,ENSG00000116981,ENSG00000225333,ENSG00000252413,ENSG00000198754
chr1	39738629	39739056	1:39738629-39739056	ENSG00000084072,ENSG00000252413,ENSG00000198754
chr1	39757432	39757919	1:39757432-39757919	ENSG00000084072,ENSG00000198754,ENSG00000285905
chr1	39788726	39789358	1:39788726-39789358	ENSG00000116985,ENSG00000198754,ENSG00000285905,ENSG00000261798,ENSG00000229213,ENSG00000284719
chr1	39799191	39799581	1:39799191-39799581	ENSG00000116985,ENSG00000198754,ENSG00000285905,ENSG00000261798,ENSG00000229213,ENSG00000284719
chr1	39799739	39799996	1:39799739-39799996	ENSG00000116985,ENSG00000198754,ENSG00000285905,ENSG00000261798,ENSG00000229213,ENSG00000284719
chr1	39816816	39817053	1:39816816-39817053	ENSG00000284678,ENSG00000116990
chr1	39817305	39817748	1:39817305-39817748	ENSG00000284678,ENSG00000116990
chr1	39845584	39845968	1:39845584-39845968	ENSG00000043514,ENSG00000202222,ENSG00000116990
chr1	39883183	39883733	1:39883183-39883733	ENSG00000198754,ENSG00000043514,ENSG00000202222,ENSG00000116990,ENSG00000236546
chr1	39892669	39892981	1:39892669-39892981	ENSG00000043514,ENSG00000202222,ENSG00000116990,ENSG00000236546
chr1	39901877	39902488	1:39901877-39902488	ENSG00000284678,ENSG00000043514,ENSG00000202222,ENSG00000116990,ENSG00000236546
chr1	39919542	39919856	1:39919542-39919856	ENSG00000116990
chr1	39944624	39945226	1:39944624-39945226	ENSG00000207356,ENSG00000168389
chr1	39954872	39955315	1:39954872-39955315	ENSG00000207356,ENSG00000168389,ENSG00000228477
chr1	39960388	39960760	1:39960388-39960760	ENSG00000168389,ENSG00000228477
chr1	39973504	39973754	1:39973504-39973754	ENSG00000284678,ENSG00000168389
chr1	40036574	40037001	1:40036574-40037001	ENSG00000131236
chr1	40039763	40040099	1:40039763-40040099	ENSG00000131236
chr1	40040342	40040918	1:40040342-40040918	ENSG00000131236
chr1	40053935	40054141	1:40053935-40054141	ENSG00000131236
chr1	40057385	40057847	1:40057385-40057847	ENSG00000131236
chr1	40059387	40059633	1:40059387-40059633	ENSG00000131236
chr1	40078572	40078861	1:40078572-40078861	ENSG00000131236,ENSG00000131238,ENSG00000226745
chr1	40084730	40085061	1:40084730-40085061	ENSG00000131238,ENSG00000226745
chr1	40097015	40097475	1:40097015-40097475	ENSG00000131238,ENSG00000226745
chr1	40143992	40144355	1:40143992-40144355	ENSG00000226745
chr1	40153058	40153378	1:40153058-40153378	ENSG00000226745,ENSG00000117000,ENSG00000049089
chr1	40161087	40161516	1:40161087-40161516	ENSG00000226745,ENSG00000117000,ENSG00000207508,ENSG00000259943,ENSG00000084073
chr1	40161737	40162056	1:40161737-40162056	ENSG00000117000
chr1	40177160	40177360	1:40177160-40177360	ENSG00000207508
chr1	40183096	40183296	1:40183096-40183296	ENSG00000207508
chr1	40184308	40184586	1:40184308-40184586	ENSG00000207508
chr1	40222035	40222335	1:40222035-40222335	ENSG00000226745
chr1	40234686	40234942	1:40234686-40234942	-
chr1	40245748	40246035	1:40245748-40246035	ENSG00000188800,ENSG00000259943,ENSG00000084073
chr1	40246673	40246948	1:40246673-40246948	ENSG00000188800,ENSG00000259943,ENSG00000084073
chr1	40248475	40248806	1:40248475-40248806	ENSG00000188800,ENSG00000259943,ENSG00000084073
chr1	40257484	40258377	1:40257484-40258377	ENSG00000188800,ENSG00000259943,ENSG00000084073,ENSG00000231296
chr1	40267635	40267934	1:40267635-40267934	ENSG00000259943,ENSG00000084073,ENSG00000231296
chr1	40277031	40277231	1:40277031-40277231	-
chr1	40315282	40315651	1:40315282-40315651	ENSG00000049089,ENSG00000227311
chr1	40316599	40316906	1:40316599-40316906	ENSG00000049089
chr1	40338731	40339068	1:40338731-40339068	ENSG00000226745,ENSG00000049089,ENSG00000227311,ENSG00000084070,ENSG00000213172
chr1	40373426	40373853	1:40373426-40373853	ENSG00000226745,ENSG00000084070,ENSG00000213172
chr1	40374262	40374679	1:40374262-40374679	ENSG00000084070,ENSG00000213172
chr1	40374761	40374973	1:40374761-40374973	ENSG00000084070,ENSG00000213172
chr1	40383536	40383977	1:40383536-40383977	ENSG00000084070,ENSG00000213172
chr1	40388581	40388827	1:40388581-40388827	ENSG00000084070,ENSG00000213172
chr1	40400318	40400626	1:40400318-40400626	ENSG00000084070,ENSG00000213172
chr1	40404959	40405163	1:40404959-40405163	ENSG00000084070
chr1	40438480	40438769	1:40438480-40438769	ENSG00000260920,ENSG00000227278,ENSG00000238186
chr1	40449861	40450367	1:40449861-40450367	ENSG00000284677,ENSG00000187801,ENSG00000260920,ENSG00000279667,ENSG00000187815,ENSG00000238287,ENSG00000164002,ENSG00000227278,ENSG00000238186,ENSG00000236505
chr1	40450527	40450841	1:40450527-40450841	ENSG00000284677,ENSG00000187801,ENSG00000260920
chr1	40477043	40477560	1:40477043-40477560	ENSG00000284677,ENSG00000187801,ENSG00000260920,ENSG00000279667,ENSG00000187815,ENSG00000238287,ENSG00000164002,ENSG00000227278,ENSG00000238186,ENSG00000236505
chr1	40508453	40509108	1:40508453-40509108	ENSG00000260920,ENSG00000238287,ENSG00000164002,ENSG00000227278,ENSG00000238186,ENSG00000117010,ENSG00000236505
chr1	40531381	40531955	1:40531381-40531955	ENSG00000238287,ENSG00000164002,ENSG00000227278,ENSG00000238186,ENSG00000117010,ENSG00000236505
chr1	40532884	40533151	1:40532884-40533151	ENSG00000227278,ENSG00000238186,ENSG00000117010,ENSG00000236505
chr1	40583550	40583757	1:40583550-40583757	ENSG00000286838,ENSG00000236505,ENSG00000233910
chr1	40592220	40592481	1:40592220-40592481	ENSG00000286838,ENSG00000236505,ENSG00000233910
chr1	40612293	40612603	1:40612293-40612603	ENSG00000236505,ENSG00000233910,ENSG00000117016,ENSG00000198974,ENSG00000207962
chr1	40625122	40625371	1:40625122-40625371	ENSG00000236505
chr1	40630603	40630845	1:40630603-40630845	-
chr1	40633856	40634458	1:40633856-40634458	ENSG00000236505,ENSG00000117016,ENSG00000287743,ENSG00000198974,ENSG00000207962
chr1	40645128	40645491	1:40645128-40645491	ENSG00000236505,ENSG00000117016,ENSG00000287743,ENSG00000198974,ENSG00000207962
chr1	40650043	40650356	1:40650043-40650356	ENSG00000117016,ENSG00000287743
chr1	40665370	40666124	1:40665370-40666124	ENSG00000117016,ENSG00000287743,ENSG00000237899,ENSG00000272145,ENSG00000198974,ENSG00000207962
chr1	40668900	40669139	1:40668900-40669139	ENSG00000117016,ENSG00000287743,ENSG00000237899
chr1	40691389	40692447	1:40691389-40692447	ENSG00000237899,ENSG00000272145,ENSG00000066136,ENSG00000198974,ENSG00000207962
chr1	40708783	40709462	1:40708783-40709462	ENSG00000237899,ENSG00000272145,ENSG00000066136,ENSG00000198974,ENSG00000207962
chr1	40735316	40735542	1:40735316-40735542	ENSG00000066136,ENSG00000198974,ENSG00000207962
chr1	40774248	40774502	1:40774248-40774502	ENSG00000066136,ENSG00000198974,ENSG00000207962
chr1	40783538	40783916	1:40783538-40783916	ENSG00000198974,ENSG00000207962,ENSG00000117013
chr1	40784238	40784438	1:40784238-40784438	ENSG00000198974,ENSG00000207962,ENSG00000117013
chr1	40802194	40802819	1:40802194-40802819	ENSG00000198974,ENSG00000207962,ENSG00000117013,ENSG00000264582
chr1	40810947	40811234	1:40810947-40811234	ENSG00000198974,ENSG00000117013,ENSG00000264582
chr1	40818584	40819002	1:40818584-40819002	ENSG00000198974,ENSG00000207962,ENSG00000117013,ENSG00000264582
chr1	40820437	40820692	1:40820437-40820692	ENSG00000117013
chr1	40820881	40821435	1:40820881-40821435	ENSG00000198974,ENSG00000207962,ENSG00000117013
chr1	40832548	40832848	1:40832548-40832848	ENSG00000207962
chr1	40840842	40841315	1:40840842-40841315	ENSG00000198974,ENSG00000207962
chr1	40845260	40845579	1:40845260-40845579	-
chr1	40850050	40850345	1:40850050-40850345	ENSG00000198974,ENSG00000207962,ENSG00000179862,ENSG00000229528
chr1	40855550	40855770	1:40855550-40855770	ENSG00000179862,ENSG00000229528
chr1	40862236	40862831	1:40862236-40862831	ENSG00000179862,ENSG00000229528
chr1	40864077	40864277	1:40864077-40864277	ENSG00000179862,ENSG00000229528
chr1	40884082	40884513	1:40884082-40884513	-
chr1	40939336	40939767	1:40939336-40939767	ENSG00000228940,ENSG00000286668,ENSG00000233118
chr1	40948954	40949423	1:40948954-40949423	ENSG00000228940,ENSG00000286668,ENSG00000233118,ENSG00000171790,ENSG00000215893
chr1	40952530	40952795	1:40952530-40952795	-
chr1	40979451	40980309	1:40979451-40980309	ENSG00000171793,ENSG00000171790
chr1	40990074	40990363	1:40990074-40990363	ENSG00000171793,ENSG00000281207,ENSG00000171790,ENSG00000215893
chr1	41003635	41004210	1:41003635-41004210	ENSG00000171793,ENSG00000281207,ENSG00000171790,ENSG00000215893
chr1	41158271	41158474	1:41158271-41158474	ENSG00000010803,ENSG00000215893
chr1	41160518	41160852	1:41160518-41160852	ENSG00000010803,ENSG00000215893
chr1	41171059	41171259	1:41171059-41171259	ENSG00000010803,ENSG00000215893
chr1	41200729	41200991	1:41200729-41200991	ENSG00000215893
chr1	41240301	41240514	1:41240301-41240514	ENSG00000010803,ENSG00000287400,ENSG00000235358
chr1	41241301	41241580	1:41241301-41241580	ENSG00000010803,ENSG00000215893,ENSG00000287400,ENSG00000235358
chr1	41241774	41242426	1:41241774-41242426	ENSG00000010803,ENSG00000215893,ENSG00000287400,ENSG00000235358
chr1	41268197	41268419	1:41268197-41268419	ENSG00000215893,ENSG00000235358,ENSG00000213987,ENSG00000252563
chr1	41282727	41283107	1:41282727-41283107	ENSG00000213987,ENSG00000286640,ENSG00000252563
chr1	41313682	41313959	1:41313682-41313959	ENSG00000286640
chr1	41322907	41323139	1:41322907-41323139	ENSG00000286640,ENSG00000252563
chr1	41357558	41358016	1:41357558-41358016	ENSG00000204060
chr1	41360946	41361533	1:41360946-41361533	ENSG00000204060,ENSG00000229901
chr1	41382173	41382487	1:41382173-41382487	ENSG00000204060,ENSG00000229901,ENSG00000252563
chr1	41417118	41417405	1:41417118-41417405	ENSG00000252563
chr1	41432753	41433263	1:41432753-41433263	ENSG00000213987,ENSG00000252563,ENSG00000127129
chr1	41492314	41492606	1:41492314-41492606	ENSG00000252563,ENSG00000127129,ENSG00000230638
chr1	41495598	41495837	1:41495598-41495837	ENSG00000252563,ENSG00000127129,ENSG00000230881
chr1	41496244	41496529	1:41496244-41496529	ENSG00000252563,ENSG00000127129,ENSG00000230881,ENSG00000230638
chr1	41516040	41516426	1:41516040-41516426	ENSG00000252563,ENSG00000127129,ENSG00000230881,ENSG00000230638,ENSG00000284895
chr1	41565105	41565543	1:41565105-41565543	ENSG00000252563,ENSG00000230881,ENSG00000230638,ENSG00000284895
chr1	41574108	41574412	1:41574108-41574412	ENSG00000127124,ENSG00000230881,ENSG00000230638,ENSG00000284895
chr1	41662124	41662464	1:41662124-41662464	ENSG00000127124,ENSG00000284895
chr1	41695177	41695505	1:41695177-41695505	ENSG00000284895
chr1	41812023	41812245	1:41812023-41812245	ENSG00000284895
chr1	41882081	41882420	1:41882081-41882420	ENSG00000127124,ENSG00000230881,ENSG00000230638,ENSG00000284895
chr1	41891539	41891869	1:41891539-41891869	ENSG00000127124,ENSG00000284895
chr1	41918057	41918257	1:41918057-41918257	ENSG00000127124
chr1	41920038	41920384	1:41920038-41920384	ENSG00000127124
chr1	41925534	41925982	1:41925534-41925982	ENSG00000127124
chr1	42035567	42036262	1:42035567-42036262	ENSG00000127124,ENSG00000284895,ENSG00000287587,ENSG00000227538
chr1	42146903	42147179	1:42146903-42147179	ENSG00000228776,ENSG00000044012,ENSG00000197273,ENSG00000200254
chr1	42157687	42158041	1:42157687-42158041	ENSG00000228776,ENSG00000044012,ENSG00000197273
chr1	42173365	42173662	1:42173365-42173662	ENSG00000197273
chr1	42174713	42175113	1:42174713-42175113	ENSG00000197273,ENSG00000230116,ENSG00000236876
chr1	42221477	42221787	1:42221477-42221787	-
chr1	42222236	42222499	1:42222236-42222499	-
chr1	42264477	42265094	1:42264477-42265094	ENSG00000235002,ENSG00000230116,ENSG00000236876,ENSG00000200254
chr1	42314516	42314790	1:42314516-42314790	ENSG00000198815,ENSG00000235002,ENSG00000230116,ENSG00000236876,ENSG00000200254,ENSG00000236180
chr1	42334426	42334694	1:42334426-42334694	ENSG00000198815,ENSG00000227527
chr1	42334858	42335674	1:42334858-42335674	ENSG00000198815,ENSG00000227527,ENSG00000235002,ENSG00000200254,ENSG00000236180
chr1	42344314	42344592	1:42344314-42344592	ENSG00000198815,ENSG00000227527,ENSG00000235002,ENSG00000230116,ENSG00000236876,ENSG00000200254,ENSG00000236180
chr1	42364574	42364864	1:42364574-42364864	ENSG00000235002,ENSG00000230116,ENSG00000236180
chr1	42380572	42380972	1:42380572-42380972	ENSG00000177181,ENSG00000235002,ENSG00000230116,ENSG00000236876,ENSG00000200254,ENSG00000236180
chr1	42449331	42449538	1:42449331-42449538	ENSG00000235002,ENSG00000066185,ENSG00000127125,ENSG00000230116,ENSG00000236876
chr1	42455911	42457074	1:42455911-42457074	ENSG00000066185,ENSG00000127125,ENSG00000186409,ENSG00000230116
chr1	42462895	42463408	1:42462895-42463408	ENSG00000235002,ENSG00000066185,ENSG00000127125,ENSG00000186409,ENSG00000230116,ENSG00000236876
chr1	42529722	42530150	1:42529722-42530150	ENSG00000186409,ENSG00000230116,ENSG00000236876,ENSG00000200254,ENSG00000236180
chr1	42657952	42658987	1:42657952-42658987	ENSG00000200254,ENSG00000236180,ENSG00000171960,ENSG00000285728,ENSG00000234917,ENSG00000065978
chr1	42682031	42682504	1:42682031-42682504	ENSG00000171960,ENSG00000285728,ENSG00000234917,ENSG00000065978
chr1	42682913	42683287	1:42682913-42683287	ENSG00000171960,ENSG00000285728,ENSG00000234917,ENSG00000065978
chr1	42686460	42686898	1:42686460-42686898	ENSG00000285728,ENSG00000234917,ENSG00000065978
chr1	42736158	42736456	1:42736158-42736456	ENSG00000236876,ENSG00000200254,ENSG00000236180,ENSG00000164007,ENSG00000117385
chr1	42747202	42747408	1:42747202-42747408	ENSG00000200254,ENSG00000236180,ENSG00000164007,ENSG00000117385
chr1	42756061	42756426	1:42756061-42756426	ENSG00000200254,ENSG00000236180,ENSG00000117385,ENSG00000164008,ENSG00000283580
chr1	42757011	42757311	1:42757011-42757311	ENSG00000200254,ENSG00000236180,ENSG00000117385,ENSG00000164008,ENSG00000283580
chr1	42766524	42767655	1:42766524-42767655	ENSG00000236180,ENSG00000117385,ENSG00000164008,ENSG00000283580,ENSG00000228452,ENSG00000274386
chr1	42777901	42778186	1:42777901-42778186	ENSG00000117385,ENSG00000164008,ENSG00000283580,ENSG00000228452,ENSG00000274386
chr1	42796131	42796335	1:42796131-42796335	ENSG00000274386
chr1	42816873	42817589	1:42816873-42817589	ENSG00000274386,ENSG00000177868,ENSG00000164010,ENSG00000228192,ENSG00000164011
chr1	42824863	42825664	1:42824863-42825664	ENSG00000274386,ENSG00000177868,ENSG00000164010,ENSG00000228192,ENSG00000164011,ENSG00000233708,ENSG00000237090
chr1	42846289	42847008	1:42846289-42847008	ENSG00000177868,ENSG00000164010,ENSG00000228192,ENSG00000164011,ENSG00000233708,ENSG00000237090
chr1	42869762	42870070	1:42869762-42870070	ENSG00000164011,ENSG00000233708,ENSG00000237090,ENSG00000225099,ENSG00000277513
chr1	42913404	42913689	1:42913404-42913689	ENSG00000233708,ENSG00000237090,ENSG00000225099,ENSG00000277513
chr1	42916322	42916531	1:42916322-42916531	ENSG00000233708,ENSG00000237090,ENSG00000225099,ENSG00000277513
chr1	42922968	42923268	1:42922968-42923268	-
chr1	42924132	42925280	1:42924132-42925280	ENSG00000233708,ENSG00000237090,ENSG00000225099,ENSG00000117394,ENSG00000277513
chr1	42931068	42931383	1:42931068-42931383	ENSG00000117394
chr1	42936234	42936900	1:42936234-42936900	ENSG00000237090,ENSG00000117394,ENSG00000284138,ENSG00000227533
chr1	42941844	42942084	1:42941844-42942084	ENSG00000117394,ENSG00000284138,ENSG00000227533
chr1	42943213	42943484	1:42943213-42943484	ENSG00000117394,ENSG00000284138,ENSG00000227533
chr1	42949446	42949958	1:42949446-42949958	ENSG00000117394,ENSG00000284138,ENSG00000227533
chr1	42952470	42952904	1:42952470-42952904	ENSG00000117394,ENSG00000284138,ENSG00000227533,ENSG00000283973
chr1	42958111	42958399	1:42958111-42958399	ENSG00000117394,ENSG00000284138,ENSG00000227533,ENSG00000283973
chr1	42958756	42959201	1:42958756-42959201	ENSG00000117394,ENSG00000284138,ENSG00000227533,ENSG00000283973
chr1	42962791	42963406	1:42962791-42963406	ENSG00000117394,ENSG00000227533,ENSG00000283973
chr1	42963532	42964000	1:42963532-42964000	ENSG00000117394,ENSG00000227533,ENSG00000283973
chr1	42974444	42974657	1:42974444-42974657	ENSG00000283973
chr1	42974746	42975170	1:42974746-42975170	ENSG00000233708,ENSG00000237090,ENSG00000225099,ENSG00000283973,ENSG00000207256,ENSG00000283136,ENSG00000277513
chr1	42982733	42982967	1:42982733-42982967	ENSG00000207256,ENSG00000283136
chr1	42997838	42998125	1:42997838-42998125	ENSG00000233708,ENSG00000207256,ENSG00000283136,ENSG00000277513
chr1	43005942	43006263	1:43005942-43006263	ENSG00000207256,ENSG00000283136,ENSG00000277513
chr1	43011028	43011299	1:43011028-43011299	ENSG00000237090,ENSG00000283136,ENSG00000277513
chr1	43058612	43059257	1:43058612-43059257	ENSG00000283136,ENSG00000277513
chr1	43068249	43068459	1:43068249-43068459	ENSG00000225099,ENSG00000277513
chr1	43069477	43069954	1:43069477-43069954	ENSG00000233708,ENSG00000237090,ENSG00000225099,ENSG00000283136,ENSG00000277513
chr1	43077340	43077586	1:43077340-43077586	ENSG00000233708,ENSG00000237090,ENSG00000225099,ENSG00000277513
chr1	43143526	43143838	1:43143526-43143838	ENSG00000277513,ENSG00000186973
chr1	43147615	43148026	1:43147615-43148026	ENSG00000277513,ENSG00000186973,ENSG00000199240
chr1	43172125	43172832	1:43172125-43172832	ENSG00000117395,ENSG00000284410,ENSG00000243710,ENSG00000199240
chr1	43227290	43227517	1:43227290-43227517	ENSG00000199240,ENSG00000179178
chr1	43238209	43238409	1:43238209-43238409	ENSG00000179178
chr1	43293446	43293729	1:43293446-43293729	ENSG00000179178,ENSG00000253313,ENSG00000066056
chr1	43316941	43317196	1:43316941-43317196	ENSG00000179178,ENSG00000066056
chr1	43330218	43330652	1:43330218-43330652	ENSG00000199240,ENSG00000179178,ENSG00000066056,ENSG00000117400,ENSG00000287113
chr1	43344273	43344499	1:43344273-43344499	ENSG00000179178,ENSG00000117400,ENSG00000287113
chr1	43345190	43345629	1:43345190-43345629	ENSG00000179178,ENSG00000066056,ENSG00000117400,ENSG00000287113,ENSG00000234694,ENSG00000117399,ENSG00000066322,ENSG00000283836
chr1	43358569	43359280	1:43358569-43359280	ENSG00000179178,ENSG00000287113,ENSG00000234694,ENSG00000117399,ENSG00000066322,ENSG00000283836
chr1	43367251	43368553	1:43367251-43368553	ENSG00000179178,ENSG00000234694,ENSG00000117399,ENSG00000066322,ENSG00000283836,ENSG00000159479,ENSG00000229431
chr1	43375434	43375855	1:43375434-43375855	ENSG00000199240,ENSG00000179178,ENSG00000234694,ENSG00000117399,ENSG00000066322,ENSG00000283836,ENSG00000159479,ENSG00000229431,ENSG00000198198
chr1	43389603	43390094	1:43389603-43390094	ENSG00000179178,ENSG00000066322,ENSG00000159479,ENSG00000229431,ENSG00000198198
chr1	43393258	43393587	1:43393258-43393587	ENSG00000159479,ENSG00000229431,ENSG00000198198
chr1	43398254	43398662	1:43398254-43398662	ENSG00000159479,ENSG00000229431,ENSG00000198198
chr1	43402153	43402431	1:43402153-43402431	ENSG00000198198
chr1	43405237	43405960	1:43405237-43405960	ENSG00000199240,ENSG00000179178,ENSG00000198198
chr1	43414640	43414964	1:43414640-43414964	ENSG00000199240,ENSG00000179178,ENSG00000198198
chr1	43423615	43424075	1:43423615-43424075	ENSG00000198198
chr1	43444917	43445217	1:43444917-43445217	ENSG00000198198,ENSG00000229372,ENSG00000274975,ENSG00000178922,ENSG00000229348
chr1	43453012	43454076	1:43453012-43454076	ENSG00000198198,ENSG00000229372,ENSG00000274975,ENSG00000178922,ENSG00000229348
chr1	43454389	43454779	1:43454389-43454779	ENSG00000198198,ENSG00000229372,ENSG00000274975,ENSG00000178922,ENSG00000229348
chr1	43522726	43523230	1:43522726-43523230	ENSG00000142949
chr1	43524860	43525113	1:43524860-43525113	ENSG00000142949
chr1	43529250	43529458	1:43529250-43529458	ENSG00000142949
chr1	43530682	43530991	1:43530682-43530991	ENSG00000142949
chr1	43545845	43546082	1:43545845-43546082	ENSG00000142949
chr1	43554470	43554764	1:43554470-43554764	ENSG00000142949
chr1	43565575	43566055	1:43565575-43566055	-
chr1	43569186	43569498	1:43569186-43569498	ENSG00000142949
chr1	43649753	43650641	1:43649753-43650641	ENSG00000066135,ENSG00000284989,ENSG00000236200,ENSG00000283414
chr1	43707207	43707961	1:43707207-43707961	ENSG00000236200,ENSG00000126091,ENSG00000283414
chr1	43732068	43732575	1:43732068-43732575	ENSG00000126091,ENSG00000229444,ENSG00000283414,ENSG00000233674
chr1	43763415	43763760	1:43763415-43763760	ENSG00000283414,ENSG00000233674,ENSG00000117407,ENSG00000237950
chr1	43819423	43819770	1:43819423-43819770	ENSG00000126091,ENSG00000233674,ENSG00000283477,ENSG00000224751
chr1	43836479	43836846	1:43836479-43836846	ENSG00000126091,ENSG00000283477,ENSG00000224751
chr1	43864156	43864515	1:43864156-43864515	ENSG00000283414,ENSG00000233674,ENSG00000283477,ENSG00000224751
chr1	43934237	43934528	1:43934237-43934528	ENSG00000117407,ENSG00000237950
chr1	43934840	43935081	1:43934840-43935081	ENSG00000117407,ENSG00000237950
chr1	43946367	43947121	1:43946367-43947121	ENSG00000117407,ENSG00000237950,ENSG00000288573,ENSG00000117408,ENSG00000285649,ENSG00000132768,ENSG00000117410,ENSG00000117411
chr1	43952809	43953194	1:43952809-43953194	ENSG00000237950,ENSG00000288573,ENSG00000117408,ENSG00000285649,ENSG00000132768,ENSG00000117410
chr1	43958387	43958796	1:43958387-43958796	ENSG00000237950,ENSG00000288573,ENSG00000117408,ENSG00000285649,ENSG00000132768,ENSG00000117410,ENSG00000117411
chr1	43969671	43970130	1:43969671-43970130	ENSG00000288573,ENSG00000117408,ENSG00000285649,ENSG00000132768,ENSG00000117410,ENSG00000117411
chr1	43974589	43975100	1:43974589-43975100	ENSG00000117408,ENSG00000285649,ENSG00000132768,ENSG00000117410,ENSG00000117411
chr1	43979770	43980029	1:43979770-43980029	ENSG00000285649,ENSG00000132768,ENSG00000117410,ENSG00000117411
chr1	43991442	43992167	1:43991442-43992167	ENSG00000117411,ENSG00000159214
chr1	43994841	43995147	1:43994841-43995147	ENSG00000117410,ENSG00000117411,ENSG00000159214
chr1	44005676	44006026	1:44005676-44006026	ENSG00000159214,ENSG00000196517,ENSG00000230615
chr1	44014687	44014912	1:44014687-44014912	ENSG00000196517
chr1	44015215	44015415	1:44015215-44015415	ENSG00000196517
chr1	44029968	44030559	1:44029968-44030559	ENSG00000196517,ENSG00000230615
chr1	44030654	44030995	1:44030654-44030995	ENSG00000196517,ENSG00000230615
chr1	44031430	44031634	1:44031430-44031634	ENSG00000196517,ENSG00000230615
chr1	44035833	44036388	1:44035833-44036388	ENSG00000196517,ENSG00000230615
chr1	44036556	44036901	1:44036556-44036901	ENSG00000196517,ENSG00000230615
chr1	44037072	44037396	1:44037072-44037396	ENSG00000196517,ENSG00000230615
chr1	44047715	44048041	1:44047715-44048041	ENSG00000230615
chr1	44048283	44048585	1:44048283-44048585	ENSG00000230615
chr1	44093183	44093383	1:44093183-44093383	ENSG00000227163,ENSG00000271647,ENSG00000239560,ENSG00000171872,ENSG00000233514,ENSG00000283039,ENSG00000226804,ENSG00000200171,ENSG00000238037,ENSG00000227994,ENSG00000271329
chr1	44093659	44093953	1:44093659-44093953	ENSG00000227163,ENSG00000271647,ENSG00000239560,ENSG00000171872,ENSG00000233514,ENSG00000283039,ENSG00000226804,ENSG00000200171,ENSG00000238037,ENSG00000227994,ENSG00000271329
chr1	44213196	44213823	1:44213196-44213823	ENSG00000233514,ENSG00000283039,ENSG00000226804,ENSG00000200171,ENSG00000238037,ENSG00000227994,ENSG00000271329,ENSG00000178028
chr1	44217769	44218026	1:44217769-44218026	ENSG00000271329,ENSG00000178028
chr1	44227239	44227639	1:44227239-44227639	ENSG00000239560,ENSG00000171872,ENSG00000233514,ENSG00000283039,ENSG00000226804,ENSG00000200171,ENSG00000238037,ENSG00000227994,ENSG00000271329,ENSG00000178028,ENSG00000233602
chr1	44238162	44238502	1:44238162-44238502	ENSG00000239560,ENSG00000171872,ENSG00000233514,ENSG00000283039,ENSG00000226804,ENSG00000200171,ENSG00000238037,ENSG00000227994,ENSG00000271329,ENSG00000178028,ENSG00000117419,ENSG00000233602
chr1	44239212	44239418	1:44239212-44239418	ENSG00000233602
chr1	44267529	44268015	1:44267529-44268015	ENSG00000283039,ENSG00000238037,ENSG00000227994,ENSG00000271329
chr1	44290550	44291173	1:44290550-44291173	ENSG00000239560,ENSG00000171872,ENSG00000233514,ENSG00000283039,ENSG00000226804,ENSG00000200171,ENSG00000238037,ENSG00000227994,ENSG00000271329
chr1	44355039	44355576	1:44355039-44355576	ENSG00000227994,ENSG00000271329,ENSG00000117419,ENSG00000199385
chr1	44361537	44361805	1:44361537-44361805	ENSG00000117419,ENSG00000199385
chr1	44378264	44378525	1:44378264-44378525	ENSG00000199385
chr1	44405043	44405420	1:44405043-44405420	ENSG00000199385,ENSG00000187147
chr1	44406084	44406297	1:44406084-44406297	ENSG00000199385,ENSG00000187147
chr1	44408853	44409064	1:44408853-44409064	ENSG00000199385,ENSG00000187147
chr1	44417314	44417674	1:44417314-44417674	ENSG00000199385,ENSG00000187147
chr1	44423364	44423742	1:44423364-44423742	ENSG00000283039,ENSG00000199385
chr1	44485566	44486089	1:44485566-44486089	ENSG00000239560,ENSG00000171872,ENSG00000283039,ENSG00000226804,ENSG00000200171,ENSG00000238037,ENSG00000227994,ENSG00000271329,ENSG00000199385,ENSG00000263381
chr1	44521449	44521795	1:44521449-44521795	ENSG00000239560,ENSG00000171872,ENSG00000283039,ENSG00000226804,ENSG00000200171,ENSG00000238037,ENSG00000227994,ENSG00000271329,ENSG00000199385,ENSG00000263381
chr1	44524780	44525031	1:44524780-44525031	ENSG00000263381
chr1	44532072	44532508	1:44532072-44532508	ENSG00000239560,ENSG00000171872,ENSG00000233514,ENSG00000283039,ENSG00000226804,ENSG00000200171,ENSG00000238037,ENSG00000227994,ENSG00000271329,ENSG00000199385,ENSG00000263381
chr1	44572058	44572410	1:44572058-44572410	ENSG00000238037,ENSG00000263381
chr1	44595146	44595459	1:44595146-44595459	ENSG00000227994,ENSG00000271329,ENSG00000199385,ENSG00000263381
chr1	44608217	44608422	1:44608217-44608422	-
chr1	44609500	44609759	1:44609500-44609759	ENSG00000187147
chr1	44610209	44610416	1:44610209-44610416	ENSG00000187147
chr1	44631461	44632564	1:44631461-44632564	ENSG00000187147
chr1	44632697	44633041	1:44632697-44633041	ENSG00000187147
chr1	44637856	44638638	1:44637856-44638638	ENSG00000187147
chr1	44652881	44653199	1:44652881-44653199	ENSG00000187147,ENSG00000126106
chr1	44655584	44655851	1:44655584-44655851	ENSG00000126106
chr1	44673980	44674811	1:44673980-44674811	ENSG00000126106,ENSG00000198520
chr1	44696153	44696383	1:44696153-44696383	ENSG00000198520
chr1	44696885	44697361	1:44696885-44697361	ENSG00000198520
chr1	44702090	44702336	1:44702090-44702336	ENSG00000198520
chr1	44707924	44708259	1:44707924-44708259	ENSG00000198520
chr1	44714981	44715294	1:44714981-44715294	ENSG00000198520,ENSG00000199377
chr1	44721163	44721984	1:44721163-44721984	ENSG00000198520,ENSG00000199377,ENSG00000200169
chr1	44730371	44731527	1:44730371-44731527	ENSG00000199377,ENSG00000200169,ENSG00000142945
chr1	44739436	44740151	1:44739436-44740151	ENSG00000200169,ENSG00000142945,ENSG00000225721,ENSG00000142937,ENSG00000264294,ENSG00000200913,ENSG00000202031,ENSG00000207421,ENSG00000281859
chr1	44774933	44775214	1:44774933-44775214	ENSG00000225721,ENSG00000142937,ENSG00000264294,ENSG00000200913,ENSG00000202031,ENSG00000207421,ENSG00000281859,ENSG00000234093
chr1	44775316	44775975	1:44775316-44775975	ENSG00000225721,ENSG00000142937,ENSG00000264294,ENSG00000200913,ENSG00000202031,ENSG00000207421,ENSG00000281859,ENSG00000234093
chr1	44784095	44784531	1:44784095-44784531	ENSG00000225721,ENSG00000142937,ENSG00000264294,ENSG00000200913,ENSG00000202031,ENSG00000207421,ENSG00000281859,ENSG00000234093,ENSG00000142959
chr1	44786129	44786630	1:44786129-44786630	ENSG00000225721,ENSG00000142937,ENSG00000264294,ENSG00000200913,ENSG00000202031,ENSG00000207421,ENSG00000281859,ENSG00000234093,ENSG00000142959
chr1	44793683	44793988	1:44793683-44793988	ENSG00000225721,ENSG00000142937,ENSG00000264294,ENSG00000200913,ENSG00000202031,ENSG00000207421,ENSG00000281859,ENSG00000234093,ENSG00000142959
chr1	44794618	44794873	1:44794618-44794873	ENSG00000234093,ENSG00000142959
chr1	44799707	44800532	1:44799707-44800532	ENSG00000173846,ENSG00000188396,ENSG00000222009,ENSG00000202444
chr1	44807297	44807608	1:44807297-44807608	ENSG00000173846,ENSG00000188396,ENSG00000222009,ENSG00000202444
chr1	44807763	44808066	1:44807763-44808066	ENSG00000173846,ENSG00000188396,ENSG00000222009,ENSG00000202444
chr1	44808375	44808575	1:44808375-44808575	ENSG00000173846,ENSG00000188396,ENSG00000222009
chr1	44813636	44814138	1:44813636-44814138	ENSG00000173846,ENSG00000188396,ENSG00000222009,ENSG00000202444
chr1	44819382	44820381	1:44819382-44820381	ENSG00000173846,ENSG00000188396,ENSG00000222009,ENSG00000117425,ENSG00000202444
chr1	44830947	44831413	1:44830947-44831413	ENSG00000117425,ENSG00000226499,ENSG00000253039,ENSG00000229815
chr1	44835971	44836180	1:44835971-44836180	ENSG00000117425,ENSG00000226499
chr1	44843012	44843542	1:44843012-44843542	ENSG00000117425,ENSG00000226499,ENSG00000253039,ENSG00000229815
chr1	44857732	44858069	1:44857732-44858069	ENSG00000253039,ENSG00000229815
chr1	44879141	44879358	1:44879141-44879358	ENSG00000070785,ENSG00000253039,ENSG00000229815
chr1	44946873	44947073	1:44946873-44947073	ENSG00000253039,ENSG00000229815
chr1	44985675	44986057	1:44985675-44986057	ENSG00000070785,ENSG00000253039,ENSG00000229815,ENSG00000232369,ENSG00000268949,ENSG00000126088
chr1	44986405	44986895	1:44986405-44986895	ENSG00000070785,ENSG00000253039,ENSG00000229815,ENSG00000232369,ENSG00000268949,ENSG00000126107,ENSG00000126088
chr1	45001224	45001466	1:45001224-45001466	ENSG00000268949,ENSG00000126107
chr1	45011219	45011525	1:45011219-45011525	ENSG00000126107,ENSG00000126088,ENSG00000281912
chr1	45011941	45012386	1:45011941-45012386	ENSG00000126107,ENSG00000126088,ENSG00000281912
chr1	45012549	45013056	1:45012549-45013056	ENSG00000126107,ENSG00000126088,ENSG00000281912
chr1	45014538	45014806	1:45014538-45014806	ENSG00000126107,ENSG00000126088,ENSG00000281912
chr1	45018675	45018970	1:45018675-45018970	ENSG00000126107,ENSG00000126088,ENSG00000281912
chr1	45035636	45036080	1:45035636-45036080	-
chr1	45037598	45037926	1:45037598-45037926	-
chr1	45038933	45039387	1:45038933-45039387	-
chr1	45075073	45075372	1:45075073-45075372	ENSG00000234315
chr1	45152170	45152522	1:45152170-45152522	-
chr1	45205948	45206741	1:45205948-45206741	ENSG00000162415
chr1	45303448	45304285	1:45303448-45304285	ENSG00000126088,ENSG00000162415,ENSG00000281912,ENSG00000132773
chr1	45326677	45327034	1:45326677-45327034	ENSG00000186603,ENSG00000132781,ENSG00000132773
chr1	45327893	45328155	1:45327893-45328155	ENSG00000186603,ENSG00000132781
chr1	45334588	45334788	1:45334588-45334788	ENSG00000186603,ENSG00000132781
chr1	45339492	45340600	1:45339492-45340600	ENSG00000132781,ENSG00000132773
chr1	45359836	45360124	1:45359836-45360124	ENSG00000132781,ENSG00000288208,ENSG00000132773,ENSG00000070759
chr1	45411010	45411326	1:45411010-45411326	ENSG00000236872
chr1	45411524	45411787	1:45411524-45411787	ENSG00000236872
chr1	45443882	45444243	1:45443882-45444243	ENSG00000070759
chr1	45447317	45447663	1:45447317-45447663	ENSG00000070759
chr1	45473740	45473942	1:45473740-45473942	ENSG00000070759
chr1	45490686	45491625	1:45490686-45491625	ENSG00000288208,ENSG00000132773,ENSG00000070759,ENSG00000280670,ENSG00000132763
chr1	45499831	45500542	1:45499831-45500542	ENSG00000288208,ENSG00000070759,ENSG00000280670,ENSG00000132763,ENSG00000117450,ENSG00000117448
chr1	45512642	45512910	1:45512642-45512910	ENSG00000280670,ENSG00000132763,ENSG00000117450,ENSG00000117448
chr1	45521548	45522198	1:45521548-45522198	ENSG00000280670,ENSG00000132763,ENSG00000117450,ENSG00000234379,ENSG00000117448
chr1	45536442	45536728	1:45536442-45536728	ENSG00000117450,ENSG00000234379,ENSG00000117448
chr1	45550403	45551213	1:45550403-45551213	ENSG00000117450,ENSG00000117448
chr1	45570093	45570390	1:45570093-45570390	ENSG00000117448,ENSG00000281133,ENSG00000280836,ENSG00000132780
chr1	45574402	45574670	1:45574402-45574670	ENSG00000117448,ENSG00000281133,ENSG00000280836,ENSG00000132780
chr1	45583261	45583693	1:45583261-45583693	ENSG00000281133,ENSG00000280836,ENSG00000132780,ENSG00000281112
chr1	45583823	45584140	1:45583823-45584140	ENSG00000281133,ENSG00000280836,ENSG00000132780
chr1	45584450	45585174	1:45584450-45585174	ENSG00000281133,ENSG00000280836,ENSG00000132780
chr1	45597171	45597451	1:45597171-45597451	ENSG00000281112,ENSG00000281825,ENSG00000225447,ENSG00000234329
chr1	45605718	45605921	1:45605718-45605921	ENSG00000132780,ENSG00000281112,ENSG00000281825,ENSG00000159588,ENSG00000225447,ENSG00000234329
chr1	45622077	45622418	1:45622077-45622418	ENSG00000132780,ENSG00000281825,ENSG00000159588,ENSG00000159592,ENSG00000225447,ENSG00000234329
chr1	45667381	45667648	1:45667381-45667648	ENSG00000159592,ENSG00000225447,ENSG00000234329,ENSG00000230896
chr1	45686450	45686881	1:45686450-45686881	ENSG00000159592,ENSG00000225447,ENSG00000234329,ENSG00000159596,ENSG00000230896
chr1	45686962	45687438	1:45686962-45687438	ENSG00000159592,ENSG00000225447,ENSG00000234329,ENSG00000159596,ENSG00000197429,ENSG00000230896
chr1	45688079	45688503	1:45688079-45688503	ENSG00000159592,ENSG00000225447,ENSG00000234329,ENSG00000159596,ENSG00000230896
chr1	45735472	45735774	1:45735472-45735774	ENSG00000225447,ENSG00000234329,ENSG00000230896,ENSG00000236111
chr1	45750236	45751120	1:45750236-45751120	ENSG00000159592,ENSG00000225447,ENSG00000234329,ENSG00000159596,ENSG00000197429,ENSG00000230896,ENSG00000236111
chr1	45769590	45769860	1:45769590-45769860	ENSG00000225447,ENSG00000234329,ENSG00000197429,ENSG00000230896,ENSG00000236111
chr1	45803331	45803758	1:45803331-45803758	ENSG00000225447,ENSG00000234329,ENSG00000197429,ENSG00000230896,ENSG00000236111,ENSG00000086015
chr1	45840890	45841132	1:45840890-45841132	ENSG00000225447,ENSG00000234329,ENSG00000236111,ENSG00000232467
chr1	45843555	45843871	1:45843555-45843871	ENSG00000225447,ENSG00000236111,ENSG00000232467
chr1	45848027	45848228	1:45848027-45848228	ENSG00000232467
chr1	45881647	45881851	1:45881647-45881851	ENSG00000225447
chr1	45929440	45929743	1:45929440-45929743	-
chr1	45930771	45931106	1:45930771-45931106	ENSG00000086015
chr1	46026378	46026835	1:46026378-46026835	ENSG00000086015
chr1	46037053	46037399	1:46037053-46037399	ENSG00000086015,ENSG00000278139,ENSG00000226957,ENSG00000233114,ENSG00000117472,ENSG00000250719
chr1	46053772	46054028	1:46053772-46054028	ENSG00000117461,ENSG00000226957,ENSG00000233114
chr1	46062718	46062928	1:46062718-46062928	ENSG00000117461,ENSG00000226957,ENSG00000233114
chr1	46132515	46133497	1:46132515-46133497	ENSG00000117461,ENSG00000278139,ENSG00000233114,ENSG00000227857,ENSG00000117472,ENSG00000250719
chr1	46148449	46148649	1:46148449-46148649	ENSG00000233114
chr1	46156418	46156932	1:46156418-46156932	ENSG00000233114
chr1	46158447	46158896	1:46158447-46158896	ENSG00000117461,ENSG00000278139,ENSG00000233114,ENSG00000227857,ENSG00000117472,ENSG00000250719
chr1	46179573	46179865	1:46179573-46179865	ENSG00000278139,ENSG00000233114,ENSG00000117472,ENSG00000250719
chr1	46180179	46180518	1:46180179-46180518	ENSG00000278139,ENSG00000117472,ENSG00000250719,ENSG00000085998
chr1	46185421	46185665	1:46185421-46185665	ENSG00000117472,ENSG00000085998
chr1	46198116	46198852	1:46198116-46198852	ENSG00000233114,ENSG00000117472,ENSG00000085998,ENSG00000171357
chr1	46223484	46223856	1:46223484-46223856	ENSG00000085998,ENSG00000171357
chr1	46246673	46247888	1:46246673-46247888	ENSG00000085999
chr1	46248181	46248585	1:46248181-46248585	ENSG00000085999
chr1	46277879	46278433	1:46277879-46278433	ENSG00000085999,ENSG00000132128
chr1	46284036	46284377	1:46284036-46284377	ENSG00000085999,ENSG00000132128
chr1	46301727	46302321	1:46301727-46302321	ENSG00000132128,ENSG00000173660
chr1	46303045	46303872	1:46303045-46303872	ENSG00000132128,ENSG00000173660
chr1	46333540	46333834	1:46333540-46333834	ENSG00000173660,ENSG00000117481
chr1	46339942	46340226	1:46339942-46340226	ENSG00000117481
chr1	46340504	46341290	1:46340504-46341290	ENSG00000132128,ENSG00000173660,ENSG00000117481
chr1	46348071	46348453	1:46348071-46348453	ENSG00000132128,ENSG00000173660,ENSG00000117481
chr1	46370056	46370580	1:46370056-46370580	ENSG00000225779
chr1	46394091	46394616	1:46394091-46394616	ENSG00000117480
chr1	46406352	46406750	1:46406352-46406750	ENSG00000117480
chr1	46413648	46414043	1:46413648-46414043	ENSG00000117480,ENSG00000187048
chr1	46420230	46420782	1:46420230-46420782	-
chr1	46431782	46432054	1:46431782-46432054	ENSG00000232022
chr1	46437728	46438199	1:46437728-46438199	ENSG00000232022
chr1	46442318	46443219	1:46442318-46443219	ENSG00000232022,ENSG00000224863
chr1	46446957	46447157	1:46446957-46447157	ENSG00000232022,ENSG00000224863
chr1	46449574	46449882	1:46449574-46449882	ENSG00000232022,ENSG00000224863
chr1	46450154	46450354	1:46450154-46450354	ENSG00000232022,ENSG00000224863
chr1	46466336	46466871	1:46466336-46466871	-
chr1	46477439	46477782	1:46477439-46477782	ENSG00000197587,ENSG00000261196,ENSG00000225154
chr1	46487829	46488093	1:46487829-46488093	ENSG00000197587
chr1	46489577	46489981	1:46489577-46489981	ENSG00000197587
chr1	46496887	46497087	1:46496887-46497087	ENSG00000197587
chr1	46505793	46506099	1:46505793-46506099	ENSG00000197587
chr1	46516228	46516813	1:46516228-46516813	ENSG00000197587,ENSG00000142973,ENSG00000154198,ENSG00000261196
chr1	46517226	46517427	1:46517226-46517427	-
chr1	46522251	46522904	1:46522251-46522904	ENSG00000197587,ENSG00000269956,ENSG00000154198,ENSG00000238145,ENSG00000261593,ENSG00000261290
chr1	46528063	46528352	1:46528063-46528352	ENSG00000269956
chr1	46532914	46533191	1:46532914-46533191	ENSG00000282881,ENSG00000269956
chr1	46533340	46533550	1:46533340-46533550	ENSG00000269956
chr1	46544774	46545228	1:46544774-46545228	ENSG00000282881,ENSG00000269956,ENSG00000162456
chr1	46548065	46548321	1:46548065-46548321	ENSG00000282881,ENSG00000269956,ENSG00000162456
chr1	46550987	46551217	1:46550987-46551217	ENSG00000162456
chr1	46556829	46557044	1:46556829-46557044	ENSG00000162456,ENSG00000079277
chr1	46603897	46604588	1:46603897-46604588	ENSG00000079277
chr1	46611766	46612379	1:46611766-46612379	ENSG00000079277,ENSG00000142961
chr1	46613880	46614129	1:46613880-46614129	ENSG00000079277,ENSG00000142961
chr1	46616347	46616941	1:46616347-46616941	ENSG00000079277,ENSG00000142961
chr1	46622535	46622800	1:46622535-46622800	ENSG00000079277,ENSG00000142961
chr1	46623833	46624033	1:46623833-46624033	ENSG00000079277,ENSG00000142961
chr1	46633814	46634077	1:46633814-46634077	-
chr1	46667915	46668735	1:46667915-46668735	ENSG00000123472,ENSG00000233647,ENSG00000186118,ENSG00000228237
chr1	46672728	46673015	1:46672728-46673015	ENSG00000123472,ENSG00000233647,ENSG00000186118,ENSG00000228237
chr1	46673704	46674067	1:46673704-46674067	ENSG00000123472,ENSG00000233647,ENSG00000186118,ENSG00000228237
chr1	46718989	46719513	1:46718989-46719513	ENSG00000159658,ENSG00000142973
chr1	46725267	46725560	1:46725267-46725560	ENSG00000159658,ENSG00000236476,ENSG00000142973,ENSG00000261196
chr1	46735760	46736047	1:46735760-46736047	ENSG00000236476,ENSG00000142973,ENSG00000154198,ENSG00000238145,ENSG00000187048,ENSG00000259832,ENSG00000261196,ENSG00000261593,ENSG00000261290,ENSG00000186377,ENSG00000186160,ENSG00000225154
chr1	47173886	47174164	1:47173886-47174164	ENSG00000142973,ENSG00000154198,ENSG00000238145,ENSG00000187048,ENSG00000259832,ENSG00000261196,ENSG00000261593,ENSG00000261290,ENSG00000186377,ENSG00000186160,ENSG00000225154,ENSG00000225506,ENSG00000162365,ENSG00000225514,ENSG00000224805
chr1	47175352	47175589	1:47175352-47175589	ENSG00000238145,ENSG00000187048,ENSG00000261196,ENSG00000261593,ENSG00000261290,ENSG00000186377,ENSG00000186160,ENSG00000225506,ENSG00000162365,ENSG00000225514,ENSG00000224805
chr1	47179142	47179494	1:47179142-47179494	ENSG00000154198,ENSG00000238145,ENSG00000187048,ENSG00000261196,ENSG00000261593,ENSG00000261290,ENSG00000186377,ENSG00000186160,ENSG00000225154,ENSG00000225506,ENSG00000162365,ENSG00000225514,ENSG00000224805
chr1	47180247	47180447	1:47180247-47180447	ENSG00000225506,ENSG00000224805,ENSG00000162366
chr1	47180545	47180866	1:47180545-47180866	ENSG00000225506,ENSG00000162365,ENSG00000224805,ENSG00000162366
chr1	47181031	47181666	1:47181031-47181666	ENSG00000154198,ENSG00000187048,ENSG00000261593,ENSG00000261290,ENSG00000186377,ENSG00000186160,ENSG00000225506,ENSG00000162365,ENSG00000225514,ENSG00000224805,ENSG00000162366
chr1	47192835	47193259	1:47192835-47193259	ENSG00000187048,ENSG00000186377,ENSG00000186160,ENSG00000162365,ENSG00000162366
chr1	47194277	47194655	1:47194277-47194655	ENSG00000162365,ENSG00000162366
chr1	47213302	47213895	1:47213302-47213895	ENSG00000142973,ENSG00000154198,ENSG00000238145,ENSG00000187048,ENSG00000259832,ENSG00000261196,ENSG00000261593,ENSG00000261290,ENSG00000186377,ENSG00000186160,ENSG00000225154,ENSG00000162365,ENSG00000162367,ENSG00000226252
chr1	47225501	47225812	1:47225501-47225812	ENSG00000162367,ENSG00000226252
chr1	47229234	47229480	1:47229234-47229480	ENSG00000162367,ENSG00000226252
chr1	47231307	47231914	1:47231307-47231914	ENSG00000162367,ENSG00000226252
chr1	47232108	47232610	1:47232108-47232610	ENSG00000162367,ENSG00000226252
chr1	47239076	47239430	1:47239076-47239430	ENSG00000238145,ENSG00000162367,ENSG00000226252
chr1	47241707	47242131	1:47241707-47242131	ENSG00000162367
chr1	47246341	47246735	1:47246341-47246735	ENSG00000154198,ENSG00000238145,ENSG00000186160,ENSG00000162365,ENSG00000162367
chr1	47257065	47257467	1:47257065-47257467	ENSG00000225154
chr1	47262855	47263206	1:47262855-47263206	ENSG00000142973,ENSG00000154198,ENSG00000187048,ENSG00000259832,ENSG00000261593,ENSG00000261290,ENSG00000186377,ENSG00000186160,ENSG00000225154,ENSG00000162365,ENSG00000162366
chr1	47313980	47314598	1:47313980-47314598	ENSG00000123473,ENSG00000162368
chr1	47314766	47314966	1:47314766-47314966	ENSG00000123473
chr1	47333525	47334808	1:47333525-47334808	ENSG00000123473,ENSG00000162368
chr1	47382473	47382739	1:47382473-47382739	ENSG00000238145,ENSG00000225762
chr1	47388788	47389074	1:47388788-47389074	ENSG00000225154,ENSG00000162365,ENSG00000225762,ENSG00000227883,ENSG00000227947
chr1	47416469	47416703	1:47416469-47416703	ENSG00000225762,ENSG00000186790,ENSG00000271355
chr1	47432428	47432911	1:47432428-47432911	ENSG00000225762,ENSG00000186790,ENSG00000237424,ENSG00000186564,ENSG00000271355,ENSG00000227883,ENSG00000227947
chr1	47436479	47436761	1:47436479-47436761	ENSG00000237424,ENSG00000186564,ENSG00000271355,ENSG00000227883
chr1	47437521	47438156	1:47437521-47438156	ENSG00000225762,ENSG00000237424,ENSG00000186564,ENSG00000271355,ENSG00000229554,ENSG00000227883,ENSG00000227947
chr1	47449976	47450274	1:47449976-47450274	ENSG00000225762,ENSG00000271355,ENSG00000229554,ENSG00000227883,ENSG00000227947
chr1	47507978	47508444	1:47507978-47508444	ENSG00000225154,ENSG00000162365,ENSG00000271355,ENSG00000229554,ENSG00000227883,ENSG00000227947
chr1	47527732	47528018	1:47527732-47528018	ENSG00000271355,ENSG00000229554,ENSG00000227883,ENSG00000227947
chr1	47709638	47709880	1:47709638-47709880	ENSG00000271355,ENSG00000227883,ENSG00000227947
chr1	47710517	47710821	1:47710517-47710821	ENSG00000225762,ENSG00000237424,ENSG00000186564,ENSG00000271355,ENSG00000229554,ENSG00000227883,ENSG00000227947,ENSG00000225028
chr1	47725089	47725301	1:47725089-47725301	ENSG00000227883,ENSG00000227947,ENSG00000225028
chr1	47726302	47726599	1:47726302-47726599	ENSG00000187048,ENSG00000259832,ENSG00000261196,ENSG00000261593,ENSG00000261290,ENSG00000186377,ENSG00000186160,ENSG00000225762,ENSG00000237424,ENSG00000271355,ENSG00000227883,ENSG00000227947,ENSG00000223814,ENSG00000225028
chr1	47738645	47738849	1:47738645-47738849	ENSG00000227947,ENSG00000223814,ENSG00000225028
chr1	47755472	47755782	1:47755472-47755782	ENSG00000223814,ENSG00000225028
chr1	47921998	47922298	1:47921998-47922298	ENSG00000223814,ENSG00000225028
chr1	47952274	47952558	1:47952274-47952558	ENSG00000225028
chr1	47971747	47972129	1:47971747-47972129	ENSG00000225028,ENSG00000279214
chr1	47984060	47984464	1:47984060-47984464	ENSG00000269113,ENSG00000223814,ENSG00000225028,ENSG00000231413,ENSG00000279214,ENSG00000206700,ENSG00000230114
chr1	47997636	47997949	1:47997636-47997949	ENSG00000269113,ENSG00000225028,ENSG00000231413,ENSG00000279096,ENSG00000117834,ENSG00000272491,ENSG00000279214
chr1	48007118	48007396	1:48007118-48007396	ENSG00000269113,ENSG00000225028
chr1	48048981	48049205	1:48048981-48049205	ENSG00000226133
chr1	48050230	48050461	1:48050230-48050461	ENSG00000226133,ENSG00000231413
chr1	48061227	48061506	1:48061227-48061506	ENSG00000225028,ENSG00000226133,ENSG00000231413,ENSG00000279096,ENSG00000117834,ENSG00000272491,ENSG00000279214,ENSG00000206700
chr1	48093731	48094011	1:48093731-48094011	ENSG00000231413,ENSG00000237180,ENSG00000279096,ENSG00000117834,ENSG00000272491,ENSG00000279214,ENSG00000224986
chr1	48177275	48177697	1:48177275-48177697	ENSG00000242267,ENSG00000279096,ENSG00000223720,ENSG00000117834,ENSG00000272491,ENSG00000279214,ENSG00000224986
chr1	48202210	48202503	1:48202210-48202503	ENSG00000279096,ENSG00000117834,ENSG00000272491,ENSG00000279214,ENSG00000224986,ENSG00000206700
chr1	48203391	48203603	1:48203391-48203603	ENSG00000279096,ENSG00000117834,ENSG00000272491,ENSG00000279214,ENSG00000224986,ENSG00000206700
chr1	48444222	48444446	1:48444222-48444446	ENSG00000279214,ENSG00000224986,ENSG00000206700,ENSG00000235105,ENSG00000223175
chr1	48471909	48472530	1:48471909-48472530	ENSG00000117834,ENSG00000272491,ENSG00000279214,ENSG00000132122,ENSG00000224986,ENSG00000206700,ENSG00000223175,ENSG00000162373
chr1	48498139	48498412	1:48498139-48498412	ENSG00000117834,ENSG00000272491,ENSG00000279214,ENSG00000132122,ENSG00000224986,ENSG00000206700,ENSG00000232514,ENSG00000287661,ENSG00000286597,ENSG00000229846
chr1	48498582	48498787	1:48498582-48498787	ENSG00000279214,ENSG00000224986,ENSG00000206700,ENSG00000232514
chr1	48530657	48531112	1:48530657-48531112	ENSG00000117834,ENSG00000272491,ENSG00000279214,ENSG00000224986,ENSG00000206700,ENSG00000287661,ENSG00000162373,ENSG00000286597,ENSG00000229846,ENSG00000230114,ENSG00000225623,ENSG00000237478,ENSG00000215887
chr1	48572717	48572988	1:48572717-48572988	ENSG00000279214,ENSG00000224986,ENSG00000206700,ENSG00000287661,ENSG00000162373,ENSG00000286597,ENSG00000230114,ENSG00000225623,ENSG00000237478
chr1	48677375	48677650	1:48677375-48677650	ENSG00000224986,ENSG00000206700,ENSG00000186094,ENSG00000287661,ENSG00000162373,ENSG00000286597,ENSG00000229846,ENSG00000230114,ENSG00000225623,ENSG00000237478
chr1	48697145	48697408	1:48697145-48697408	ENSG00000287661,ENSG00000162373,ENSG00000286597,ENSG00000229846,ENSG00000230114,ENSG00000225623
chr1	48811633	48811957	1:48811633-48811957	ENSG00000224986,ENSG00000287661,ENSG00000162373,ENSG00000286597,ENSG00000229846,ENSG00000230114,ENSG00000225623,ENSG00000237478,ENSG00000215887
chr1	50023742	50024163	1:50023742-50024163	ENSG00000186094,ENSG00000229846,ENSG00000230114,ENSG00000225623,ENSG00000237478,ENSG00000215887,ENSG00000279324,ENSG00000233595,ENSG00000162374,ENSG00000230828,ENSG00000237337
chr1	50258205	50258701	1:50258205-50258701	ENSG00000286597,ENSG00000229846,ENSG00000230114,ENSG00000225623,ENSG00000237478,ENSG00000215887,ENSG00000279324,ENSG00000162374,ENSG00000230828,ENSG00000237337,ENSG00000233407,ENSG00000284645
chr1	50262370	50262916	1:50262370-50262916	ENSG00000286597,ENSG00000229846,ENSG00000230114,ENSG00000225623,ENSG00000237478,ENSG00000215887,ENSG00000279324,ENSG00000162374,ENSG00000230828,ENSG00000237337,ENSG00000233407,ENSG00000284696,ENSG00000284645
chr1	50272016	50272297	1:50272016-50272297	ENSG00000229846,ENSG00000230114,ENSG00000225623,ENSG00000237478,ENSG00000215887,ENSG00000279324,ENSG00000162374,ENSG00000230828,ENSG00000237337,ENSG00000233407,ENSG00000284696
chr1	50280095	50280295	1:50280095-50280295	ENSG00000225623,ENSG00000237478,ENSG00000215887,ENSG00000230828,ENSG00000237337,ENSG00000233407,ENSG00000284696
chr1	50308946	50309170	1:50308946-50309170	ENSG00000229846,ENSG00000230114,ENSG00000225623,ENSG00000237478,ENSG00000215887,ENSG00000279324,ENSG00000230828,ENSG00000237337,ENSG00000233407,ENSG00000284696
chr1	50332983	50333912	1:50332983-50333912	ENSG00000286597,ENSG00000229846,ENSG00000230114,ENSG00000225623,ENSG00000237478,ENSG00000215887,ENSG00000279324,ENSG00000230828,ENSG00000237337,ENSG00000233407,ENSG00000284696,ENSG00000234080,ENSG00000229316,ENSG00000225671
chr1	50348725	50349059	1:50348725-50349059	ENSG00000286597,ENSG00000229846,ENSG00000230114,ENSG00000225623,ENSG00000237478,ENSG00000215887,ENSG00000279324,ENSG00000230828,ENSG00000237337,ENSG00000233407,ENSG00000284696,ENSG00000229316,ENSG00000225671
chr1	50368461	50368963	1:50368461-50368963	ENSG00000225623,ENSG00000237478,ENSG00000215887,ENSG00000230828,ENSG00000237337,ENSG00000229316,ENSG00000225671,ENSG00000207194
chr1	50423666	50423878	1:50423666-50423878	ENSG00000229316,ENSG00000225671,ENSG00000142700,ENSG00000284700
chr1	50471985	50472280	1:50471985-50472280	ENSG00000225623,ENSG00000237478,ENSG00000229316,ENSG00000225671,ENSG00000225767,ENSG00000207194
chr1	50605521	50605823	1:50605521-50605823	ENSG00000229316,ENSG00000225671,ENSG00000185104,ENSG00000207194
chr1	50620735	50621404	1:50620735-50621404	ENSG00000230114,ENSG00000225623,ENSG00000237478,ENSG00000215887,ENSG00000230828,ENSG00000229316,ENSG00000225671,ENSG00000225767,ENSG00000207194,ENSG00000237130,ENSG00000265538,ENSG00000200262
chr1	50704060	50704385	1:50704060-50704385	ENSG00000229316,ENSG00000225671,ENSG00000185104,ENSG00000207194
chr1	50711647	50712115	1:50711647-50712115	ENSG00000215887,ENSG00000237337,ENSG00000229316,ENSG00000225671,ENSG00000185104,ENSG00000207194,ENSG00000230585,ENSG00000237130,ENSG00000213478
chr1	50713591	50713849	1:50713591-50713849	ENSG00000185104
chr1	50720478	50720896	1:50720478-50720896	ENSG00000230114,ENSG00000225623,ENSG00000237478,ENSG00000215887,ENSG00000230828,ENSG00000229316,ENSG00000225671,ENSG00000207194,ENSG00000230585,ENSG00000237130,ENSG00000265538,ENSG00000213478
chr1	50774830	50775097	1:50774830-50775097	ENSG00000230585,ENSG00000237130,ENSG00000265538,ENSG00000275816,ENSG00000213478
chr1	50873402	50873910	1:50873402-50873910	ENSG00000230585,ENSG00000237130,ENSG00000265538,ENSG00000275816,ENSG00000213478
chr1	50943627	50943887	1:50943627-50943887	ENSG00000265538
chr1	50959834	50960536	1:50959834-50960536	ENSG00000185104,ENSG00000237130,ENSG00000123080,ENSG00000265538
chr1	50967073	50967275	1:50967073-50967275	ENSG00000185104,ENSG00000123080
chr1	50968068	50969051	1:50968068-50969051	ENSG00000185104,ENSG00000123080
chr1	50969712	50970328	1:50969712-50970328	ENSG00000123080
chr1	50977041	50977780	1:50977041-50977780	ENSG00000123080
chr1	50977880	50978194	1:50977880-50978194	ENSG00000123080
chr1	51005554	51005897	1:51005554-51005897	ENSG00000237130,ENSG00000265538,ENSG00000275816,ENSG00000200262,ENSG00000213478
chr1	51072192	51072438	1:51072192-51072438	ENSG00000265538,ENSG00000275816,ENSG00000204006,ENSG00000200262,ENSG00000213478
chr1	51116082	51116370	1:51116082-51116370	ENSG00000265538,ENSG00000275816,ENSG00000204006,ENSG00000200262,ENSG00000213478
chr1	51178154	51178354	1:51178154-51178354	ENSG00000213478
chr1	51186496	51186833	1:51186496-51186833	ENSG00000230585,ENSG00000237130,ENSG00000265538,ENSG00000275816,ENSG00000200262,ENSG00000213478
chr1	51189476	51189739	1:51189476-51189739	ENSG00000230585,ENSG00000265538,ENSG00000213478
chr1	51192289	51192531	1:51192289-51192531	ENSG00000230585,ENSG00000213478
chr1	51230519	51230872	1:51230519-51230872	ENSG00000203356,ENSG00000123091,ENSG00000233406
chr1	51235107	51235429	1:51235107-51235429	ENSG00000203356,ENSG00000123091,ENSG00000233406
chr1	51236042	51236492	1:51236042-51236492	ENSG00000203356,ENSG00000123091,ENSG00000233406,ENSG00000236434
chr1	51265690	51266006	1:51265690-51266006	ENSG00000123091,ENSG00000233406,ENSG00000236434
chr1	51280736	51280941	1:51280736-51280941	ENSG00000233406,ENSG00000236434
chr1	51284428	51285013	1:51284428-51285013	ENSG00000213478,ENSG00000123091,ENSG00000233406,ENSG00000236434
chr1	51294869	51295246	1:51294869-51295246	ENSG00000233406,ENSG00000085831
chr1	51296860	51297105	1:51296860-51297105	ENSG00000085831
chr1	51300039	51300618	1:51300039-51300618	ENSG00000085831
chr1	51304147	51304516	1:51304147-51304516	ENSG00000085831
chr1	51307913	51308384	1:51307913-51308384	ENSG00000085831
chr1	51313487	51313724	1:51313487-51313724	ENSG00000085831
chr1	51326418	51326664	1:51326418-51326664	ENSG00000085831,ENSG00000261664
chr1	51330364	51330679	1:51330364-51330679	ENSG00000085831,ENSG00000261664
chr1	51331218	51331637	1:51331218-51331637	ENSG00000085831,ENSG00000261664
chr1	51341922	51342261	1:51341922-51342261	ENSG00000085831,ENSG00000261664,ENSG00000232027
chr1	51344940	51345211	1:51344940-51345211	ENSG00000085831
chr1	51380961	51381433	1:51380961-51381433	ENSG00000232027,ENSG00000206595
chr1	51421985	51422336	1:51421985-51422336	ENSG00000085832,ENSG00000232027
chr1	51423455	51423763	1:51423455-51423763	ENSG00000085832
chr1	51430052	51430256	1:51430052-51430256	-
chr1	51442261	51442506	1:51442261-51442506	-
chr1	51448869	51449126	1:51448869-51449126	ENSG00000238140
chr1	51462451	51462651	1:51462451-51462651	ENSG00000085832,ENSG00000238140
chr1	51469602	51469961	1:51469602-51469961	ENSG00000085832,ENSG00000238140
chr1	51487665	51487961	1:51487665-51487961	ENSG00000238140,ENSG00000227070
chr1	51518011	51518348	1:51518011-51518348	ENSG00000085832,ENSG00000227070
chr1	51519110	51519550	1:51519110-51519550	ENSG00000085832,ENSG00000227070
chr1	51520277	51521156	1:51520277-51521156	ENSG00000085832,ENSG00000227070,ENSG00000252032
chr1	51534032	51534337	1:51534032-51534337	ENSG00000252032,ENSG00000227742
chr1	51535038	51535336	1:51535038-51535336	ENSG00000252032,ENSG00000227742
chr1	51550056	51550281	1:51550056-51550281	ENSG00000227742
chr1	51565178	51565378	1:51565178-51565378	ENSG00000227742
chr1	51607825	51608090	1:51607825-51608090	ENSG00000227742
chr1	51616831	51617711	1:51616831-51617711	ENSG00000227742,ENSG00000117859,ENSG00000236973,ENSG00000232846
chr1	51622589	51622789	1:51622589-51622789	ENSG00000117859
chr1	51627716	51628001	1:51627716-51628001	ENSG00000227742,ENSG00000117859,ENSG00000236973,ENSG00000232846
chr1	51648034	51648672	1:51648034-51648672	ENSG00000227742,ENSG00000236973,ENSG00000232846
chr1	51664812	51665229	1:51664812-51665229	ENSG00000227742,ENSG00000236973,ENSG00000232846,ENSG00000212624,ENSG00000266993
chr1	51729372	51730205	1:51729372-51730205	ENSG00000117859,ENSG00000236973,ENSG00000232846,ENSG00000212624
chr1	51752534	51752951	1:51752534-51752951	ENSG00000227742,ENSG00000117859,ENSG00000236973,ENSG00000232846,ENSG00000266993
chr1	51769017	51769263	1:51769017-51769263	ENSG00000227742,ENSG00000117859,ENSG00000236973,ENSG00000232846,ENSG00000266993
chr1	51800793	51801000	1:51800793-51801000	ENSG00000078618,ENSG00000266993,ENSG00000272175
chr1	51850496	51850928	1:51850496-51850928	ENSG00000078618,ENSG00000266993,ENSG00000272175,ENSG00000283899,ENSG00000230604
chr1	51859782	51860056	1:51859782-51860056	ENSG00000078618,ENSG00000283899,ENSG00000230604
chr1	51878515	51879338	1:51878515-51879338	ENSG00000078618,ENSG00000283899
chr1	51896873	51897195	1:51896873-51897195	ENSG00000283899,ENSG00000200839,ENSG00000229032
chr1	51910632	51910971	1:51910632-51910971	ENSG00000283899,ENSG00000200839,ENSG00000229032
chr1	51926217	51926466	1:51926217-51926466	ENSG00000200839,ENSG00000229032
chr1	51958663	51958927	1:51958663-51958927	ENSG00000200839,ENSG00000229032
chr1	51990421	51990907	1:51990421-51990907	ENSG00000169213,ENSG00000200839,ENSG00000229032,ENSG00000264613
chr1	52002331	52002650	1:52002331-52002650	ENSG00000283899,ENSG00000169213,ENSG00000200839,ENSG00000229032,ENSG00000264613
chr1	52033301	52034029	1:52033301-52034029	ENSG00000134717,ENSG00000228369,ENSG00000223390,ENSG00000198841,ENSG00000285839,ENSG00000117862
chr1	52054847	52055381	1:52054847-52055381	ENSG00000134717,ENSG00000228369,ENSG00000117862
chr1	52056002	52056642	1:52056002-52056642	ENSG00000134717,ENSG00000228369,ENSG00000223390,ENSG00000198841,ENSG00000285839,ENSG00000117862
chr1	52075622	52076074	1:52075622-52076074	ENSG00000272100,ENSG00000213735,ENSG00000237663,ENSG00000236004,ENSG00000224255,ENSG00000223429,ENSG00000228407,ENSG00000241745,ENSG00000134717,ENSG00000228369,ENSG00000117862
chr1	52104962	52105285	1:52104962-52105285	ENSG00000272100,ENSG00000213735,ENSG00000237663,ENSG00000236004,ENSG00000224255,ENSG00000223429,ENSG00000228407,ENSG00000241745
chr1	52127490	52127695	1:52127490-52127695	ENSG00000272100,ENSG00000213735,ENSG00000237663,ENSG00000236004,ENSG00000224255,ENSG00000223429,ENSG00000228407,ENSG00000241745,ENSG00000157077
chr1	52141831	52142851	1:52141831-52142851	ENSG00000272100,ENSG00000213735,ENSG00000237663,ENSG00000236004,ENSG00000224255,ENSG00000223429,ENSG00000228407,ENSG00000241745,ENSG00000157077
chr1	52204098	52204332	1:52204098-52204332	ENSG00000213735,ENSG00000237663,ENSG00000236004,ENSG00000224255,ENSG00000223429,ENSG00000228407,ENSG00000241745
chr1	52296308	52296595	1:52296308-52296595	ENSG00000272100,ENSG00000213735,ENSG00000237663,ENSG00000236004,ENSG00000224255,ENSG00000223429,ENSG00000228407,ENSG00000241745,ENSG00000157077
chr1	52365961	52366650	1:52365961-52366650	ENSG00000224680,ENSG00000287078,ENSG00000272100,ENSG00000154222
chr1	52368424	52368742	1:52368424-52368742	ENSG00000224680,ENSG00000287078,ENSG00000272100,ENSG00000154222
chr1	52402193	52402489	1:52402193-52402489	ENSG00000134748,ENSG00000085840
chr1	52403637	52403983	1:52403637-52403983	ENSG00000134748,ENSG00000085840,ENSG00000224680,ENSG00000287078,ENSG00000272100,ENSG00000154222
chr1	52404251	52404710	1:52404251-52404710	ENSG00000134748,ENSG00000085840,ENSG00000224680,ENSG00000287078,ENSG00000272100,ENSG00000154222
chr1	52404786	52405058	1:52404786-52405058	ENSG00000134748,ENSG00000085840
chr1	52423886	52424116	1:52423886-52424116	ENSG00000134744,ENSG00000272100
chr1	52432730	52433203	1:52432730-52433203	ENSG00000134744,ENSG00000272100
chr1	52552273	52553754	1:52552273-52553754	ENSG00000182183,ENSG00000272371,ENSG00000134744
chr1	52571808	52572047	1:52571808-52572047	ENSG00000182183,ENSG00000236290
chr1	52602356	52602737	1:52602356-52602737	ENSG00000182183,ENSG00000116157
chr1	52614073	52614446	1:52614073-52614446	ENSG00000206627,ENSG00000228929,ENSG00000182183,ENSG00000116157,ENSG00000236290,ENSG00000272371
chr1	52666408	52666680	1:52666408-52666680	ENSG00000182183
chr1	52677459	52677758	1:52677459-52677758	ENSG00000206627,ENSG00000239640,ENSG00000182183,ENSG00000272100
chr1	52686260	52686543	1:52686260-52686543	ENSG00000206627,ENSG00000228929,ENSG00000239640,ENSG00000162377,ENSG00000182183,ENSG00000272100
chr1	52698061	52698601	1:52698061-52698601	ENSG00000228929,ENSG00000239640,ENSG00000233664,ENSG00000162377
chr1	52702904	52703479	1:52702904-52703479	ENSG00000242391,ENSG00000206627,ENSG00000228929,ENSG00000162378,ENSG00000239640,ENSG00000233664,ENSG00000162377
chr1	52726217	52726875	1:52726217-52726875	ENSG00000242391,ENSG00000206627,ENSG00000228929,ENSG00000162378,ENSG00000239640,ENSG00000233664
chr1	52751515	52751920	1:52751515-52751920	ENSG00000242391,ENSG00000206627,ENSG00000228929,ENSG00000252018,ENSG00000162378,ENSG00000239640
chr1	52842509	52843032	1:52842509-52843032	ENSG00000235563,ENSG00000162383,ENSG00000227644,ENSG00000226147,ENSG00000236360,ENSG00000237279,ENSG00000265815,ENSG00000242391,ENSG00000203995,ENSG00000206627,ENSG00000228929
chr1	52904900	52905218	1:52904900-52905218	ENSG00000237279,ENSG00000265815,ENSG00000230953,ENSG00000121310,ENSG00000242391
chr1	52912385	52912672	1:52912385-52912672	ENSG00000230953,ENSG00000121310,ENSG00000242391
chr1	52913655	52913909	1:52913655-52913909	ENSG00000230953,ENSG00000121310,ENSG00000242391
chr1	52921428	52921977	1:52921428-52921977	ENSG00000237279,ENSG00000265815,ENSG00000266188,ENSG00000264834,ENSG00000116171,ENSG00000231866,ENSG00000230953,ENSG00000121310,ENSG00000242391
chr1	52927102	52927954	1:52927102-52927954	ENSG00000237279,ENSG00000265815,ENSG00000266188,ENSG00000264834,ENSG00000116171,ENSG00000231866,ENSG00000230953,ENSG00000121310,ENSG00000242391
chr1	52955474	52955736	1:52955474-52955736	ENSG00000226147,ENSG00000236360,ENSG00000237279,ENSG00000265815,ENSG00000116171
chr1	52970159	52970385	1:52970159-52970385	ENSG00000235563,ENSG00000227644,ENSG00000232993,ENSG00000226147,ENSG00000236360,ENSG00000237279,ENSG00000265815,ENSG00000242391
chr1	53011258	53011566	1:53011258-53011566	ENSG00000235563,ENSG00000162383,ENSG00000227644,ENSG00000232993,ENSG00000174348,ENSG00000226147,ENSG00000236360,ENSG00000237279,ENSG00000265815,ENSG00000116171
chr1	53014748	53015105	1:53014748-53015105	ENSG00000235563,ENSG00000162383,ENSG00000227644,ENSG00000232993,ENSG00000174348,ENSG00000226147,ENSG00000236360,ENSG00000237279,ENSG00000265815,ENSG00000116171
chr1	53023581	53023957	1:53023581-53023957	ENSG00000235563,ENSG00000162383,ENSG00000227644,ENSG00000232993,ENSG00000174348,ENSG00000226147,ENSG00000236360,ENSG00000237279,ENSG00000265815,ENSG00000116171
chr1	53046545	53046762	1:53046545-53046762	ENSG00000235563,ENSG00000162383,ENSG00000227644,ENSG00000232993,ENSG00000174348,ENSG00000226147,ENSG00000236360
chr1	53182079	53182330	1:53182079-53182330	ENSG00000277397,ENSG00000235563,ENSG00000162383,ENSG00000227644,ENSG00000232993,ENSG00000174348
chr1	53183132	53183708	1:53183132-53183708	ENSG00000236723,ENSG00000157184,ENSG00000277397,ENSG00000235563,ENSG00000162383,ENSG00000227644,ENSG00000232993,ENSG00000174348,ENSG00000226147,ENSG00000236360,ENSG00000237279,ENSG00000265815
chr1	53185780	53186031	1:53185780-53186031	ENSG00000236723,ENSG00000157184,ENSG00000277397,ENSG00000235563,ENSG00000162383,ENSG00000227644,ENSG00000232993,ENSG00000174348
chr1	53196564	53197269	1:53196564-53197269	ENSG00000259818,ENSG00000162384,ENSG00000236723,ENSG00000157184,ENSG00000235563,ENSG00000162383,ENSG00000227644,ENSG00000232993,ENSG00000174348
chr1	53220130	53220832	1:53220130-53220832	ENSG00000234578,ENSG00000226754,ENSG00000162385,ENSG00000259818,ENSG00000162384,ENSG00000236723,ENSG00000157184
chr1	53238325	53238853	1:53238325-53238853	ENSG00000230138,ENSG00000228838,ENSG00000234578,ENSG00000226754,ENSG00000162385,ENSG00000259818,ENSG00000162384,ENSG00000236723
chr1	53278240	53278470	1:53278240-53278470	ENSG00000230138,ENSG00000226938,ENSG00000285954,ENSG00000232762,ENSG00000228838,ENSG00000234578,ENSG00000157193
chr1	53319515	53319994	1:53319515-53319994	ENSG00000230138,ENSG00000226938,ENSG00000285954,ENSG00000225675,ENSG00000232762,ENSG00000228838,ENSG00000234578,ENSG00000157193
chr1	53326009	53326530	1:53326009-53326530	ENSG00000230138,ENSG00000226938,ENSG00000285954,ENSG00000225675,ENSG00000232762,ENSG00000228838,ENSG00000157193
chr1	53327960	53328324	1:53327960-53328324	ENSG00000230138,ENSG00000226938,ENSG00000285954,ENSG00000225675,ENSG00000232762,ENSG00000228838,ENSG00000157193
chr1	53442364	53442606	1:53442364-53442606	ENSG00000288527,ENSG00000236253
chr1	53444609	53444935	1:53444609-53444935	ENSG00000143006,ENSG00000288527,ENSG00000236253,ENSG00000230138,ENSG00000226938,ENSG00000228838,ENSG00000234578
chr1	53450372	53450572	1:53450372-53450572	ENSG00000143006,ENSG00000288527
chr1	53470180	53470467	1:53470180-53470467	ENSG00000201003,ENSG00000143006,ENSG00000230138,ENSG00000226938,ENSG00000285954,ENSG00000228838,ENSG00000234578
chr1	53485508	53485828	1:53485508-53485828	ENSG00000201003,ENSG00000230138,ENSG00000226938
chr1	53509345	53509650	1:53509345-53509650	-
chr1	53541847	53542047	1:53541847-53542047	-
chr1	53579552	53580011	1:53579552-53580011	ENSG00000230138
chr1	53594158	53594414	1:53594158-53594414	ENSG00000230138
chr1	53608168	53608386	1:53608168-53608386	-
chr1	53678602	53678938	1:53678602-53678938	ENSG00000239007
chr1	53689879	53690360	1:53689879-53690360	ENSG00000201003,ENSG00000239007
chr1	53715495	53715801	1:53715495-53715801	ENSG00000201003
chr1	53725483	53725684	1:53725483-53725684	ENSG00000201003,ENSG00000174332
chr1	53738996	53739498	1:53738996-53739498	ENSG00000201003,ENSG00000174332
chr1	53754731	53755005	1:53754731-53755005	ENSG00000201003
chr1	53811618	53811922	1:53811618-53811922	ENSG00000201003
chr1	53819417	53819724	1:53819417-53819724	ENSG00000280378,ENSG00000219102,ENSG00000201003,ENSG00000058804
chr1	53838002	53838795	1:53838002-53838795	ENSG00000229687,ENSG00000201003,ENSG00000058804
chr1	53860923	53861263	1:53860923-53861263	ENSG00000280378,ENSG00000203985,ENSG00000219102,ENSG00000116212,ENSG00000081870,ENSG00000211452
chr1	53889544	53890073	1:53889544-53890073	ENSG00000219102,ENSG00000116212,ENSG00000081870,ENSG00000211452,ENSG00000058799
chr1	53913677	53913892	1:53913677-53913892	ENSG00000219102,ENSG00000081870,ENSG00000211452
chr1	53945418	53946692	1:53945418-53946692	ENSG00000219102,ENSG00000116212,ENSG00000081870,ENSG00000211452,ENSG00000058799
chr1	53957468	53957797	1:53957468-53957797	ENSG00000280378,ENSG00000203985,ENSG00000219102,ENSG00000116212,ENSG00000081870,ENSG00000211452
chr1	53959710	53959925	1:53959710-53959925	ENSG00000280378,ENSG00000203985,ENSG00000219102,ENSG00000116212,ENSG00000081870
chr1	54053059	54053764	1:54053059-54053764	ENSG00000283749,ENSG00000116205,ENSG00000280378,ENSG00000116209,ENSG00000203985,ENSG00000219102
chr1	54054479	54054682	1:54054479-54054682	ENSG00000283749,ENSG00000116205,ENSG00000280378,ENSG00000116209
chr1	54070098	54070429	1:54070098-54070429	ENSG00000225183,ENSG00000283749,ENSG00000280378,ENSG00000116209,ENSG00000203985
chr1	54081645	54081979	1:54081645-54081979	ENSG00000225183,ENSG00000280378,ENSG00000203985,ENSG00000219102
chr1	54108121	54108591	1:54108121-54108591	ENSG00000279049,ENSG00000116205,ENSG00000280378,ENSG00000203985
chr1	54109685	54110087	1:54109685-54110087	ENSG00000279049,ENSG00000116205,ENSG00000203985
chr1	54121598	54122058	1:54121598-54122058	ENSG00000203985
chr1	54132458	54133016	1:54132458-54133016	ENSG00000280425,ENSG00000157211,ENSG00000203985
chr1	54137836	54138076	1:54137836-54138076	ENSG00000280425,ENSG00000157211
chr1	54151115	54151315	1:54151115-54151315	ENSG00000157211
chr1	54157439	54157753	1:54157439-54157753	ENSG00000157211,ENSG00000256407
chr1	54181749	54182018	1:54181749-54182018	ENSG00000116221,ENSG00000215883,ENSG00000256407
chr1	54199760	54200608	1:54199760-54200608	ENSG00000116221,ENSG00000215883,ENSG00000256407
chr1	54212692	54213264	1:54212692-54213264	ENSG00000198711,ENSG00000116221,ENSG00000215883,ENSG00000256407
chr1	54222184	54222405	1:54222184-54222405	ENSG00000198711,ENSG00000157216
chr1	54229372	54229957	1:54229372-54229957	ENSG00000198711,ENSG00000157216
chr1	54231063	54231346	1:54231063-54231346	ENSG00000198711,ENSG00000157216
chr1	54263850	54264050	1:54263850-54264050	ENSG00000157216
chr1	54273890	54274131	1:54273890-54274131	ENSG00000225632
chr1	54283764	54283980	1:54283764-54283980	ENSG00000225632
chr1	54299046	54299306	1:54299046-54299306	ENSG00000225632
chr1	54306122	54306453	1:54306122-54306453	ENSG00000225632
chr1	54355958	54356306	1:54355958-54356306	ENSG00000157216
chr1	54371174	54372207	1:54371174-54372207	-
chr1	54375622	54375991	1:54375622-54375991	-
chr1	54377121	54377506	1:54377121-54377506	-
chr1	54383367	54383594	1:54383367-54383594	-
chr1	54385615	54385937	1:54385615-54385937	-
chr1	54395369	54395589	1:54395369-54395589	ENSG00000157216
chr1	54396171	54396681	1:54396171-54396681	ENSG00000157216
chr1	54396984	54397600	1:54396984-54397600	ENSG00000232245,ENSG00000157216
chr1	54406223	54406660	1:54406223-54406660	ENSG00000232245,ENSG00000157216
chr1	54407538	54407812	1:54407538-54407812	ENSG00000232245,ENSG00000157216
chr1	54409481	54409715	1:54409481-54409715	ENSG00000232245,ENSG00000157216
chr1	54429438	54429638	1:54429438-54429638	ENSG00000232245
chr1	54464673	54465158	1:54464673-54465158	ENSG00000232245
chr1	54474890	54475150	1:54474890-54475150	ENSG00000232245
chr1	54479963	54480186	1:54479963-54480186	ENSG00000232245
chr1	54481510	54481787	1:54481510-54481787	ENSG00000232245
chr1	54488155	54488664	1:54488155-54488664	ENSG00000232245,ENSG00000157216
chr1	54489254	54489719	1:54489254-54489719	ENSG00000232245,ENSG00000157216
chr1	54499470	54500412	1:54499470-54500412	ENSG00000287582,ENSG00000232245
chr1	54505426	54505696	1:54505426-54505696	ENSG00000235741,ENSG00000287582
chr1	54519798	54520041	1:54519798-54520041	ENSG00000237173,ENSG00000235741,ENSG00000287582
chr1	54542005	54542498	1:54542005-54542498	ENSG00000271723,ENSG00000162390,ENSG00000227453,ENSG00000237173
chr1	54547870	54548354	1:54547870-54548354	ENSG00000271723,ENSG00000184313,ENSG00000162390,ENSG00000227453
chr1	54565176	54565598	1:54565176-54565598	ENSG00000271723,ENSG00000184313,ENSG00000227453
chr1	54581525	54581986	1:54581525-54581986	ENSG00000271723,ENSG00000184313
chr1	54589686	54589886	1:54589686-54589886	ENSG00000271723
chr1	54610146	54610346	1:54610146-54610346	ENSG00000271723,ENSG00000184313,ENSG00000230728,ENSG00000162391
chr1	54621780	54621980	1:54621780-54621980	ENSG00000271723,ENSG00000184313,ENSG00000230728,ENSG00000162391
chr1	54672051	54672357	1:54672051-54672357	ENSG00000271723,ENSG00000184313
chr1	54681463	54681688	1:54681463-54681688	ENSG00000271723,ENSG00000184313
chr1	54715568	54716144	1:54715568-54716144	ENSG00000243725,ENSG00000271723,ENSG00000184313
chr1	54724053	54724324	1:54724053-54724324	ENSG00000243725,ENSG00000271723
chr1	54764377	54764970	1:54764377-54764970	ENSG00000162396,ENSG00000243725,ENSG00000271723
chr1	54775198	54775450	1:54775198-54775450	ENSG00000237453,ENSG00000006555
chr1	54791935	54792240	1:54791935-54792240	ENSG00000237453,ENSG00000006555
chr1	54801455	54801748	1:54801455-54801748	ENSG00000162398,ENSG00000237453,ENSG00000006555
chr1	54810523	54810800	1:54810523-54810800	ENSG00000162398,ENSG00000006555
chr1	54859688	54860011	1:54859688-54860011	ENSG00000287724
chr1	54866593	54866900	1:54866593-54866900	ENSG00000287724
chr1	54886791	54887536	1:54886791-54887536	ENSG00000233203,ENSG00000242396,ENSG00000116133
chr1	54927433	54927950	1:54927433-54927950	ENSG00000143001,ENSG00000284601,ENSG00000233203,ENSG00000242396,ENSG00000116133
chr1	54945128	54945423	1:54945128-54945423	ENSG00000162399,ENSG00000233271,ENSG00000143001,ENSG00000284601
chr1	54950684	54950991	1:54950684-54950991	ENSG00000162399,ENSG00000233271,ENSG00000143001,ENSG00000284601
chr1	54996403	54996775	1:54996403-54996775	ENSG00000162399,ENSG00000233271,ENSG00000143001,ENSG00000284601
chr1	55005799	55006060	1:55005799-55006060	ENSG00000162399,ENSG00000143001,ENSG00000284601
chr1	55022021	55022400	1:55022021-55022400	ENSG00000169174,ENSG00000162399,ENSG00000233271,ENSG00000143001,ENSG00000284601
chr1	55039291	55040043	1:55039291-55040043	ENSG00000169174
chr1	55040921	55041209	1:55040921-55041209	ENSG00000169174
chr1	55071562	55071762	1:55071562-55071762	ENSG00000162402
chr1	55140582	55141051	1:55140582-55141051	ENSG00000265822,ENSG00000162402
chr1	55143752	55144017	1:55143752-55144017	-
chr1	55146813	55147121	1:55146813-55147121	ENSG00000265822,ENSG00000162402
chr1	55148701	55149039	1:55148701-55149039	ENSG00000265822,ENSG00000162402
chr1	55159510	55160035	1:55159510-55160035	ENSG00000225475,ENSG00000265822,ENSG00000162402
chr1	55164976	55165256	1:55164976-55165256	-
chr1	55179237	55179580	1:55179237-55179580	ENSG00000265822
chr1	55181669	55182080	1:55181669-55182080	ENSG00000265822,ENSG00000231095,ENSG00000231090
chr1	55190192	55190591	1:55190192-55190591	ENSG00000265822
chr1	55192166	55192441	1:55192166-55192441	ENSG00000265822
chr1	55196446	55196768	1:55196446-55196768	ENSG00000265822
chr1	55196975	55197566	1:55196975-55197566	ENSG00000265822,ENSG00000231095,ENSG00000231090
chr1	55211298	55211626	1:55211298-55211626	ENSG00000265822,ENSG00000231095,ENSG00000231090,ENSG00000162402
chr1	55213780	55214015	1:55213780-55214015	ENSG00000265822,ENSG00000231095,ENSG00000231090,ENSG00000162402
chr1	55215160	55215743	1:55215160-55215743	ENSG00000265822,ENSG00000231095,ENSG00000231090,ENSG00000162402
chr1	55244815	55245086	1:55244815-55245086	ENSG00000265822,ENSG00000231095
chr1	55259628	55260116	1:55259628-55260116	ENSG00000265822
chr1	55275360	55275698	1:55275360-55275698	ENSG00000225475,ENSG00000265822
chr1	55276136	55276366	1:55276136-55276366	-
chr1	55277321	55277854	1:55277321-55277854	ENSG00000225475,ENSG00000265822
chr1	55284828	55285103	1:55284828-55285103	ENSG00000252162,ENSG00000225475,ENSG00000234810
chr1	55289776	55289979	1:55289776-55289979	ENSG00000234810
chr1	55338154	55338442	1:55338154-55338442	ENSG00000252162,ENSG00000231900,ENSG00000234810
chr1	55375684	55375974	1:55375684-55375974	ENSG00000252162,ENSG00000272051,ENSG00000233079,ENSG00000199831,ENSG00000232198,ENSG00000231900,ENSG00000234810
chr1	55378565	55378815	1:55378565-55378815	ENSG00000252162,ENSG00000272051,ENSG00000233079,ENSG00000199831,ENSG00000232198,ENSG00000231900,ENSG00000234810
chr1	55474187	55474674	1:55474187-55474674	ENSG00000252162,ENSG00000272051,ENSG00000233079,ENSG00000227104,ENSG00000234810
chr1	55607491	55607820	1:55607491-55607820	ENSG00000252162,ENSG00000233079,ENSG00000230250,ENSG00000234810
chr1	55702137	55702337	1:55702137-55702337	ENSG00000233079,ENSG00000230250,ENSG00000227104,ENSG00000234810
chr1	55988895	55989474	1:55988895-55989474	ENSG00000233079,ENSG00000230250,ENSG00000227104,ENSG00000260971,ENSG00000229871,ENSG00000225475,ENSG00000234810
chr1	56036554	56036818	1:56036554-56036818	ENSG00000233079,ENSG00000230250,ENSG00000227104,ENSG00000260971,ENSG00000229871,ENSG00000234810
chr1	56115732	56115933	1:56115732-56115933	ENSG00000233079,ENSG00000230250,ENSG00000227104,ENSG00000235612,ENSG00000260971,ENSG00000229871
chr1	56132504	56132801	1:56132504-56132801	ENSG00000233079,ENSG00000230250,ENSG00000227104,ENSG00000235612,ENSG00000260971,ENSG00000229871,ENSG00000223956,ENSG00000225475
chr1	56138188	56138489	1:56138188-56138489	ENSG00000233079,ENSG00000230250,ENSG00000227104,ENSG00000235612,ENSG00000260971,ENSG00000229871
chr1	56466780	56467062	1:56466780-56467062	ENSG00000233079,ENSG00000230250,ENSG00000227104,ENSG00000260971,ENSG00000284686,ENSG00000229871,ENSG00000223956,ENSG00000236776
chr1	56562638	56563047	1:56562638-56563047	ENSG00000260971,ENSG00000284686,ENSG00000229871,ENSG00000223956,ENSG00000162407,ENSG00000236776,ENSG00000225475
chr1	56578419	56579137	1:56578419-56579137	ENSG00000260971,ENSG00000284686,ENSG00000223956,ENSG00000162407,ENSG00000236776
chr1	56579277	56579883	1:56579277-56579883	ENSG00000233079,ENSG00000227104,ENSG00000260971,ENSG00000284686,ENSG00000229871,ENSG00000223956,ENSG00000162407,ENSG00000236776,ENSG00000224980,ENSG00000225475
chr1	56584967	56585243	1:56584967-56585243	ENSG00000233079,ENSG00000260971,ENSG00000284686,ENSG00000229871,ENSG00000223956,ENSG00000224980,ENSG00000225475
chr1	56645215	56645510	1:56645215-56645510	ENSG00000162407,ENSG00000225475,ENSG00000162409
chr1	56709344	56709697	1:56709344-56709697	ENSG00000252162,ENSG00000233079,ENSG00000230250,ENSG00000260971,ENSG00000229871,ENSG00000223956,ENSG00000225475,ENSG00000162409,ENSG00000187889,ENSG00000157131,ENSG00000021852
chr1	56821067	56821373	1:56821067-56821373	ENSG00000187889,ENSG00000229913,ENSG00000157131,ENSG00000021852,ENSG00000236341,ENSG00000227935,ENSG00000236888,ENSG00000229887,ENSG00000223416
chr1	56831920	56832230	1:56831920-56832230	ENSG00000229913,ENSG00000157131,ENSG00000021852,ENSG00000236341,ENSG00000227935,ENSG00000236888,ENSG00000226759,ENSG00000229887,ENSG00000223416,ENSG00000235038
chr1	57218620	57219159	1:57218620-57219159	ENSG00000157131,ENSG00000021852,ENSG00000236341,ENSG00000173406,ENSG00000227935,ENSG00000236888,ENSG00000226759,ENSG00000229887,ENSG00000223416,ENSG00000235038,ENSG00000230546
chr1	57227241	57227683	1:57227241-57227683	ENSG00000157131,ENSG00000021852,ENSG00000236341,ENSG00000173406,ENSG00000227935,ENSG00000236888,ENSG00000226759,ENSG00000229887,ENSG00000223416,ENSG00000235038,ENSG00000230546
chr1	57229175	57229397	1:57229175-57229397	ENSG00000157131,ENSG00000021852,ENSG00000236341,ENSG00000173406,ENSG00000227935,ENSG00000236888,ENSG00000226759,ENSG00000223416,ENSG00000235038,ENSG00000230546
chr1	58000163	58000470	1:58000163-58000470	ENSG00000236341,ENSG00000227935,ENSG00000236888,ENSG00000226759,ENSG00000229887,ENSG00000223416,ENSG00000235038,ENSG00000230546
chr1	58250409	58250669	1:58250409-58250669	ENSG00000236888,ENSG00000226759,ENSG00000229887,ENSG00000223416,ENSG00000235038,ENSG00000230546,ENSG00000233216
chr1	58251737	58251976	1:58251737-58251976	ENSG00000236888,ENSG00000226759,ENSG00000229887,ENSG00000223416,ENSG00000235038,ENSG00000230546,ENSG00000233216
chr1	58424221	58424583	1:58424221-58424583	ENSG00000236888,ENSG00000226759,ENSG00000229887,ENSG00000223416,ENSG00000235038,ENSG00000230546,ENSG00000233216,ENSG00000185839
chr1	58436830	58437326	1:58436830-58437326	ENSG00000227935,ENSG00000236888,ENSG00000226759,ENSG00000229887,ENSG00000223416,ENSG00000235038,ENSG00000230546,ENSG00000233216,ENSG00000264128,ENSG00000185839
chr1	58515923	58516149	1:58515923-58516149	ENSG00000173406,ENSG00000162600,ENSG00000286918,ENSG00000264128,ENSG00000185839
chr1	58523874	58524090	1:58523874-58524090	ENSG00000162600,ENSG00000185839
chr1	58546137	58546486	1:58546137-58546486	ENSG00000173406,ENSG00000162600,ENSG00000286918,ENSG00000270209,ENSG00000264128,ENSG00000185839
chr1	58546591	58547034	1:58546591-58547034	ENSG00000173406,ENSG00000162600,ENSG00000286918,ENSG00000270209,ENSG00000264128,ENSG00000185839
chr1	58549307	58549539	1:58549307-58549539	ENSG00000173406,ENSG00000162600,ENSG00000286918,ENSG00000270209,ENSG00000264128
chr1	58576403	58576971	1:58576403-58576971	ENSG00000264128,ENSG00000184292,ENSG00000185839
chr1	58651055	58651279	1:58651055-58651279	ENSG00000162600,ENSG00000264128,ENSG00000185839
chr1	58652606	58652933	1:58652606-58652933	ENSG00000173406,ENSG00000162600,ENSG00000286918,ENSG00000264128,ENSG00000185839,ENSG00000283445
chr1	58699206	58699409	1:58699206-58699409	ENSG00000162601,ENSG00000283445
chr1	58699854	58700333	1:58699854-58700333	ENSG00000162601,ENSG00000283445
chr1	58754981	58755248	1:58754981-58755248	ENSG00000283445,ENSG00000177606
chr1	58769300	58769516	1:58769300-58769516	ENSG00000283445
chr1	58783762	58784473	1:58783762-58784473	ENSG00000177606,ENSG00000234807,ENSG00000228121,ENSG00000172456
chr1	58815271	58815582	1:58815271-58815582	ENSG00000177606,ENSG00000234807,ENSG00000272226,ENSG00000231740,ENSG00000228121
chr1	58816204	58816645	1:58816204-58816645	ENSG00000177606,ENSG00000234807,ENSG00000272226,ENSG00000231740,ENSG00000228121
chr1	58841526	58841803	1:58841526-58841803	ENSG00000234807,ENSG00000231740,ENSG00000228121
chr1	58875208	58875571	1:58875208-58875571	ENSG00000231740,ENSG00000228121
chr1	58883896	58884240	1:58883896-58884240	ENSG00000177606,ENSG00000234807,ENSG00000231740,ENSG00000232453,ENSG00000228121
chr1	58884951	58885345	1:58884951-58885345	ENSG00000231740,ENSG00000232453,ENSG00000228121
chr1	58896637	58896925	1:58896637-58896925	ENSG00000232453
chr1	58898966	58899352	1:58898966-58899352	ENSG00000231740,ENSG00000232453,ENSG00000228121
chr1	58903492	58904323	1:58903492-58904323	ENSG00000232453,ENSG00000228121
chr1	58928647	58928875	1:58928647-58928875	ENSG00000232453,ENSG00000237352,ENSG00000228121
chr1	58971819	58972144	1:58971819-58972144	ENSG00000228121
chr1	59020261	59020514	1:59020261-59020514	ENSG00000237352,ENSG00000228121
chr1	59062804	59063063	1:59062804-59063063	ENSG00000237352,ENSG00000228121,ENSG00000241042
chr1	59076540	59076910	1:59076540-59076910	ENSG00000234807,ENSG00000237352,ENSG00000228121,ENSG00000241042,ENSG00000235215
chr1	59083912	59084230	1:59083912-59084230	ENSG00000228121,ENSG00000235215
chr1	59096601	59096875	1:59096601-59096875	ENSG00000228121
chr1	59146622	59147106	1:59146622-59147106	ENSG00000224609
chr1	59288123	59288373	1:59288123-59288373	ENSG00000270457,ENSG00000172456
chr1	59290223	59290528	1:59290223-59290528	ENSG00000224609,ENSG00000270457,ENSG00000172456
chr1	59296366	59297357	1:59296366-59297357	ENSG00000224609,ENSG00000270457,ENSG00000172456
chr1	59345285	59345548	1:59345285-59345548	-
chr1	59443212	59443669	1:59443212-59443669	ENSG00000228121
chr1	59743760	59744111	1:59743760-59744111	ENSG00000283445,ENSG00000266150
chr1	59759451	59759807	1:59759451-59759807	ENSG00000283445,ENSG00000172456,ENSG00000266150
chr1	59765040	59765548	1:59765040-59765548	-
chr1	59769403	59769621	1:59769403-59769621	-
chr1	59780015	59780271	1:59780015-59780271	ENSG00000226883
chr1	59803393	59803822	1:59803393-59803822	ENSG00000226883,ENSG00000134709
chr1	59814380	59814926	1:59814380-59814926	ENSG00000226883,ENSG00000134709
chr1	59820170	59820523	1:59820170-59820523	ENSG00000134709
chr1	59879587	59879901	1:59879587-59879901	ENSG00000134709
chr1	59903194	59903492	1:59903194-59903492	ENSG00000134716
chr1	59915792	59916110	1:59915792-59916110	ENSG00000134716
chr1	59926696	59927104	1:59926696-59927104	ENSG00000134716
chr1	59947372	59947660	1:59947372-59947660	ENSG00000134716
chr1	59967310	59967815	1:59967310-59967815	ENSG00000265535,ENSG00000229332,ENSG00000238242,ENSG00000226476
chr1	59971434	59971695	1:59971434-59971695	ENSG00000265535,ENSG00000238242
chr1	59976828	59977143	1:59976828-59977143	ENSG00000265535,ENSG00000229332,ENSG00000238242
chr1	60073702	60074018	1:60073702-60074018	ENSG00000162598,ENSG00000229332,ENSG00000238242
chr1	60281374	60281678	1:60281374-60281678	ENSG00000229332,ENSG00000238242,ENSG00000226476
chr1	60340847	60341047	1:60340847-60341047	ENSG00000238242,ENSG00000226476
chr1	60391217	60391713	1:60391217-60391713	ENSG00000226476
chr1	60765248	60765535	1:60765248-60765535	ENSG00000226476
chr1	60833260	60833528	1:60833260-60833528	ENSG00000226476,ENSG00000231252
chr1	60880193	60880542	1:60880193-60880542	ENSG00000231252
chr1	60894787	60895088	1:60894787-60895088	ENSG00000226476,ENSG00000231252
chr1	60904462	60904844	1:60904462-60904844	ENSG00000226476,ENSG00000231252
chr1	60906550	60906895	1:60906550-60906895	ENSG00000226476,ENSG00000231252
chr1	60916216	60916652	1:60916216-60916652	ENSG00000226476,ENSG00000231252,ENSG00000200575
chr1	60924957	60925346	1:60924957-60925346	-
chr1	60960752	60961158	1:60960752-60961158	ENSG00000226476,ENSG00000237928,ENSG00000200575
chr1	60973086	60973493	1:60973086-60973493	ENSG00000237928
chr1	60978999	60979322	1:60978999-60979322	ENSG00000237928
chr1	60992823	60993270	1:60992823-60993270	-
chr1	60994424	60994688	1:60994424-60994688	-
chr1	61012285	61012641	1:61012285-61012641	-
chr1	61013093	61014094	1:61013093-61014094	ENSG00000284808
chr1	61042917	61043646	1:61042917-61043646	ENSG00000284808,ENSG00000200575
chr1	61048884	61049267	1:61048884-61049267	-
chr1	61049891	61050308	1:61049891-61050308	ENSG00000162599,ENSG00000237928
chr1	61053812	61054164	1:61053812-61054164	ENSG00000162599,ENSG00000237928
chr1	61054308	61054508	1:61054308-61054508	-
chr1	61057565	61057813	1:61057565-61057813	ENSG00000237928
chr1	61070094	61070377	1:61070094-61070377	-
chr1	61071682	61072311	1:61071682-61072311	ENSG00000162599
chr1	61076846	61077428	1:61076846-61077428	ENSG00000162599
chr1	61077891	61078275	1:61077891-61078275	ENSG00000162599
chr1	61079918	61080241	1:61079918-61080241	ENSG00000162599
chr1	61082040	61082678	1:61082040-61082678	ENSG00000162599
chr1	61092762	61092974	1:61092762-61092974	ENSG00000162599
chr1	61097423	61097623	1:61097423-61097623	-
chr1	61104189	61104777	1:61104189-61104777	ENSG00000162599
chr1	61116261	61116860	1:61116261-61116860	-
chr1	61131763	61131981	1:61131763-61131981	-
chr1	61139967	61140415	1:61139967-61140415	-
chr1	61140763	61141102	1:61140763-61141102	-
chr1	61148424	61148624	1:61148424-61148624	-
chr1	61162449	61162890	1:61162449-61162890	ENSG00000284808,ENSG00000200575
chr1	61170430	61171041	1:61170430-61171041	-
chr1	61176007	61176449	1:61176007-61176449	-
chr1	61181377	61181814	1:61181377-61181814	-
chr1	61193002	61193382	1:61193002-61193382	-
chr1	61194577	61194840	1:61194577-61194840	-
chr1	61196591	61196840	1:61196591-61196840	ENSG00000162599
chr1	61204583	61204998	1:61204583-61204998	ENSG00000162599
chr1	61213289	61213681	1:61213289-61213681	-
chr1	61215972	61216223	1:61215972-61216223	-
chr1	61234299	61234613	1:61234299-61234613	-
chr1	61247076	61247402	1:61247076-61247402	ENSG00000237853
chr1	61253305	61253749	1:61253305-61253749	ENSG00000237853
chr1	61254653	61254954	1:61254653-61254954	ENSG00000237853
chr1	61271058	61271624	1:61271058-61271624	ENSG00000162599
chr1	61310079	61310464	1:61310079-61310464	-
chr1	61325737	61325939	1:61325737-61325939	-
chr1	61334783	61335165	1:61334783-61335165	-
chr1	61356033	61356366	1:61356033-61356366	ENSG00000162599
chr1	61356918	61357408	1:61356918-61357408	ENSG00000162599,ENSG00000284808,ENSG00000200575
chr1	61368845	61369071	1:61368845-61369071	-
chr1	61379239	61379467	1:61379239-61379467	-
chr1	61386734	61387055	1:61386734-61387055	ENSG00000284808
chr1	61392950	61393161	1:61392950-61393161	-
chr1	61435987	61436249	1:61435987-61436249	ENSG00000284808
chr1	61453082	61453686	1:61453082-61453686	ENSG00000284808
chr1	61461521	61461938	1:61461521-61461938	ENSG00000284808
chr1	61588707	61589018	1:61588707-61589018	ENSG00000284808,ENSG00000287224,ENSG00000200575
chr1	61641706	61642056	1:61641706-61642056	ENSG00000284808,ENSG00000223920,ENSG00000200575
chr1	61654868	61655068	1:61654868-61655068	ENSG00000223920
chr1	61708960	61709296	1:61708960-61709296	ENSG00000162604,ENSG00000271200,ENSG00000200575
chr1	61724684	61725510	1:61724684-61725510	ENSG00000162604,ENSG00000271200,ENSG00000132849,ENSG00000200575
chr1	61742233	61742903	1:61742233-61742903	ENSG00000162604,ENSG00000271200,ENSG00000132849,ENSG00000200575
chr1	61852181	61852462	1:61852181-61852462	ENSG00000132849,ENSG00000200575,ENSG00000212360
chr1	61979786	61980028	1:61979786-61980028	ENSG00000236646
chr1	62082777	62083046	1:62082777-62083046	ENSG00000236646,ENSG00000242860,ENSG00000263908,ENSG00000283690
chr1	62131162	62131458	1:62131162-62131458	ENSG00000132849,ENSG00000236646,ENSG00000242860,ENSG00000234204,ENSG00000234088,ENSG00000240563,ENSG00000237227,ENSG00000200174,ENSG00000201153
chr1	62144361	62144571	1:62144361-62144571	ENSG00000236646,ENSG00000234204,ENSG00000234088,ENSG00000240563,ENSG00000237227,ENSG00000200174
chr1	62272480	62272680	1:62272480-62272680	ENSG00000234204,ENSG00000234088,ENSG00000240563,ENSG00000237227,ENSG00000200174,ENSG00000132854,ENSG00000201153
chr1	62334505	62334705	1:62334505-62334705	ENSG00000234204,ENSG00000234088,ENSG00000240563,ENSG00000237227,ENSG00000200174,ENSG00000132854,ENSG00000201153
chr1	62391434	62391725	1:62391434-62391725	ENSG00000234204,ENSG00000234088,ENSG00000240563,ENSG00000237227,ENSG00000200174,ENSG00000132854,ENSG00000201153
chr1	62407304	62407736	1:62407304-62407736	ENSG00000234204,ENSG00000234088,ENSG00000240563,ENSG00000237227,ENSG00000200174,ENSG00000201153
chr1	62424389	62424767	1:62424389-62424767	ENSG00000234204,ENSG00000234088,ENSG00000240563,ENSG00000237227,ENSG00000200174,ENSG00000201153,ENSG00000162607
chr1	62436055	62437102	1:62436055-62437102	ENSG00000237227,ENSG00000162607,ENSG00000132855,ENSG00000213703
chr1	62485216	62485561	1:62485216-62485561	ENSG00000116641,ENSG00000132855,ENSG00000278967,ENSG00000213703
chr1	62508237	62508437	1:62508237-62508437	ENSG00000116641,ENSG00000132855,ENSG00000278967,ENSG00000213703
chr1	62528075	62528333	1:62528075-62528333	ENSG00000116641,ENSG00000270549,ENSG00000132855,ENSG00000278967,ENSG00000213703
chr1	62539098	62539496	1:62539098-62539496	ENSG00000116641,ENSG00000270549,ENSG00000132855,ENSG00000278967,ENSG00000213703,ENSG00000228734
chr1	62688090	62688719	1:62688090-62688719	ENSG00000116641,ENSG00000278967,ENSG00000213703,ENSG00000235545
chr1	62690219	62690809	1:62690219-62690809	ENSG00000116641,ENSG00000132855,ENSG00000278967,ENSG00000213703,ENSG00000235545
chr1	62728082	62728418	1:62728082-62728418	ENSG00000116641,ENSG00000132855,ENSG00000278967,ENSG00000213703,ENSG00000235545
chr1	62746578	62746870	1:62746578-62746870	ENSG00000132855,ENSG00000278967,ENSG00000213703
chr1	62777979	62778228	1:62777979-62778228	ENSG00000132855,ENSG00000125703
chr1	62783630	62784701	1:62783630-62784701	ENSG00000278967,ENSG00000213703,ENSG00000125703
chr1	62800891	62801153	1:62800891-62801153	ENSG00000213703,ENSG00000125703
chr1	62841627	62841909	1:62841627-62841909	ENSG00000234318,ENSG00000252259,ENSG00000228734,ENSG00000251720
chr1	62906493	62906701	1:62906493-62906701	ENSG00000234318,ENSG00000237163,ENSG00000252259
chr1	62962857	62963122	1:62962857-62963122	ENSG00000234318,ENSG00000229537,ENSG00000286455,ENSG00000227485,ENSG00000252259,ENSG00000228734,ENSG00000223683,ENSG00000251720
chr1	62963200	62963527	1:62963200-62963527	ENSG00000234318,ENSG00000229537,ENSG00000286455,ENSG00000227485,ENSG00000252259,ENSG00000228734,ENSG00000223683,ENSG00000251720
chr1	63033287	63033521	1:63033287-63033521	ENSG00000229537,ENSG00000286455,ENSG00000227485,ENSG00000252259,ENSG00000228734,ENSG00000223683
chr1	63073770	63074303	1:63073770-63074303	ENSG00000229537,ENSG00000286455,ENSG00000227485,ENSG00000229225,ENSG00000252259,ENSG00000228734,ENSG00000223683
chr1	63122128	63122499	1:63122128-63122499	ENSG00000229537,ENSG00000286455,ENSG00000203605,ENSG00000252259,ENSG00000228734,ENSG00000223683,ENSG00000286429
chr1	63149118	63149352	1:63149118-63149352	ENSG00000229537,ENSG00000286455,ENSG00000203605,ENSG00000252259,ENSG00000228734,ENSG00000223683
chr1	63316970	63317290	1:63316970-63317290	ENSG00000224209,ENSG00000228734,ENSG00000223683,ENSG00000230798,ENSG00000187140,ENSG00000275836,ENSG00000252784
chr1	63322173	63322615	1:63322173-63322615	ENSG00000224209,ENSG00000230798,ENSG00000187140,ENSG00000275836,ENSG00000252784
chr1	63327605	63327911	1:63327605-63327911	ENSG00000224209,ENSG00000228734,ENSG00000223683,ENSG00000230798,ENSG00000187140,ENSG00000275836,ENSG00000252784,ENSG00000251720
chr1	63367335	63368455	1:63367335-63368455	ENSG00000223683,ENSG00000252784,ENSG00000236674,ENSG00000088035,ENSG00000286429,ENSG00000251720
chr1	63399187	63399505	1:63399187-63399505	ENSG00000228734,ENSG00000223683,ENSG00000252784,ENSG00000088035,ENSG00000286429
chr1	63441644	63442004	1:63441644-63442004	ENSG00000224209,ENSG00000252259,ENSG00000228734,ENSG00000223683,ENSG00000252784,ENSG00000088035,ENSG00000142856,ENSG00000286429,ENSG00000251720
chr1	63522853	63523719	1:63522853-63523719	ENSG00000142856,ENSG00000286429,ENSG00000203965,ENSG00000264271,ENSG00000251720,ENSG00000116652,ENSG00000276884,ENSG00000278287,ENSG00000277565,ENSG00000275823,ENSG00000277689,ENSG00000274199
chr1	63523804	63524009	1:63523804-63524009	ENSG00000142856,ENSG00000286429,ENSG00000203965,ENSG00000264271,ENSG00000251720,ENSG00000116652,ENSG00000276884,ENSG00000278287,ENSG00000277565,ENSG00000275823,ENSG00000277689,ENSG00000274199
chr1	63557511	63557718	1:63557511-63557718	ENSG00000286429,ENSG00000203965,ENSG00000251720,ENSG00000116652,ENSG00000276884,ENSG00000278287,ENSG00000277565,ENSG00000275823,ENSG00000277689,ENSG00000274199
chr1	63575390	63575634	1:63575390-63575634	ENSG00000286429,ENSG00000251720,ENSG00000116652,ENSG00000276884,ENSG00000278287,ENSG00000277565,ENSG00000275823,ENSG00000277689,ENSG00000274199,ENSG00000079739,ENSG00000244256
chr1	63593449	63594237	1:63593449-63594237	ENSG00000142856,ENSG00000251720,ENSG00000116652,ENSG00000276884,ENSG00000278287,ENSG00000277565,ENSG00000275823,ENSG00000277689,ENSG00000274199,ENSG00000079739,ENSG00000244256
chr1	63615869	63616131	1:63615869-63616131	ENSG00000079739,ENSG00000244256,ENSG00000228056,ENSG00000207190,ENSG00000200508,ENSG00000223949,ENSG00000284928,ENSG00000177414
chr1	63692022	63692246	1:63692022-63692246	ENSG00000244256,ENSG00000177452,ENSG00000228056,ENSG00000207190,ENSG00000200508,ENSG00000223949,ENSG00000284928,ENSG00000177414
chr1	63773776	63774434	1:63773776-63774434	ENSG00000244256,ENSG00000185483,ENSG00000177452,ENSG00000228056,ENSG00000207190,ENSG00000200508,ENSG00000223949,ENSG00000284928,ENSG00000177414
chr1	63912745	63912956	1:63912745-63912956	ENSG00000244256,ENSG00000177452,ENSG00000228056,ENSG00000207190,ENSG00000200508,ENSG00000223949,ENSG00000284928,ENSG00000177414
chr1	63920863	63921111	1:63920863-63921111	ENSG00000244256,ENSG00000177452,ENSG00000228056,ENSG00000207190,ENSG00000200508,ENSG00000223949,ENSG00000284928,ENSG00000177414
chr1	64137116	64137430	1:64137116-64137430	ENSG00000244256,ENSG00000177452,ENSG00000228056,ENSG00000207190,ENSG00000200508,ENSG00000223949,ENSG00000284928,ENSG00000177414
chr1	64252125	64252330	1:64252125-64252330	ENSG00000244256,ENSG00000284928,ENSG00000177414
chr1	64269180	64269461	1:64269180-64269461	ENSG00000244256,ENSG00000284928,ENSG00000177414
chr1	64270979	64271320	1:64270979-64271320	ENSG00000284928,ENSG00000177414
chr1	64281887	64282176	1:64281887-64282176	ENSG00000284928,ENSG00000177414
chr1	64328150	64328544	1:64328150-64328544	ENSG00000177414
chr1	64370350	64370699	1:64370350-64370699	ENSG00000238653
chr1	64387862	64388679	1:64387862-64388679	ENSG00000238653
chr1	64438084	64438413	1:64438084-64438413	ENSG00000177414
chr1	64451482	64451828	1:64451482-64451828	-
chr1	64453501	64454098	1:64453501-64454098	-
chr1	64470065	64470899	1:64470065-64470899	ENSG00000158966
chr1	64471282	64471565	1:64471282-64471565	ENSG00000158966
chr1	64481352	64481711	1:64481352-64481711	ENSG00000158966
chr1	64487093	64487387	1:64487093-64487387	-
chr1	64500033	64500337	1:64500033-64500337	ENSG00000158966
chr1	64505213	64505723	1:64505213-64505723	ENSG00000158966
chr1	64519915	64520157	1:64519915-64520157	-
chr1	64579693	64580234	1:64579693-64580234	ENSG00000264470
chr1	64601225	64601563	1:64601225-64601563	-
chr1	64663672	64663961	1:64663672-64663961	ENSG00000158966
chr1	64686783	64687121	1:64686783-64687121	-
chr1	64720509	64720736	1:64720509-64720736	-
chr1	64725429	64725799	1:64725429-64725799	ENSG00000162437
chr1	64731016	64731286	1:64731016-64731286	-
chr1	64744439	64745539	1:64744439-64745539	ENSG00000162437
chr1	64745876	64746137	1:64745876-64746137	ENSG00000162437
chr1	64757187	64757702	1:64757187-64757702	ENSG00000162437
chr1	64759953	64760301	1:64759953-64760301	ENSG00000162437
chr1	64824028	64824526	1:64824028-64824526	-
chr1	64863974	64864541	1:64863974-64864541	ENSG00000234784,ENSG00000162434
chr1	64898305	64898505	1:64898305-64898505	ENSG00000234784
chr1	64942568	64942792	1:64942568-64942792	ENSG00000233877,ENSG00000234784
chr1	64946910	64947485	1:64946910-64947485	ENSG00000233877,ENSG00000234784,ENSG00000162434
chr1	64956871	64957165	1:64956871-64957165	ENSG00000234784,ENSG00000162434
chr1	64966188	64966858	1:64966188-64966858	ENSG00000272506,ENSG00000185031,ENSG00000226891,ENSG00000234784,ENSG00000162434
chr1	64990068	64990356	1:64990068-64990356	ENSG00000272506,ENSG00000185031,ENSG00000226891
chr1	65001246	65001476	1:65001246-65001476	ENSG00000272506,ENSG00000185031,ENSG00000226891
chr1	65002506	65003152	1:65002506-65003152	ENSG00000272506,ENSG00000185031,ENSG00000226891
chr1	65021805	65022171	1:65021805-65022171	ENSG00000199135,ENSG00000265996,ENSG00000212257,ENSG00000272506,ENSG00000185031,ENSG00000226891,ENSG00000234784
chr1	65039114	65039651	1:65039114-65039651	ENSG00000199135,ENSG00000265996,ENSG00000212257,ENSG00000234784
chr1	65060086	65060286	1:65060086-65060286	ENSG00000199135,ENSG00000265996,ENSG00000162434
chr1	65066643	65068229	1:65066643-65068229	ENSG00000235804,ENSG00000199135,ENSG00000265996,ENSG00000162434
chr1	65075423	65075736	1:65075423-65075736	ENSG00000234496,ENSG00000235804,ENSG00000199135,ENSG00000265996,ENSG00000162434
chr1	65147414	65147812	1:65147414-65147812	ENSG00000231622,ENSG00000162433
chr1	65148039	65148267	1:65148039-65148267	ENSG00000231622,ENSG00000162433
chr1	65148665	65149313	1:65148665-65149313	ENSG00000231622,ENSG00000162433
chr1	65158932	65159285	1:65158932-65159285	ENSG00000231622,ENSG00000162433,ENSG00000234496
chr1	65165666	65165902	1:65165666-65165902	ENSG00000162433,ENSG00000234496
chr1	65181129	65181351	1:65181129-65181351	-
chr1	65209250	65209644	1:65209250-65209644	ENSG00000234496,ENSG00000199135,ENSG00000265996
chr1	65213643	65213991	1:65213643-65213991	-
chr1	65215606	65215992	1:65215606-65215992	ENSG00000234496,ENSG00000199135,ENSG00000265996
chr1	65224795	65225212	1:65224795-65225212	ENSG00000239319
chr1	65231024	65231544	1:65231024-65231544	ENSG00000234496
chr1	65232428	65232673	1:65232428-65232673	-
chr1	65245330	65245726	1:65245330-65245726	ENSG00000116675
chr1	65254158	65255340	1:65254158-65255340	ENSG00000116675
chr1	65264334	65264835	1:65264334-65264835	ENSG00000116675
chr1	65265622	65266286	1:65265622-65266286	ENSG00000116675
chr1	65277637	65278096	1:65277637-65278096	ENSG00000239319,ENSG00000116675
chr1	65284430	65284667	1:65284430-65284667	-
chr1	65290041	65290241	1:65290041-65290241	ENSG00000234144
chr1	65292836	65293554	1:65292836-65293554	ENSG00000234144,ENSG00000229294
chr1	65297819	65298033	1:65297819-65298033	ENSG00000234144
chr1	65309183	65309658	1:65309183-65309658	ENSG00000234144,ENSG00000229294,ENSG00000116675
chr1	65309754	65310377	1:65309754-65310377	ENSG00000229294,ENSG00000116675
chr1	65317845	65318605	1:65317845-65318605	ENSG00000239319,ENSG00000229294
chr1	65341409	65341613	1:65341409-65341613	-
chr1	65355063	65355454	1:65355063-65355454	ENSG00000239319,ENSG00000116675
chr1	65372658	65372894	1:65372658-65372894	ENSG00000116675
chr1	65378031	65378612	1:65378031-65378612	ENSG00000116675
chr1	65412441	65412912	1:65412441-65412912	ENSG00000116678,ENSG00000213625,ENSG00000222624
chr1	65419711	65420854	1:65419711-65420854	ENSG00000116678,ENSG00000213625,ENSG00000222624
chr1	65429168	65429378	1:65429168-65429378	ENSG00000116678,ENSG00000213625
chr1	65431164	65431400	1:65431164-65431400	ENSG00000116678,ENSG00000213625
chr1	65437605	65438109	1:65437605-65438109	ENSG00000213625
chr1	65449477	65449677	1:65449477-65449677	-
chr1	65459402	65459693	1:65459402-65459693	-
chr1	65467536	65467891	1:65467536-65467891	-
chr1	65469153	65470040	1:65469153-65470040	-
chr1	65480808	65481362	1:65480808-65481362	ENSG00000237852
chr1	65525064	65526106	1:65525064-65526106	ENSG00000116678
chr1	65538248	65538462	1:65538248-65538462	ENSG00000116678
chr1	65538759	65538989	1:65538759-65538989	ENSG00000116678
chr1	65554101	65554573	1:65554101-65554573	-
chr1	65556584	65556848	1:65556584-65556848	ENSG00000116678
chr1	65577228	65577715	1:65577228-65577715	ENSG00000239319,ENSG00000224570,ENSG00000116678
chr1	65584801	65585081	1:65584801-65585081	ENSG00000224570
chr1	65626673	65626938	1:65626673-65626938	-
chr1	65687704	65688081	1:65687704-65688081	ENSG00000239319,ENSG00000285079
chr1	65696792	65697075	1:65696792-65697075	ENSG00000239319,ENSG00000285079
chr1	65792759	65793301	1:65792759-65793301	ENSG00000184588,ENSG00000239319
chr1	65904547	65905151	1:65904547-65905151	ENSG00000248458,ENSG00000264720,ENSG00000223152,ENSG00000227466,ENSG00000239319
chr1	65911750	65911950	1:65911750-65911950	ENSG00000223152,ENSG00000227466,ENSG00000239319
chr1	65958976	65959176	1:65958976-65959176	ENSG00000223152,ENSG00000227466
chr1	66242705	66242998	1:66242705-66242998	ENSG00000264720,ENSG00000223152,ENSG00000227466,ENSG00000184588
chr1	66271406	66271658	1:66271406-66271658	ENSG00000184588
chr1	66273712	66274014	1:66273712-66274014	ENSG00000264720,ENSG00000184588
chr1	66301039	66301558	1:66301039-66301558	ENSG00000248458,ENSG00000223152,ENSG00000227466,ENSG00000184588
chr1	66413139	66413626	1:66413139-66413626	ENSG00000248458,ENSG00000264720,ENSG00000223152,ENSG00000227466,ENSG00000184588
chr1	66442413	66442702	1:66442413-66442702	ENSG00000223152,ENSG00000184588
chr1	66446465	66446669	1:66446465-66446669	ENSG00000184588
chr1	66503919	66504202	1:66503919-66504202	ENSG00000248458,ENSG00000264720,ENSG00000118473,ENSG00000227466
chr1	66533380	66534222	1:66533380-66534222	ENSG00000264720,ENSG00000118473
chr1	66725922	66726381	1:66725922-66726381	ENSG00000248458,ENSG00000264720,ENSG00000118473
chr1	66729196	66729490	1:66729196-66729490	ENSG00000248458,ENSG00000264720,ENSG00000118473
chr1	66752221	66752671	1:66752221-66752671	ENSG00000231080,ENSG00000172410,ENSG00000152760,ENSG00000248458,ENSG00000264720
chr1	66757850	66758658	1:66757850-66758658	ENSG00000252433,ENSG00000231080,ENSG00000172410,ENSG00000152760,ENSG00000248458,ENSG00000264720
chr1	66765034	66765351	1:66765034-66765351	ENSG00000252433,ENSG00000231080,ENSG00000172410,ENSG00000152760,ENSG00000248458,ENSG00000264720
chr1	66779981	66780181	1:66779981-66780181	ENSG00000231080,ENSG00000172410,ENSG00000152760
chr1	66916298	66916786	1:66916298-66916786	ENSG00000198160,ENSG00000231080,ENSG00000152763,ENSG00000172410
chr1	66924693	66925702	1:66924693-66925702	ENSG00000198160,ENSG00000231080,ENSG00000152763
chr1	66929944	66930598	1:66929944-66930598	ENSG00000198160,ENSG00000152763
chr1	66937915	66938115	1:66937915-66938115	ENSG00000198160
chr1	66954889	66955273	1:66954889-66955273	ENSG00000198160,ENSG00000231080,ENSG00000172410
chr1	66981717	66981970	1:66981717-66981970	ENSG00000231080
chr1	66996067	66996384	1:66996067-66996384	ENSG00000275678,ENSG00000252433,ENSG00000116704,ENSG00000231080,ENSG00000172410
chr1	67053306	67054563	1:67053306-67054563	ENSG00000275678,ENSG00000252433,ENSG00000116704
chr1	67062490	67062754	1:67062490-67062754	ENSG00000275678,ENSG00000252433,ENSG00000116704
chr1	67133141	67133584	1:67133141-67133584	ENSG00000162594,ENSG00000275678,ENSG00000252433,ENSG00000203963,ENSG00000231080
chr1	67141613	67142227	1:67141613-67142227	ENSG00000162594,ENSG00000275678,ENSG00000252433,ENSG00000203963,ENSG00000231080,ENSG00000172410
chr1	67148860	67149501	1:67148860-67149501	ENSG00000162594,ENSG00000275678,ENSG00000252433,ENSG00000203963,ENSG00000116704,ENSG00000231080,ENSG00000172410
chr1	67191553	67192304	1:67191553-67192304	ENSG00000253074
chr1	67213246	67213492	1:67213246-67213492	ENSG00000228523,ENSG00000252116,ENSG00000253074,ENSG00000162594
chr1	67300056	67300398	1:67300056-67300398	ENSG00000081985,ENSG00000228523,ENSG00000252116
chr1	67307215	67308032	1:67307215-67308032	ENSG00000081985,ENSG00000228523,ENSG00000252116
chr1	67347755	67348011	1:67347755-67348011	ENSG00000223263,ENSG00000228523,ENSG00000252116
chr1	67356076	67356470	1:67356076-67356470	ENSG00000223263,ENSG00000228523,ENSG00000252116
chr1	67376360	67376560	1:67376360-67376560	ENSG00000223263,ENSG00000081985
chr1	67377326	67377538	1:67377326-67377538	ENSG00000223263,ENSG00000081985,ENSG00000228523
chr1	67430249	67431265	1:67430249-67431265	ENSG00000223263,ENSG00000142864
chr1	67441269	67441533	1:67441269-67441533	ENSG00000223263,ENSG00000142864
chr1	67479170	67479687	1:67479170-67479687	ENSG00000223263,ENSG00000142864,ENSG00000228523,ENSG00000252116
chr1	67500412	67500795	1:67500412-67500795	ENSG00000228431,ENSG00000235055,ENSG00000235200,ENSG00000223263,ENSG00000142864,ENSG00000228523,ENSG00000252116,ENSG00000203963
chr1	67519324	67519741	1:67519324-67519741	ENSG00000235200
chr1	67532500	67532740	1:67532500-67532740	ENSG00000228431,ENSG00000207504,ENSG00000235200
chr1	67535451	67535729	1:67535451-67535729	ENSG00000228431,ENSG00000235055,ENSG00000232048,ENSG00000207504,ENSG00000235200
chr1	67558419	67558824	1:67558419-67558824	ENSG00000232048,ENSG00000238139,ENSG00000207504
chr1	67561314	67561973	1:67561314-67561973	ENSG00000232048,ENSG00000242482,ENSG00000238139
chr1	67589561	67589978	1:67589561-67589978	ENSG00000228431,ENSG00000162595,ENSG00000235055,ENSG00000232048,ENSG00000242482,ENSG00000238139
chr1	67646284	67646987	1:67646284-67646987	ENSG00000232048,ENSG00000242482
chr1	67684872	67685494	1:67684872-67685494	ENSG00000116717,ENSG00000232048,ENSG00000242482
chr1	67686693	67686965	1:67686693-67686965	ENSG00000116717
chr1	67688616	67688967	1:67688616-67688967	ENSG00000116717
chr1	67695140	67695370	1:67695140-67695370	ENSG00000116717
chr1	67700878	67701160	1:67700878-67701160	ENSG00000116717,ENSG00000232048,ENSG00000242482
chr1	67711621	67711867	1:67711621-67711867	-
chr1	67711942	67712142	1:67711942-67712142	-
chr1	67712957	67713413	1:67712957-67713413	ENSG00000228431,ENSG00000116717,ENSG00000232048,ENSG00000242482
chr1	67732858	67733253	1:67732858-67733253	-
chr1	67733658	67734458	1:67733658-67734458	ENSG00000228431,ENSG00000232048
chr1	67740589	67740835	1:67740589-67740835	-
chr1	67743378	67743615	1:67743378-67743615	-
chr1	67747991	67748230	1:67747991-67748230	-
chr1	67748703	67748935	1:67748703-67748935	ENSG00000232048
chr1	67760095	67760597	1:67760095-67760597	ENSG00000228431,ENSG00000162595,ENSG00000238778,ENSG00000238139
chr1	67766158	67766456	1:67766158-67766456	ENSG00000228431,ENSG00000162595,ENSG00000235055,ENSG00000232284,ENSG00000238778,ENSG00000172380
chr1	67833397	67833597	1:67833397-67833597	ENSG00000232284,ENSG00000172380
chr1	67853704	67853916	1:67853704-67853916	ENSG00000228431,ENSG00000162595,ENSG00000235055,ENSG00000232284,ENSG00000172380
chr1	68116715	68116954	1:68116715-68116954	ENSG00000229440,ENSG00000237622,ENSG00000221203,ENSG00000116729,ENSG00000228431,ENSG00000162595,ENSG00000235055
chr1	68120224	68120496	1:68120224-68120496	ENSG00000229440,ENSG00000237622,ENSG00000221203,ENSG00000116729,ENSG00000228431,ENSG00000162595
chr1	68161979	68162201	1:68161979-68162201	ENSG00000221203,ENSG00000234383,ENSG00000116729
chr1	68199374	68199740	1:68199374-68199740	ENSG00000229133,ENSG00000221203,ENSG00000116729
chr1	68256524	68256847	1:68256524-68256847	ENSG00000285473,ENSG00000233589,ENSG00000229440,ENSG00000237622,ENSG00000229133,ENSG00000221203,ENSG00000116729,ENSG00000228431,ENSG00000235055
chr1	68280310	68280782	1:68280310-68280782	ENSG00000229440,ENSG00000237622,ENSG00000225242,ENSG00000229133,ENSG00000221203,ENSG00000116729,ENSG00000228431,ENSG00000162595,ENSG00000235055
chr1	68286952	68287267	1:68286952-68287267	ENSG00000229440,ENSG00000237622,ENSG00000225242,ENSG00000229133,ENSG00000221203,ENSG00000116729,ENSG00000228431
chr1	68291944	68292386	1:68291944-68292386	ENSG00000223883,ENSG00000285473,ENSG00000285407,ENSG00000285041,ENSG00000225167,ENSG00000233589,ENSG00000229440,ENSG00000237622,ENSG00000225242,ENSG00000229133,ENSG00000221203,ENSG00000116729,ENSG00000228431,ENSG00000162595,ENSG00000235055
chr1	68308200	68308400	1:68308200-68308400	ENSG00000229440,ENSG00000237622,ENSG00000229133
chr1	68342801	68343089	1:68342801-68343089	ENSG00000285041,ENSG00000229440,ENSG00000237622,ENSG00000229133,ENSG00000221203,ENSG00000116729,ENSG00000228431,ENSG00000162595,ENSG00000235055
chr1	68443122	68443402	1:68443122-68443402	ENSG00000223883,ENSG00000285407,ENSG00000285041,ENSG00000225167,ENSG00000233589,ENSG00000116745,ENSG00000229440,ENSG00000237622
chr1	68496602	68497458	1:68496602-68497458	ENSG00000285473,ENSG00000285407,ENSG00000285041,ENSG00000225167,ENSG00000234264,ENSG00000233589,ENSG00000024526,ENSG00000229440,ENSG00000237622
chr1	69305689	69305952	1:69305689-69305952	ENSG00000229359,ENSG00000240692,ENSG00000235446,ENSG00000223883,ENSG00000285473,ENSG00000285407,ENSG00000285041
chr1	69435734	69435977	1:69435734-69435977	ENSG00000229359,ENSG00000240692,ENSG00000270615,ENSG00000229639,ENSG00000235446,ENSG00000223883,ENSG00000285473,ENSG00000285407,ENSG00000285041
chr1	69438648	69438953	1:69438648-69438953	ENSG00000229359,ENSG00000240692,ENSG00000229639,ENSG00000235446,ENSG00000223883,ENSG00000285473,ENSG00000285407,ENSG00000285041
chr1	69450313	69450563	1:69450313-69450563	ENSG00000229359,ENSG00000240692,ENSG00000270615,ENSG00000235446,ENSG00000223883,ENSG00000285473,ENSG00000285407,ENSG00000285041
chr1	69497889	69498134	1:69497889-69498134	ENSG00000237919,ENSG00000229359,ENSG00000240692,ENSG00000270615,ENSG00000235446,ENSG00000223883,ENSG00000285473,ENSG00000285407,ENSG00000285041
chr1	69528494	69528862	1:69528494-69528862	ENSG00000237919,ENSG00000229359,ENSG00000240692,ENSG00000270615,ENSG00000287453,ENSG00000235446,ENSG00000223883,ENSG00000285473,ENSG00000285407,ENSG00000285041
chr1	69539986	69540560	1:69539986-69540560	ENSG00000237919,ENSG00000229359,ENSG00000240692,ENSG00000270615,ENSG00000287453,ENSG00000235446,ENSG00000223883,ENSG00000285473,ENSG00000285407,ENSG00000285041,ENSG00000233589
chr1	69567125	69567633	1:69567125-69567633	ENSG00000237919,ENSG00000229359,ENSG00000240692,ENSG00000270615,ENSG00000033122,ENSG00000287453,ENSG00000235446,ENSG00000223883,ENSG00000285473,ENSG00000285407,ENSG00000285041
chr1	69568093	69568336	1:69568093-69568336	ENSG00000270615,ENSG00000033122
chr1	69568720	69568952	1:69568720-69568952	ENSG00000270615,ENSG00000033122
chr1	69569475	69569675	1:69569475-69569675	ENSG00000270615,ENSG00000033122
chr1	69697362	69697763	1:69697362-69697763	ENSG00000237919,ENSG00000229359,ENSG00000240692,ENSG00000287283,ENSG00000270615,ENSG00000235446,ENSG00000223883,ENSG00000285473,ENSG00000285407,ENSG00000285041
chr1	69700851	69701100	1:69700851-69701100	ENSG00000237919,ENSG00000229359,ENSG00000240692,ENSG00000287283,ENSG00000270615,ENSG00000235446,ENSG00000223883,ENSG00000285473,ENSG00000285407,ENSG00000285041
chr1	69737601	69737903	1:69737601-69737903	ENSG00000237919,ENSG00000229359,ENSG00000240692,ENSG00000287283,ENSG00000270615,ENSG00000235446,ENSG00000223883,ENSG00000285473,ENSG00000285407,ENSG00000285041,ENSG00000233589
chr1	70132984	70133291	1:70132984-70133291	ENSG00000237919,ENSG00000229359,ENSG00000033122
chr1	70186374	70186574	1:70186374-70186574	ENSG00000244389
chr1	70205389	70206116	1:70205389-70206116	ENSG00000228988,ENSG00000116754,ENSG00000066557
chr1	70221169	70222001	1:70221169-70222001	ENSG00000228988,ENSG00000116754,ENSG00000066557
chr1	70298750	70299090	1:70298750-70299090	ENSG00000278636,ENSG00000226088,ENSG00000118454
chr1	70354024	70355148	1:70354024-70355148	ENSG00000271992,ENSG00000278636,ENSG00000226088,ENSG00000197568,ENSG00000118454
chr1	70397187	70397449	1:70397187-70397449	ENSG00000271992,ENSG00000278636,ENSG00000226088
chr1	70410626	70411382	1:70410626-70411382	ENSG00000271992,ENSG00000278636,ENSG00000116761,ENSG00000226088,ENSG00000197568,ENSG00000118454
chr1	70412184	70412410	1:70412184-70412410	ENSG00000271992,ENSG00000278636,ENSG00000116761,ENSG00000226088
chr1	70487907	70488210	1:70487907-70488210	ENSG00000271992,ENSG00000278636,ENSG00000226088,ENSG00000237919,ENSG00000229359
chr1	70510104	70510420	1:70510104-70510420	ENSG00000207721,ENSG00000269933,ENSG00000235782,ENSG00000271992,ENSG00000278636,ENSG00000226088,ENSG00000237919,ENSG00000229359,ENSG00000240692
chr1	70528789	70529082	1:70528789-70529082	ENSG00000207721,ENSG00000235079,ENSG00000269933,ENSG00000235782,ENSG00000050628,ENSG00000233020,ENSG00000271992,ENSG00000278636,ENSG00000237919,ENSG00000229359
chr1	70561836	70562108	1:70561836-70562108	ENSG00000269933,ENSG00000235782,ENSG00000237919
chr1	70574118	70574321	1:70574118-70574321	ENSG00000269933,ENSG00000235782
chr1	70645646	70646519	1:70645646-70646519	ENSG00000269933,ENSG00000235782,ENSG00000226208,ENSG00000237033
chr1	70675106	70675463	1:70675106-70675463	ENSG00000207721,ENSG00000269933,ENSG00000235782,ENSG00000226208,ENSG00000229051,ENSG00000237033
chr1	70675774	70676201	1:70675774-70676201	ENSG00000229636,ENSG00000226324,ENSG00000207721,ENSG00000235079,ENSG00000269933,ENSG00000235782,ENSG00000050628,ENSG00000226208,ENSG00000229051,ENSG00000237033,ENSG00000271992,ENSG00000237919,ENSG00000229359
chr1	70685303	70685678	1:70685303-70685678	ENSG00000226324,ENSG00000207721,ENSG00000235079,ENSG00000269933,ENSG00000235782,ENSG00000050628,ENSG00000226208,ENSG00000229051,ENSG00000237033
chr1	70751669	70752066	1:70751669-70752066	ENSG00000251825,ENSG00000280317,ENSG00000285808,ENSG00000227016,ENSG00000225087,ENSG00000226324,ENSG00000269933,ENSG00000235782,ENSG00000226208,ENSG00000229051,ENSG00000237033,ENSG00000237919,ENSG00000240692
chr1	70890496	70890773	1:70890496-70890773	ENSG00000226324,ENSG00000269933,ENSG00000235782,ENSG00000226208
chr1	71047586	71048011	1:71047586-71048011	ENSG00000207721,ENSG00000235079,ENSG00000269933,ENSG00000235782,ENSG00000050628
chr1	71050058	71050326	1:71050058-71050326	ENSG00000207721,ENSG00000235079,ENSG00000050628
chr1	71080519	71080740	1:71080519-71080740	ENSG00000229956,ENSG00000207721,ENSG00000132485
chr1	71080865	71081520	1:71080865-71081520	ENSG00000229956,ENSG00000207721,ENSG00000132485
chr1	71087132	71087332	1:71087132-71087332	ENSG00000229956,ENSG00000132485
chr1	71593625	71593825	1:71593625-71593825	ENSG00000280317,ENSG00000271618,ENSG00000231985,ENSG00000226324
chr1	71834866	71835367	1:71834866-71835367	ENSG00000252005,ENSG00000200601,ENSG00000223479,ENSG00000233973,ENSG00000251825,ENSG00000229636,ENSG00000280317,ENSG00000285808,ENSG00000227016,ENSG00000212366,ENSG00000225087,ENSG00000228853,ENSG00000271618,ENSG00000231985,ENSG00000226324
chr1	71866689	71867036	1:71866689-71867036	ENSG00000252005,ENSG00000285778,ENSG00000200601,ENSG00000223479,ENSG00000233973,ENSG00000251825,ENSG00000229636,ENSG00000280317,ENSG00000285808,ENSG00000227016,ENSG00000212366,ENSG00000225087,ENSG00000271618,ENSG00000231985,ENSG00000226324
chr1	71875381	71875651	1:71875381-71875651	ENSG00000252005,ENSG00000285778,ENSG00000200601,ENSG00000223479,ENSG00000233973,ENSG00000251825,ENSG00000229636,ENSG00000280317,ENSG00000285808,ENSG00000227016,ENSG00000212366,ENSG00000225087,ENSG00000271618,ENSG00000231985,ENSG00000226324
chr1	71881652	71882140	1:71881652-71882140	ENSG00000252005,ENSG00000285778,ENSG00000200601,ENSG00000223479,ENSG00000233973,ENSG00000251825,ENSG00000229636,ENSG00000280317,ENSG00000285808,ENSG00000227016,ENSG00000212366,ENSG00000225087,ENSG00000227207,ENSG00000271618,ENSG00000231985,ENSG00000226324,ENSG00000269933,ENSG00000235782
chr1	72000791	72001097	1:72000791-72001097	ENSG00000285778,ENSG00000200601,ENSG00000223479,ENSG00000233973,ENSG00000251825,ENSG00000229636,ENSG00000280317,ENSG00000285808,ENSG00000227016,ENSG00000212366,ENSG00000225087,ENSG00000271618,ENSG00000231985,ENSG00000226324
chr1	72037834	72038076	1:72037834-72038076	ENSG00000200601,ENSG00000223479,ENSG00000233973,ENSG00000251825,ENSG00000229636,ENSG00000280317,ENSG00000285808,ENSG00000227016,ENSG00000212366,ENSG00000225087,ENSG00000227207,ENSG00000271618,ENSG00000231985,ENSG00000226324
chr1	72282705	72283168	1:72282705-72283168	ENSG00000223479,ENSG00000233973,ENSG00000251825,ENSG00000229636,ENSG00000280317,ENSG00000285808,ENSG00000227016,ENSG00000212366,ENSG00000225087,ENSG00000227207,ENSG00000286863,ENSG00000233994,ENSG00000271618,ENSG00000172260,ENSG00000226324
chr1	72283510	72283710	1:72283510-72283710	ENSG00000227207,ENSG00000286863,ENSG00000233994,ENSG00000172260
chr1	72601117	72601516	1:72601117-72601516	ENSG00000252005,ENSG00000285778,ENSG00000200601,ENSG00000223479,ENSG00000233973,ENSG00000251825,ENSG00000229636,ENSG00000280317,ENSG00000285808,ENSG00000227016,ENSG00000212366,ENSG00000225087,ENSG00000227207
chr1	72623268	72623530	1:72623268-72623530	ENSG00000252005,ENSG00000285778,ENSG00000200601,ENSG00000223479,ENSG00000233973,ENSG00000251825,ENSG00000229636,ENSG00000280317,ENSG00000285808,ENSG00000227016,ENSG00000212366,ENSG00000225087,ENSG00000226324
chr1	74197902	74198562	1:74197902-74198562	ENSG00000234497,ENSG00000237324,ENSG00000116783,ENSG00000254685,ENSG00000259030,ENSG00000162620,ENSG00000252005,ENSG00000285778
chr1	74281996	74282571	1:74281996-74282571	ENSG00000178965,ENSG00000234497,ENSG00000229943,ENSG00000237324,ENSG00000116783,ENSG00000252005,ENSG00000285778,ENSG00000200601,ENSG00000223479,ENSG00000233973,ENSG00000251825,ENSG00000229636,ENSG00000280317,ENSG00000285808,ENSG00000227016
chr1	74469071	74469333	1:74469071-74469333	ENSG00000178965,ENSG00000234497,ENSG00000233894,ENSG00000237324,ENSG00000116783,ENSG00000252005,ENSG00000285778,ENSG00000200601,ENSG00000223479
chr1	74504176	74504452	1:74504176-74504452	ENSG00000162621,ENSG00000178965,ENSG00000234497,ENSG00000237324,ENSG00000116783,ENSG00000252005,ENSG00000285778,ENSG00000200601,ENSG00000223479,ENSG00000233973,ENSG00000251825,ENSG00000229636,ENSG00000280317
chr1	74689862	74690062	1:74689862-74690062	ENSG00000178965,ENSG00000234497,ENSG00000272864,ENSG00000237324,ENSG00000116783,ENSG00000252005,ENSG00000285778,ENSG00000200601,ENSG00000223479,ENSG00000233973
chr1	74731440	74731674	1:74731440-74731674	ENSG00000116791,ENSG00000162623
chr1	74732908	74733448	1:74732908-74733448	ENSG00000178965,ENSG00000234497,ENSG00000272864,ENSG00000116791,ENSG00000162623,ENSG00000252005,ENSG00000285778,ENSG00000223479
chr1	74733720	74734026	1:74733720-74734026	ENSG00000178965,ENSG00000234497,ENSG00000272864,ENSG00000116791,ENSG00000162623
chr1	74740408	74740735	1:74740408-74740735	ENSG00000178965,ENSG00000234497,ENSG00000272864,ENSG00000116791,ENSG00000162623,ENSG00000229943,ENSG00000285778,ENSG00000200601,ENSG00000223479
chr1	74767549	74767820	1:74767549-74767820	ENSG00000178965,ENSG00000234497,ENSG00000272864,ENSG00000162623,ENSG00000229943,ENSG00000206999,ENSG00000252005,ENSG00000285778,ENSG00000200601,ENSG00000223479,ENSG00000251825
chr1	74772014	74772255	1:74772014-74772255	ENSG00000178965,ENSG00000234497,ENSG00000272864,ENSG00000162623,ENSG00000229943,ENSG00000206999,ENSG00000237324,ENSG00000252005,ENSG00000200601,ENSG00000223479,ENSG00000233973
chr1	75124686	75124911	1:75124686-75124911	ENSG00000229943,ENSG00000261213,ENSG00000224127,ENSG00000162624,ENSG00000224149,ENSG00000206999
chr1	75203748	75203960	1:75203748-75203960	ENSG00000229943,ENSG00000224127,ENSG00000224149,ENSG00000206999,ENSG00000252338,ENSG00000285778,ENSG00000200601
chr1	75233365	75233663	1:75233365-75233663	ENSG00000229943,ENSG00000224127,ENSG00000224149,ENSG00000206999,ENSG00000224493,ENSG00000252338,ENSG00000213579,ENSG00000223479
chr1	75265746	75266015	1:75265746-75266015	ENSG00000229943,ENSG00000206999,ENSG00000224493,ENSG00000213579
chr1	75472438	75472853	1:75472438-75472853	ENSG00000234497,ENSG00000229943,ENSG00000206999,ENSG00000224493,ENSG00000252338,ENSG00000213579,ENSG00000181227,ENSG00000154007,ENSG00000285778,ENSG00000200601
chr1	75475710	75476045	1:75475710-75476045	ENSG00000229943,ENSG00000206999,ENSG00000224493,ENSG00000252338,ENSG00000213579,ENSG00000181227,ENSG00000154007,ENSG00000225605,ENSG00000252005,ENSG00000233973
chr1	75614761	75615038	1:75614761-75615038	ENSG00000137968,ENSG00000224493,ENSG00000252338,ENSG00000213579
chr1	75615853	75616149	1:75615853-75616149	ENSG00000137968,ENSG00000224493,ENSG00000252338,ENSG00000213579
chr1	75632427	75632628	1:75632427-75632628	ENSG00000224493,ENSG00000252338,ENSG00000213579,ENSG00000230863,ENSG00000181227
chr1	75724188	75725045	1:75724188-75725045	ENSG00000230863,ENSG00000117054,ENSG00000181227,ENSG00000057468
chr1	75764352	75764554	1:75764352-75764554	ENSG00000117054,ENSG00000181227,ENSG00000057468
chr1	75784681	75784893	1:75784681-75784893	ENSG00000181227,ENSG00000137955,ENSG00000206620,ENSG00000207241,ENSG00000201487,ENSG00000057468
chr1	75785714	75786835	1:75785714-75786835	ENSG00000230863,ENSG00000117054,ENSG00000181227,ENSG00000137955,ENSG00000206620,ENSG00000207241,ENSG00000201487,ENSG00000057468
chr1	75842589	75842827	1:75842589-75842827	ENSG00000181227,ENSG00000057468,ENSG00000154007,ENSG00000225605
chr1	75908702	75908962	1:75908702-75908962	ENSG00000154007,ENSG00000225605
chr1	75991157	75991883	1:75991157-75991883	ENSG00000154007,ENSG00000225605,ENSG00000199921,ENSG00000237552,ENSG00000288543,ENSG00000230498
chr1	76040376	76040775	1:76040376-76040775	ENSG00000181227,ENSG00000154007,ENSG00000225605,ENSG00000230027,ENSG00000226415,ENSG00000199921,ENSG00000237552,ENSG00000276081,ENSG00000288543,ENSG00000230498
chr1	76040969	76041247	1:76040969-76041247	ENSG00000225605,ENSG00000230027
chr1	76074403	76075014	1:76074403-76075014	ENSG00000181227,ENSG00000154007,ENSG00000225605,ENSG00000184005,ENSG00000226415,ENSG00000199921,ENSG00000237552,ENSG00000276081,ENSG00000288543,ENSG00000230498,ENSG00000233099,ENSG00000251767
chr1	76154154	76154853	1:76154154-76154853	ENSG00000154007,ENSG00000225605,ENSG00000223905,ENSG00000272855,ENSG00000226415,ENSG00000199921,ENSG00000237552,ENSG00000276081,ENSG00000288543,ENSG00000230498,ENSG00000226084,ENSG00000228187,ENSG00000287870,ENSG00000233099,ENSG00000251767,ENSG00000287647
chr1	76269226	76269528	1:76269226-76269528	ENSG00000154007,ENSG00000225605,ENSG00000223905,ENSG00000226415,ENSG00000199921,ENSG00000237552,ENSG00000276081,ENSG00000288543,ENSG00000230498,ENSG00000233099,ENSG00000251767,ENSG00000287647,ENSG00000235400
chr1	76331031	76331303	1:76331031-76331303	ENSG00000223905,ENSG00000272855,ENSG00000226415,ENSG00000199921,ENSG00000237552,ENSG00000276081,ENSG00000288543,ENSG00000230498
chr1	76525400	76525715	1:76525400-76525715	ENSG00000223905,ENSG00000272855,ENSG00000226415,ENSG00000199921,ENSG00000237552,ENSG00000276081,ENSG00000288543,ENSG00000230498
chr1	76607702	76608137	1:76607702-76608137	ENSG00000229943,ENSG00000181227,ENSG00000154007,ENSG00000225605,ENSG00000223905,ENSG00000272855,ENSG00000226415,ENSG00000199921,ENSG00000237552,ENSG00000276081,ENSG00000288543,ENSG00000230498,ENSG00000228187,ENSG00000233099,ENSG00000251767,ENSG00000287647,ENSG00000230787,ENSG00000162618,ENSG00000227556,ENSG00000122420
chr1	76868406	76868645	1:76868406-76868645	ENSG00000199921,ENSG00000237552,ENSG00000117069,ENSG00000276081,ENSG00000230498
chr1	76870108	76870344	1:76870108-76870344	ENSG00000199921,ENSG00000237552,ENSG00000117069,ENSG00000276081,ENSG00000288543,ENSG00000230498
chr1	76901232	76901491	1:76901232-76901491	ENSG00000226415,ENSG00000199921,ENSG00000237552,ENSG00000276081,ENSG00000288543,ENSG00000230498,ENSG00000233099,ENSG00000230787
chr1	77126288	77126563	1:77126288-77126563	ENSG00000226415,ENSG00000199921,ENSG00000237552,ENSG00000276081,ENSG00000288543,ENSG00000230498,ENSG00000226084,ENSG00000228187,ENSG00000287870,ENSG00000233099,ENSG00000251767,ENSG00000287647
chr1	77148258	77148458	1:77148258-77148458	ENSG00000276081,ENSG00000288543,ENSG00000230498,ENSG00000228187,ENSG00000287870,ENSG00000233099,ENSG00000251767,ENSG00000287647
chr1	77218539	77218779	1:77218539-77218779	ENSG00000142892,ENSG00000228187,ENSG00000287870,ENSG00000233099,ENSG00000251767
chr1	77218892	77219610	1:77218892-77219610	ENSG00000230498,ENSG00000142892,ENSG00000228187,ENSG00000287870,ENSG00000233099,ENSG00000251767,ENSG00000287647
chr1	77281829	77282419	1:77281829-77282419	ENSG00000228187,ENSG00000287870,ENSG00000154027,ENSG00000233099,ENSG00000251767,ENSG00000287647
chr1	77533719	77533965	1:77533719-77533965	ENSG00000228187,ENSG00000287870,ENSG00000154027,ENSG00000233099,ENSG00000251767,ENSG00000287647
chr1	77539787	77539987	1:77539787-77539987	ENSG00000228187,ENSG00000287870,ENSG00000154027,ENSG00000233099,ENSG00000251767,ENSG00000287647
chr1	77605335	77605653	1:77605335-77605653	ENSG00000251767,ENSG00000287647,ENSG00000251785,ENSG00000243437
chr1	77669034	77669269	1:77669034-77669269	ENSG00000251767,ENSG00000036549,ENSG00000243437,ENSG00000219201
chr1	77678036	77678283	1:77678036-77678283	ENSG00000036549,ENSG00000243437
chr1	77682359	77683741	1:77682359-77683741	ENSG00000287647,ENSG00000036549,ENSG00000243437,ENSG00000219201
chr1	77687711	77687990	1:77687711-77687990	ENSG00000036549,ENSG00000243437
chr1	77729246	77729744	1:77729246-77729744	ENSG00000233099,ENSG00000243437,ENSG00000077254,ENSG00000219201,ENSG00000235613,ENSG00000232015
chr1	77759065	77760064	1:77759065-77760064	ENSG00000077254,ENSG00000232672,ENSG00000180488,ENSG00000222849,ENSG00000219201,ENSG00000235613,ENSG00000232015
chr1	77779412	77780317	1:77779412-77780317	ENSG00000077254,ENSG00000232672,ENSG00000180488,ENSG00000222849,ENSG00000219201,ENSG00000235613,ENSG00000232015
chr1	77888127	77889215	1:77888127-77889215	ENSG00000219201,ENSG00000235613,ENSG00000232015,ENSG00000235927,ENSG00000162614
chr1	77900747	77901008	1:77900747-77901008	ENSG00000219201,ENSG00000235613,ENSG00000232015,ENSG00000235927,ENSG00000162614,ENSG00000235011,ENSG00000282898,ENSG00000230787
chr1	77978179	77978513	1:77978179-77978513	ENSG00000162613,ENSG00000162616,ENSG00000137960,ENSG00000273338
chr1	77978951	77979667	1:77978951-77979667	ENSG00000162613,ENSG00000162616,ENSG00000137960,ENSG00000273338,ENSG00000251958,ENSG00000213560,ENSG00000202263
chr1	77994272	77994546	1:77994272-77994546	ENSG00000162616,ENSG00000273338
chr1	78004007	78005050	1:78004007-78005050	ENSG00000219201,ENSG00000235613,ENSG00000162613,ENSG00000162616,ENSG00000137960,ENSG00000273338,ENSG00000285928,ENSG00000251958,ENSG00000213560,ENSG00000202263
chr1	78033085	78033527	1:78033085-78033527	ENSG00000219201,ENSG00000235613,ENSG00000232015,ENSG00000137960,ENSG00000285928,ENSG00000213561,ENSG00000251958,ENSG00000213560,ENSG00000202263,ENSG00000285462,ENSG00000230787,ENSG00000162618,ENSG00000235400,ENSG00000212308,ENSG00000227556,ENSG00000122420
chr1	78046023	78046772	1:78046023-78046772	ENSG00000137960,ENSG00000285928,ENSG00000213561,ENSG00000251958,ENSG00000213560,ENSG00000202263
chr1	78052773	78053443	1:78052773-78053443	ENSG00000219201,ENSG00000235613,ENSG00000232015,ENSG00000162613,ENSG00000137960,ENSG00000285928,ENSG00000213561,ENSG00000251958,ENSG00000213560,ENSG00000202263,ENSG00000233333,ENSG00000237413,ENSG00000285462,ENSG00000235011,ENSG00000282898,ENSG00000230787,ENSG00000162618,ENSG00000235400,ENSG00000212308,ENSG00000227556,ENSG00000122420
chr1	78114387	78114978	1:78114387-78114978	ENSG00000233099,ENSG00000251767,ENSG00000287647,ENSG00000219201,ENSG00000235613,ENSG00000232015,ENSG00000162613,ENSG00000162616,ENSG00000137960,ENSG00000285928,ENSG00000251958,ENSG00000213560,ENSG00000202263,ENSG00000233333,ENSG00000237413,ENSG00000285462,ENSG00000235011,ENSG00000282898,ENSG00000230787,ENSG00000162618,ENSG00000235400,ENSG00000212308,ENSG00000227556,ENSG00000122420
chr1	78130825	78131079	1:78130825-78131079	ENSG00000251958,ENSG00000213560,ENSG00000202263,ENSG00000233333,ENSG00000237413,ENSG00000285462,ENSG00000235011,ENSG00000282898,ENSG00000230787,ENSG00000162618,ENSG00000235400,ENSG00000238015,ENSG00000212308,ENSG00000227556,ENSG00000122420
chr1	78143152	78143419	1:78143152-78143419	ENSG00000233333,ENSG00000237413,ENSG00000285462,ENSG00000235011,ENSG00000282898,ENSG00000230787,ENSG00000162618,ENSG00000235400,ENSG00000238015,ENSG00000212308,ENSG00000227556,ENSG00000122420
chr1	78145085	78145368	1:78145085-78145368	ENSG00000233333,ENSG00000237413,ENSG00000232676,ENSG00000285462,ENSG00000235011,ENSG00000282898,ENSG00000230787,ENSG00000162618,ENSG00000235400,ENSG00000238015,ENSG00000212308,ENSG00000227556,ENSG00000122420
chr1	78617570	78617879	1:78617570-78617879	ENSG00000235011,ENSG00000282898,ENSG00000230787,ENSG00000162618,ENSG00000235400,ENSG00000238015,ENSG00000137965,ENSG00000137959,ENSG00000212308,ENSG00000227556,ENSG00000122420
chr1	78620080	78620299	1:78620080-78620299	ENSG00000235400,ENSG00000238015,ENSG00000137965,ENSG00000137959
chr1	78649741	78649945	1:78649741-78649945	ENSG00000235011,ENSG00000282898,ENSG00000162618,ENSG00000235400,ENSG00000238015,ENSG00000137965,ENSG00000137959
chr1	78676470	78676670	1:78676470-78676670	ENSG00000237413,ENSG00000232676,ENSG00000235011,ENSG00000282898,ENSG00000230787,ENSG00000162618,ENSG00000235400,ENSG00000238015,ENSG00000137965,ENSG00000137959,ENSG00000212308,ENSG00000227556,ENSG00000122420
chr1	80218207	80218416	1:80218207-80218416	ENSG00000227960,ENSG00000236676,ENSG00000215875,ENSG00000227937,ENSG00000234184,ENSG00000224326,ENSG00000234108,ENSG00000227062,ENSG00000213559,ENSG00000225598,ENSG00000236407,ENSG00000277670,ENSG00000260322,ENSG00000235756,ENSG00000285409,ENSG00000232676,ENSG00000285462,ENSG00000235011,ENSG00000282898,ENSG00000230787,ENSG00000162618,ENSG00000235400
chr1	81129328	81129681	1:81129328-81129681	ENSG00000224494,ENSG00000227288,ENSG00000227960,ENSG00000236676,ENSG00000234683,ENSG00000215875,ENSG00000233290,ENSG00000230817,ENSG00000236268,ENSG00000285782,ENSG00000231364,ENSG00000223026,ENSG00000285179,ENSG00000235089,ENSG00000229752,ENSG00000227937,ENSG00000234184,ENSG00000224326,ENSG00000234108,ENSG00000227062,ENSG00000213559,ENSG00000225598,ENSG00000236407,ENSG00000277670,ENSG00000260322,ENSG00000235756,ENSG00000285409,ENSG00000232676,ENSG00000285462,ENSG00000235011,ENSG00000282898,ENSG00000230787,ENSG00000162618
chr1	81179294	81179709	1:81179294-81179709	ENSG00000224494,ENSG00000227288,ENSG00000227960,ENSG00000236676,ENSG00000234683,ENSG00000215875,ENSG00000233290,ENSG00000230817,ENSG00000236268,ENSG00000285782,ENSG00000223026,ENSG00000285179,ENSG00000235089,ENSG00000229752,ENSG00000227937,ENSG00000234184,ENSG00000224326,ENSG00000234108,ENSG00000227062,ENSG00000213559,ENSG00000225598,ENSG00000236407,ENSG00000277670,ENSG00000260322,ENSG00000235756,ENSG00000285409,ENSG00000232676,ENSG00000285462,ENSG00000235011,ENSG00000282898,ENSG00000230787,ENSG00000162618,ENSG00000235400
chr1	81305970	81306308	1:81305970-81306308	ENSG00000227288,ENSG00000227960,ENSG00000236676,ENSG00000234683,ENSG00000215875,ENSG00000117114,ENSG00000223026,ENSG00000234184,ENSG00000224326,ENSG00000234108,ENSG00000227062
chr1	81314031	81314231	1:81314031-81314231	ENSG00000227288,ENSG00000227960,ENSG00000117114,ENSG00000223026
chr1	81414481	81414745	1:81414481-81414745	ENSG00000224494,ENSG00000227288,ENSG00000227960,ENSG00000236676,ENSG00000234683,ENSG00000215875,ENSG00000230817,ENSG00000117114,ENSG00000223026,ENSG00000234184,ENSG00000224326,ENSG00000234108,ENSG00000227062,ENSG00000213559,ENSG00000225598,ENSG00000277670,ENSG00000285409
chr1	81558389	81558617	1:81558389-81558617	ENSG00000224494,ENSG00000227288,ENSG00000227960,ENSG00000234953,ENSG00000242598,ENSG00000236676,ENSG00000234683,ENSG00000215875,ENSG00000233290,ENSG00000234184,ENSG00000224326,ENSG00000234108,ENSG00000213559,ENSG00000225598,ENSG00000277670
chr1	81801066	81801547	1:81801066-81801547	ENSG00000227288,ENSG00000227960,ENSG00000236676,ENSG00000215875,ENSG00000117114
chr1	81802870	81803095	1:81802870-81803095	ENSG00000117114
chr1	81855094	81855420	1:81855094-81855420	ENSG00000224494,ENSG00000227288,ENSG00000227960,ENSG00000236676,ENSG00000234683,ENSG00000215875,ENSG00000233290,ENSG00000230817,ENSG00000236268,ENSG00000285782,ENSG00000231364,ENSG00000234184,ENSG00000224326,ENSG00000234108,ENSG00000213559,ENSG00000277670,ENSG00000285409,ENSG00000232676
chr1	83142900	83143134	1:83142900-83143134	ENSG00000236676,ENSG00000233290,ENSG00000230817,ENSG00000236268,ENSG00000285782,ENSG00000231364,ENSG00000237076
chr1	83860440	83861091	1:83860440-83861091	ENSG00000233290,ENSG00000230817,ENSG00000236268,ENSG00000285782,ENSG00000231364,ENSG00000233008,ENSG00000237076
chr1	83905366	83905566	1:83905366-83905566	ENSG00000137941,ENSG00000285201
chr1	83918873	83919264	1:83918873-83919264	ENSG00000233290,ENSG00000230817,ENSG00000236268,ENSG00000231364,ENSG00000237076,ENSG00000137941,ENSG00000285201,ENSG00000229486,ENSG00000233061
chr1	83931731	83931994	1:83931731-83931994	ENSG00000285201,ENSG00000229486,ENSG00000233061
chr1	83998502	83999583	1:83998502-83999583	ENSG00000137941,ENSG00000285201,ENSG00000229486,ENSG00000233061
chr1	84077435	84078417	1:84077435-84078417	ENSG00000285782,ENSG00000213540,ENSG00000142875,ENSG00000271576,ENSG00000285201,ENSG00000229486,ENSG00000233061
chr1	84103314	84103749	1:84103314-84103749	ENSG00000233290,ENSG00000230817,ENSG00000236268,ENSG00000285782,ENSG00000231364,ENSG00000237076,ENSG00000249237,ENSG00000213540,ENSG00000142875,ENSG00000271576,ENSG00000285201,ENSG00000229486,ENSG00000233061
chr1	84122898	84123173	1:84122898-84123173	ENSG00000213540,ENSG00000142875,ENSG00000285201,ENSG00000229486,ENSG00000233061
chr1	84144276	84144556	1:84144276-84144556	ENSG00000142875
chr1	84145187	84145530	1:84145187-84145530	ENSG00000142875
chr1	84245546	84245841	1:84245546-84245841	ENSG00000249237,ENSG00000199959,ENSG00000226970
chr1	84255600	84255993	1:84255600-84255993	ENSG00000230817,ENSG00000231364,ENSG00000237076,ENSG00000249237,ENSG00000199959,ENSG00000226970,ENSG00000142875,ENSG00000285201
chr1	84260756	84261042	1:84260756-84261042	ENSG00000249237,ENSG00000199959,ENSG00000226970
chr1	84298355	84298692	1:84298355-84298692	ENSG00000249237,ENSG00000203943,ENSG00000199959
chr1	84298783	84299594	1:84298783-84299594	ENSG00000249237,ENSG00000203943,ENSG00000199959
chr1	84301484	84301720	1:84301484-84301720	ENSG00000249237,ENSG00000203943,ENSG00000199959
chr1	84387786	84387986	1:84387786-84387986	ENSG00000137976,ENSG00000240520,ENSG00000249237
chr1	84411184	84411384	1:84411184-84411384	ENSG00000137976,ENSG00000240520,ENSG00000249237
chr1	84433822	84434035	1:84433822-84434035	ENSG00000249237,ENSG00000142875
chr1	84435278	84435478	1:84435278-84435478	-
chr1	84442257	84442547	1:84442257-84442547	ENSG00000285374
chr1	84479067	84479867	1:84479067-84479867	ENSG00000285361,ENSG00000285374,ENSG00000122432,ENSG00000174021,ENSG00000117133
chr1	84481416	84481616	1:84481416-84481616	ENSG00000285361,ENSG00000122432,ENSG00000174021,ENSG00000117133
chr1	84505619	84506997	1:84505619-84506997	ENSG00000122432,ENSG00000174021
chr1	84562161	84562456	1:84562161-84562456	ENSG00000285374,ENSG00000284882,ENSG00000117151,ENSG00000122432,ENSG00000285851
chr1	84566789	84567006	1:84566789-84567006	ENSG00000284882,ENSG00000117151,ENSG00000285851
chr1	84573072	84573296	1:84573072-84573296	ENSG00000284882,ENSG00000117151
chr1	84573878	84574766	1:84573878-84574766	ENSG00000285374,ENSG00000284882,ENSG00000117151,ENSG00000122432,ENSG00000285851,ENSG00000174021
chr1	84583306	84583529	1:84583306-84583529	ENSG00000285374,ENSG00000284882,ENSG00000117151
chr1	84620610	84621278	1:84620610-84621278	ENSG00000232622,ENSG00000180869,ENSG00000285374,ENSG00000122432,ENSG00000174021
chr1	84639816	84640132	1:84639816-84640132	ENSG00000232622,ENSG00000180869,ENSG00000285374
chr1	84642734	84643178	1:84642734-84643178	ENSG00000117155,ENSG00000232622,ENSG00000180869,ENSG00000285374
chr1	84654990	84655190	1:84654990-84655190	ENSG00000117155
chr1	84668220	84668524	1:84668220-84668524	ENSG00000117155,ENSG00000285374
chr1	84688607	84689043	1:84688607-84689043	ENSG00000117155
chr1	84689826	84690066	1:84689826-84690066	ENSG00000117155
chr1	84690193	84690914	1:84690193-84690914	ENSG00000117155
chr1	84700200	84700464	1:84700200-84700464	ENSG00000117155
chr1	84709090	84709561	1:84709090-84709561	ENSG00000117155
chr1	84721200	84721459	1:84721200-84721459	-
chr1	84724385	84724687	1:84724385-84724687	-
chr1	84753566	84753862	1:84753566-84753862	ENSG00000285782,ENSG00000249237,ENSG00000285374
chr1	84771962	84772195	1:84771962-84772195	-
chr1	84772393	84772786	1:84772393-84772786	ENSG00000285374
chr1	84782487	84782837	1:84782487-84782837	ENSG00000237076,ENSG00000285325
chr1	84893119	84893358	1:84893119-84893358	ENSG00000171517
chr1	84902781	84903030	1:84902781-84903030	ENSG00000171517
chr1	84936273	84936555	1:84936273-84936555	ENSG00000055732
chr1	84944718	84945519	1:84944718-84945519	ENSG00000223254,ENSG00000162642,ENSG00000055732,ENSG00000153898
chr1	84996967	84997365	1:84996967-84997365	ENSG00000055732,ENSG00000162643,ENSG00000153898
chr1	85062030	85062460	1:85062030-85062460	ENSG00000266110,ENSG00000055732,ENSG00000162643
chr1	85109426	85109736	1:85109426-85109736	ENSG00000231364,ENSG00000223254,ENSG00000162642,ENSG00000280099,ENSG00000266110,ENSG00000055732
chr1	85172673	85173311	1:85172673-85173311	ENSG00000097096,ENSG00000280099,ENSG00000266110,ENSG00000055732
chr1	85180971	85181294	1:85180971-85181294	ENSG00000097096,ENSG00000280099,ENSG00000266110
chr1	85200368	85200588	1:85200368-85200588	ENSG00000097096
chr1	85200671	85201895	1:85200671-85201895	ENSG00000162642,ENSG00000097096,ENSG00000280099,ENSG00000266110
chr1	85220271	85220509	1:85220271-85220509	ENSG00000266110
chr1	85224728	85225523	1:85224728-85225523	ENSG00000285782,ENSG00000223254,ENSG00000162642,ENSG00000097096,ENSG00000280099,ENSG00000266110,ENSG00000055732
chr1	85230687	85230951	1:85230687-85230951	ENSG00000280099,ENSG00000266110
chr1	85237764	85237970	1:85237764-85237970	ENSG00000280099,ENSG00000266110
chr1	85240381	85240652	1:85240381-85240652	ENSG00000223254,ENSG00000162642,ENSG00000280099,ENSG00000266110,ENSG00000055732
chr1	85259041	85259946	1:85259041-85259946	ENSG00000223653,ENSG00000142867,ENSG00000223254,ENSG00000162642,ENSG00000266110,ENSG00000055732
chr1	85276188	85277038	1:85276188-85277038	ENSG00000223653,ENSG00000142867,ENSG00000223254,ENSG00000162642
chr1	85282466	85282748	1:85282466-85282748	ENSG00000223653,ENSG00000142867
chr1	85283566	85283833	1:85283566-85283833	ENSG00000223653,ENSG00000142867
chr1	85308143	85308474	1:85308143-85308474	ENSG00000230285,ENSG00000199934,ENSG00000142871,ENSG00000272691,ENSG00000282057,ENSG00000199459,ENSG00000153904
chr1	85464531	85464875	1:85464531-85464875	ENSG00000273264,ENSG00000199459,ENSG00000153904
chr1	85464965	85465375	1:85464965-85465375	ENSG00000273264,ENSG00000199459,ENSG00000153904
chr1	85576571	85577234	1:85576571-85577234	ENSG00000230285,ENSG00000199934,ENSG00000142871,ENSG00000272691,ENSG00000282057,ENSG00000199459,ENSG00000153904
chr1	85580651	85581058	1:85580651-85581058	ENSG00000230285,ENSG00000199934,ENSG00000142871,ENSG00000272691,ENSG00000282057,ENSG00000153904
chr1	85581223	85581550	1:85581223-85581550	ENSG00000230285,ENSG00000199934,ENSG00000142871,ENSG00000272691,ENSG00000282057,ENSG00000153904
chr1	85629067	85629552	1:85629067-85629552	ENSG00000230285,ENSG00000199934,ENSG00000142871,ENSG00000282057,ENSG00000199459
chr1	85708011	85708800	1:85708011-85708800	ENSG00000117174,ENSG00000230285,ENSG00000199934,ENSG00000199459
chr1	85894720	85894929	1:85894720-85894929	ENSG00000229505,ENSG00000201620
chr1	86018367	86018632	1:86018367-86018632	ENSG00000278281,ENSG00000285210,ENSG00000229505
chr1	86156641	86156864	1:86156641-86156864	ENSG00000171502
chr1	86380320	86380600	1:86380320-86380600	ENSG00000278281,ENSG00000122417
chr1	86395724	86396552	1:86395724-86396552	ENSG00000231349,ENSG00000278281,ENSG00000122417,ENSG00000285210
chr1	86419341	86419616	1:86419341-86419616	ENSG00000016602,ENSG00000137975,ENSG00000231349,ENSG00000278281,ENSG00000122417,ENSG00000285210
chr1	86421513	86421714	1:86421513-86421714	ENSG00000137975,ENSG00000278281,ENSG00000285210
chr1	86429062	86429271	1:86429062-86429271	ENSG00000137975
chr1	86435372	86435633	1:86435372-86435633	ENSG00000137975,ENSG00000278281
chr1	86448610	86449036	1:86448610-86449036	ENSG00000153923,ENSG00000224466,ENSG00000016602,ENSG00000137975,ENSG00000278281,ENSG00000285210
chr1	86455141	86455428	1:86455141-86455428	ENSG00000153923,ENSG00000224466,ENSG00000016490,ENSG00000278281,ENSG00000285210
chr1	86455762	86456083	1:86455762-86456083	ENSG00000153923,ENSG00000224466,ENSG00000016602,ENSG00000016490,ENSG00000137975,ENSG00000278281,ENSG00000285210
chr1	86461004	86461394	1:86461004-86461394	ENSG00000153923,ENSG00000224466,ENSG00000016602,ENSG00000016490,ENSG00000278281,ENSG00000285210
chr1	86461542	86461974	1:86461542-86461974	ENSG00000153923,ENSG00000224466,ENSG00000016602,ENSG00000016490,ENSG00000278281,ENSG00000285210
chr1	86474067	86474387	1:86474067-86474387	ENSG00000224466,ENSG00000016490
chr1	86502154	86502461	1:86502154-86502461	ENSG00000153923,ENSG00000224466,ENSG00000016602,ENSG00000278281,ENSG00000122417,ENSG00000285210
chr1	86503875	86504312	1:86503875-86504312	ENSG00000153923,ENSG00000224466,ENSG00000016602
chr1	86508116	86508329	1:86508116-86508329	ENSG00000153923,ENSG00000224466,ENSG00000016602,ENSG00000278281
chr1	86515645	86515946	1:86515645-86515946	ENSG00000153923,ENSG00000224466,ENSG00000016602,ENSG00000278281,ENSG00000285210
chr1	86704111	86705397	1:86704111-86705397	ENSG00000097033,ENSG00000261737,ENSG00000153923,ENSG00000236915
chr1	86742002	86742274	1:86742002-86742274	ENSG00000097033,ENSG00000261737,ENSG00000153923,ENSG00000236915
chr1	86765051	86765501	1:86765051-86765501	ENSG00000230721,ENSG00000097033,ENSG00000153923,ENSG00000236915,ENSG00000224466,ENSG00000016602,ENSG00000285210
chr1	86775409	86775782	1:86775409-86775782	ENSG00000230721,ENSG00000153923,ENSG00000285210
chr1	86780998	86781274	1:86780998-86781274	ENSG00000230721
chr1	86826875	86827272	1:86826875-86827272	ENSG00000284846,ENSG00000153923
chr1	86833610	86833975	1:86833610-86833975	ENSG00000284846
chr1	86883749	86883949	1:86883749-86883949	-
chr1	86905634	86905974	1:86905634-86905974	ENSG00000153936,ENSG00000183291
chr1	86914088	86914961	1:86914088-86914961	ENSG00000153936,ENSG00000183291
chr1	86915377	86915801	1:86915377-86915801	ENSG00000153936,ENSG00000183291
chr1	86933561	86934045	1:86933561-86934045	ENSG00000267734,ENSG00000153936,ENSG00000183291,ENSG00000285210
chr1	86942621	86943063	1:86942621-86943063	ENSG00000267734
chr1	86965284	86965636	1:86965284-86965636	ENSG00000153936,ENSG00000284846
chr1	86991537	86992173	1:86991537-86992173	ENSG00000267561
chr1	86993460	86994045	1:86993460-86994045	ENSG00000267561
chr1	87004882	87005279	1:87004882-87005279	-
chr1	87023320	87023763	1:87023320-87023763	-
chr1	87025236	87025533	1:87025236-87025533	ENSG00000225568,ENSG00000235251
chr1	87042112	87042312	1:87042112-87042312	ENSG00000225568,ENSG00000235251
chr1	87046055	87046352	1:87046055-87046352	ENSG00000225568,ENSG00000235251
chr1	87084322	87084598	1:87084322-87084598	ENSG00000284846
chr1	87115886	87116329	1:87115886-87116329	ENSG00000267272
chr1	87130436	87130788	1:87130436-87130788	ENSG00000267272
chr1	87131753	87132222	1:87131753-87132222	ENSG00000267272
chr1	87151910	87152280	1:87151910-87152280	ENSG00000284240,ENSG00000267272
chr1	87180006	87180561	1:87180006-87180561	ENSG00000270507,ENSG00000274321,ENSG00000284240
chr1	87189959	87190222	1:87189959-87190222	ENSG00000284240
chr1	87202906	87203254	1:87202906-87203254	ENSG00000284240
chr1	87284952	87285257	1:87284952-87285257	-
chr1	87287004	87287300	1:87287004-87287300	ENSG00000270507
chr1	87292981	87293256	1:87292981-87293256	ENSG00000270507
chr1	87328201	87329030	1:87328201-87329030	ENSG00000143013
chr1	87335203	87335659	1:87335203-87335659	ENSG00000143013,ENSG00000227290
chr1	87394634	87394949	1:87394634-87394949	ENSG00000227290,ENSG00000199318
chr1	87400805	87401143	1:87400805-87401143	ENSG00000227290,ENSG00000199318
chr1	87435491	87435896	1:87435491-87435896	ENSG00000143013,ENSG00000227290,ENSG00000199318,ENSG00000270507,ENSG00000274321
chr1	87638621	87639082	1:87638621-87639082	ENSG00000227290,ENSG00000279778
chr1	87642853	87643072	1:87642853-87643072	-
chr1	87754062	87754684	1:87754062-87754684	ENSG00000227290,ENSG00000279778,ENSG00000270507,ENSG00000230053,ENSG00000274321,ENSG00000285210
chr1	87786813	87787280	1:87786813-87787280	ENSG00000227290,ENSG00000279778,ENSG00000270507,ENSG00000230053,ENSG00000274321
chr1	87953800	87954114	1:87953800-87954114	ENSG00000143013,ENSG00000279778,ENSG00000270507
chr1	88180553	88180849	1:88180553-88180849	ENSG00000270507,ENSG00000239504,ENSG00000230053,ENSG00000274321,ENSG00000237959
chr1	88462473	88462879	1:88462473-88462879	ENSG00000270507,ENSG00000286758,ENSG00000239504,ENSG00000230053,ENSG00000274321,ENSG00000237959
chr1	88595248	88595698	1:88595248-88595698	ENSG00000270507,ENSG00000230053,ENSG00000274321,ENSG00000237959
chr1	88608143	88608483	1:88608143-88608483	ENSG00000270507,ENSG00000230053,ENSG00000274321,ENSG00000237959,ENSG00000241975
chr1	88678443	88678655	1:88678443-88678655	ENSG00000237505,ENSG00000065243
chr1	88681017	88681228	1:88681017-88681228	ENSG00000237505,ENSG00000065243
chr1	88683669	88684490	1:88683669-88684490	ENSG00000237505,ENSG00000065243,ENSG00000207234
chr1	88684818	88685223	1:88684818-88685223	ENSG00000237505,ENSG00000065243
chr1	88704825	88705342	1:88704825-88705342	ENSG00000241975,ENSG00000207234
chr1	88728079	88728316	1:88728079-88728316	ENSG00000241975,ENSG00000207234
chr1	88736685	88736992	1:88736685-88736992	ENSG00000241975,ENSG00000207234
chr1	88800394	88800760	1:88800394-88800760	ENSG00000065243,ENSG00000241975,ENSG00000207234
chr1	88891197	88891988	1:88891197-88891988	ENSG00000235308,ENSG00000137947,ENSG00000241975
chr1	88892515	88892811	1:88892515-88892811	ENSG00000137947
chr1	88936039	88936258	1:88936039-88936258	ENSG00000235308
chr1	88946830	88947386	1:88946830-88947386	ENSG00000233235,ENSG00000215874,ENSG00000225492,ENSG00000213512,ENSG00000234518,ENSG00000235308,ENSG00000241975,ENSG00000207234
chr1	88973598	88973799	1:88973598-88973799	ENSG00000215874
chr1	88974701	88974986	1:88974701-88974986	-
chr1	88983871	88984358	1:88983871-88984358	ENSG00000233235,ENSG00000215874,ENSG00000225492,ENSG00000202385,ENSG00000117226,ENSG00000213516,ENSG00000137944
chr1	88992348	88993246	1:88992348-88993246	ENSG00000225492,ENSG00000202385,ENSG00000117226,ENSG00000213516,ENSG00000137944
chr1	88998734	88999047	1:88998734-88999047	ENSG00000225492,ENSG00000202385,ENSG00000117226,ENSG00000213516,ENSG00000137944
chr1	89004592	89005022	1:89004592-89005022	ENSG00000233235,ENSG00000215874,ENSG00000225492,ENSG00000202385,ENSG00000117226
chr1	89022326	89022978	1:89022326-89022978	ENSG00000202385,ENSG00000117226
chr1	89069979	89070209	1:89069979-89070209	ENSG00000234518,ENSG00000117228
chr1	89085849	89086103	1:89085849-89086103	ENSG00000238081,ENSG00000233235,ENSG00000215874,ENSG00000225492,ENSG00000213512,ENSG00000234518,ENSG00000117228
chr1	89125682	89125885	1:89125682-89125885	ENSG00000213512,ENSG00000286802,ENSG00000162645,ENSG00000234518
chr1	89128890	89129311	1:89128890-89129311	ENSG00000213512,ENSG00000286802,ENSG00000162645,ENSG00000234518,ENSG00000117228
chr1	89198434	89199055	1:89198434-89199055	ENSG00000162654,ENSG00000284734,ENSG00000284637,ENSG00000237568,ENSG00000238081,ENSG00000233235,ENSG00000213512
chr1	89200667	89201092	1:89200667-89201092	ENSG00000162654,ENSG00000284734,ENSG00000284637,ENSG00000237568,ENSG00000238081,ENSG00000233235,ENSG00000215874,ENSG00000213512,ENSG00000234518
chr1	89219900	89220169	1:89219900-89220169	ENSG00000162654,ENSG00000284637,ENSG00000237568,ENSG00000238081,ENSG00000233235,ENSG00000215874,ENSG00000225492,ENSG00000213512,ENSG00000234518
chr1	89272753	89273101	1:89272753-89273101	ENSG00000154451,ENSG00000237568,ENSG00000238081,ENSG00000233235,ENSG00000213512
chr1	89358329	89358636	1:89358329-89358636	ENSG00000237568,ENSG00000238081,ENSG00000233235,ENSG00000183347,ENSG00000215874,ENSG00000225492,ENSG00000213512,ENSG00000234518,ENSG00000202385,ENSG00000117226
chr1	89455078	89455476	1:89455078-89455476	ENSG00000238081,ENSG00000233235,ENSG00000215874,ENSG00000225492,ENSG00000213512
chr1	89483293	89483608	1:89483293-89483608	ENSG00000225492,ENSG00000288629
chr1	89519860	89520060	1:89519860-89520060	ENSG00000197147
chr1	89524067	89524459	1:89524067-89524459	ENSG00000286548,ENSG00000197147,ENSG00000288629
chr1	89524600	89525061	1:89524600-89525061	ENSG00000286548,ENSG00000197147,ENSG00000288629
chr1	89525165	89525652	1:89525165-89525652	ENSG00000286548,ENSG00000197147,ENSG00000288629
chr1	89541692	89541948	1:89541692-89541948	ENSG00000286548,ENSG00000197147,ENSG00000288629
chr1	89545610	89545983	1:89545610-89545983	ENSG00000286548,ENSG00000197147,ENSG00000288629
chr1	89599089	89599382	1:89599089-89599382	ENSG00000197147,ENSG00000288629,ENSG00000231999
chr1	89615973	89616270	1:89615973-89616270	ENSG00000288629,ENSG00000231999,ENSG00000230735,ENSG00000171488,ENSG00000271949
chr1	89622994	89623204	1:89622994-89623204	ENSG00000231999,ENSG00000230735,ENSG00000171488,ENSG00000271949
chr1	89632646	89633702	1:89632646-89633702	ENSG00000231999,ENSG00000230735,ENSG00000171488,ENSG00000271949,ENSG00000226394
chr1	89640559	89640774	1:89640559-89640774	ENSG00000231999,ENSG00000171488,ENSG00000271949,ENSG00000226394
chr1	89652431	89652774	1:89652431-89652774	ENSG00000231999,ENSG00000171488,ENSG00000271949,ENSG00000226394
chr1	89688651	89688943	1:89688651-89688943	ENSG00000226394
chr1	89701723	89702204	1:89701723-89702204	ENSG00000231999,ENSG00000171488,ENSG00000271949,ENSG00000226394
chr1	89703562	89703852	1:89703562-89703852	ENSG00000226394
chr1	89710539	89710897	1:89710539-89710897	ENSG00000288629,ENSG00000226394
chr1	89719665	89720262	1:89719665-89720262	ENSG00000226394
chr1	89762956	89763704	1:89762956-89763704	ENSG00000288629,ENSG00000231999,ENSG00000171488,ENSG00000271949,ENSG00000226394
chr1	89772203	89772403	1:89772203-89772403	-
chr1	89780706	89780970	1:89780706-89780970	ENSG00000231613
chr1	89786365	89786988	1:89786365-89786988	ENSG00000288629,ENSG00000231613
chr1	89791998	89792268	1:89791998-89792268	ENSG00000231613
chr1	89799444	89799663	1:89799444-89799663	-
chr1	89804672	89804997	1:89804672-89804997	ENSG00000252797,ENSG00000228175
chr1	89820719	89821212	1:89820719-89821212	ENSG00000272931,ENSG00000171492
chr1	89822889	89823335	1:89822889-89823335	ENSG00000272931,ENSG00000171492
chr1	89823595	89824033	1:89823595-89824033	ENSG00000272931,ENSG00000171492
chr1	89837478	89837684	1:89837478-89837684	ENSG00000171492
chr1	89842959	89844093	1:89842959-89844093	ENSG00000272931,ENSG00000171492,ENSG00000252797
chr1	89866135	89866417	1:89866135-89866417	-
chr1	89873847	89874080	1:89873847-89874080	-
chr1	89878896	89879362	1:89878896-89879362	-
chr1	89887387	89887587	1:89887387-89887587	-
chr1	89887817	89888037	1:89887817-89888037	-
chr1	89896136	89896564	1:89896136-89896564	-
chr1	89900917	89901177	1:89900917-89901177	-
chr1	89902275	89902686	1:89902275-89902686	-
chr1	89906663	89906950	1:89906663-89906950	-
chr1	89918499	89918713	1:89918499-89918713	-
chr1	89929369	89929750	1:89929369-89929750	ENSG00000272672
chr1	89941180	89941395	1:89941180-89941395	ENSG00000272672
chr1	89946181	89946525	1:89946181-89946525	ENSG00000272672
chr1	89953041	89953558	1:89953041-89953558	ENSG00000272672
chr1	89970507	89970783	1:89970507-89970783	ENSG00000252797
chr1	89975063	89975438	1:89975063-89975438	ENSG00000252797
chr1	89975518	89975879	1:89975518-89975879	ENSG00000252797,ENSG00000228175
chr1	89987251	89987544	1:89987251-89987544	ENSG00000252797,ENSG00000228175
chr1	89994792	89995342	1:89994792-89995342	ENSG00000252797,ENSG00000228175,ENSG00000162664
chr1	89995464	89995938	1:89995464-89995938	ENSG00000228175,ENSG00000162664
chr1	90001017	90001271	1:90001017-90001271	ENSG00000162664
chr1	90003284	90003565	1:90003284-90003565	ENSG00000162664
chr1	90008123	90008352	1:90008123-90008352	ENSG00000162664
chr1	90039691	90039979	1:90039691-90039979	ENSG00000287015
chr1	90045857	90046269	1:90045857-90046269	ENSG00000287015,ENSG00000287406,ENSG00000212459
chr1	90114584	90114853	1:90114584-90114853	ENSG00000287406,ENSG00000212459,ENSG00000229201
chr1	90133152	90133357	1:90133152-90133357	ENSG00000287406,ENSG00000212459,ENSG00000229201
chr1	90434567	90434776	1:90434567-90434776	ENSG00000287406,ENSG00000212459,ENSG00000287372,ENSG00000229201
chr1	90579279	90579566	1:90579279-90579566	ENSG00000287406,ENSG00000212459,ENSG00000229201,ENSG00000199666
chr1	90616391	90616712	1:90616391-90616712	ENSG00000287406,ENSG00000212459,ENSG00000229201,ENSG00000199666
chr1	90706987	90707187	1:90706987-90707187	ENSG00000199666,ENSG00000143032,ENSG00000287076
chr1	90707402	90707666	1:90707402-90707666	ENSG00000199666,ENSG00000143032,ENSG00000287076
chr1	90717932	90718250	1:90717932-90718250	ENSG00000199666,ENSG00000143032,ENSG00000287076
chr1	90721466	90721761	1:90721466-90721761	ENSG00000199666,ENSG00000143032,ENSG00000287076
chr1	90723747	90724036	1:90723747-90724036	ENSG00000143032,ENSG00000287076
chr1	90729462	90729779	1:90729462-90729779	ENSG00000229201,ENSG00000199666,ENSG00000143032,ENSG00000287076,ENSG00000285532,ENSG00000272094,ENSG00000232882
chr1	90798335	90798754	1:90798335-90798754	ENSG00000287406,ENSG00000212459,ENSG00000229201,ENSG00000199666,ENSG00000233593,ENSG00000285532,ENSG00000272094,ENSG00000232882
chr1	90811521	90812045	1:90811521-90812045	ENSG00000287406,ENSG00000212459,ENSG00000229201,ENSG00000199666,ENSG00000233593,ENSG00000285532,ENSG00000272094,ENSG00000232882
chr1	90826766	90827153	1:90826766-90827153	ENSG00000233593,ENSG00000285532,ENSG00000272094,ENSG00000232882
chr1	90834690	90835101	1:90834690-90835101	ENSG00000233593,ENSG00000285532
chr1	90850505	90850828	1:90850505-90850828	ENSG00000233593,ENSG00000285532,ENSG00000225446,ENSG00000272094
chr1	90851077	90851887	1:90851077-90851887	ENSG00000233593,ENSG00000285532,ENSG00000225446,ENSG00000272094,ENSG00000232882
chr1	90918189	90918474	1:90918189-90918474	ENSG00000272094,ENSG00000232882,ENSG00000122482
chr1	90925928	90926362	1:90925928-90926362	ENSG00000272094,ENSG00000232882,ENSG00000122482
chr1	90964495	90964738	1:90964495-90964738	ENSG00000272094,ENSG00000232882
chr1	90984635	90984835	1:90984635-90984835	ENSG00000122482
chr1	91021238	91022497	1:91021238-91022497	ENSG00000122482,ENSG00000232393
chr1	91165270	91165596	1:91165270-91165596	ENSG00000229201,ENSG00000232882,ENSG00000206817
chr1	91166141	91166464	1:91166141-91166464	ENSG00000229201,ENSG00000206817
chr1	91278799	91279031	1:91278799-91279031	ENSG00000206817,ENSG00000215873
chr1	91282739	91283018	1:91282739-91283018	ENSG00000206817,ENSG00000215873
chr1	91308627	91308900	1:91308627-91308900	ENSG00000206817,ENSG00000215873
chr1	91349580	91349855	1:91349580-91349855	ENSG00000162669,ENSG00000206817,ENSG00000215873
chr1	91404230	91404968	1:91404230-91404968	ENSG00000162669,ENSG00000206817,ENSG00000215873
chr1	91500652	91501774	1:91500652-91501774	ENSG00000097046,ENSG00000241318,ENSG00000137948
chr1	91502098	91502298	1:91502098-91502298	ENSG00000097046
chr1	91523162	91523565	1:91523162-91523565	ENSG00000097046,ENSG00000241318,ENSG00000203914,ENSG00000137948
chr1	91591180	91591517	1:91591180-91591517	ENSG00000241318,ENSG00000229067,ENSG00000203914,ENSG00000137948
chr1	91596536	91596776	1:91596536-91596776	ENSG00000241318,ENSG00000229067,ENSG00000203914
chr1	91803847	91804219	1:91803847-91804219	ENSG00000241318,ENSG00000203914,ENSG00000069702,ENSG00000239794,ENSG00000137948
chr1	91820126	91820431	1:91820126-91820431	ENSG00000241318,ENSG00000203914,ENSG00000069702,ENSG00000239794
chr1	91821173	91821380	1:91821173-91821380	ENSG00000241318,ENSG00000203914,ENSG00000069702,ENSG00000239794
chr1	91885884	91886426	1:91885884-91886426	ENSG00000241318,ENSG00000203914,ENSG00000069702,ENSG00000239794
chr1	91927360	91927614	1:91927360-91927614	ENSG00000097046,ENSG00000241318,ENSG00000203914,ENSG00000137948
chr1	91997681	91997887	1:91997681-91997887	ENSG00000137948,ENSG00000233228,ENSG00000224678,ENSG00000233401,ENSG00000273487,ENSG00000226773,ENSG00000203910
chr1	92029812	92030251	1:92029812-92030251	ENSG00000137948,ENSG00000172031,ENSG00000233228,ENSG00000224678,ENSG00000233401,ENSG00000273487,ENSG00000226773,ENSG00000203910,ENSG00000233125
chr1	92080141	92080846	1:92080141-92080846	ENSG00000137948,ENSG00000233228,ENSG00000230667,ENSG00000189195,ENSG00000224678,ENSG00000233401,ENSG00000273487,ENSG00000226773,ENSG00000203910,ENSG00000233125
chr1	92249595	92250041	1:92249595-92250041	ENSG00000233228,ENSG00000224678,ENSG00000233401,ENSG00000273487,ENSG00000226773,ENSG00000203910,ENSG00000233125,ENSG00000174842,ENSG00000242764
chr1	92291401	92291702	1:92291401-92291702	ENSG00000233401,ENSG00000273487,ENSG00000226773,ENSG00000203910,ENSG00000174842,ENSG00000122484
chr1	92298542	92299278	1:92298542-92299278	ENSG00000224678,ENSG00000233401,ENSG00000273487,ENSG00000226773,ENSG00000203910,ENSG00000233125,ENSG00000174842,ENSG00000122484,ENSG00000242764,ENSG00000223787
chr1	92317872	92318181	1:92317872-92318181	ENSG00000233401,ENSG00000273487,ENSG00000226773,ENSG00000203910,ENSG00000233125,ENSG00000122484,ENSG00000242764,ENSG00000223787
chr1	92446469	92447081	1:92446469-92447081	ENSG00000224678,ENSG00000233401,ENSG00000273487,ENSG00000226773,ENSG00000203910,ENSG00000233125,ENSG00000242764,ENSG00000223787
chr1	92461775	92462009	1:92461775-92462009	ENSG00000242764,ENSG00000162676,ENSG00000223787
chr1	92485868	92486116	1:92485868-92486116	ENSG00000242764,ENSG00000162676,ENSG00000223787
chr1	92486897	92487114	1:92486897-92487114	ENSG00000162676,ENSG00000223787
chr1	92544698	92545166	1:92544698-92545166	ENSG00000137948,ENSG00000224678,ENSG00000233401,ENSG00000273487,ENSG00000226773,ENSG00000203910,ENSG00000242764,ENSG00000162676,ENSG00000223787
chr1	92654166	92654380	1:92654166-92654380	ENSG00000229992
chr1	92701156	92701426	1:92701156-92701426	ENSG00000201317,ENSG00000225505
chr1	92749036	92749354	1:92749036-92749354	ENSG00000225505,ENSG00000234202,ENSG00000223896,ENSG00000207523
chr1	92764137	92764631	1:92764137-92764631	ENSG00000225505,ENSG00000223896
chr1	92784598	92785673	1:92784598-92785673	ENSG00000067208,ENSG00000225505
chr1	92792299	92792565	1:92792299-92792565	ENSG00000067208,ENSG00000225505
chr1	92804667	92805127	1:92804667-92805127	ENSG00000067208,ENSG00000225505,ENSG00000122406,ENSG00000207523
chr1	92818434	92818690	1:92818434-92818690	ENSG00000225505,ENSG00000234202,ENSG00000122406,ENSG00000207523
chr1	92831758	92832467	1:92831758-92832467	ENSG00000122406,ENSG00000206680,ENSG00000207523,ENSG00000207022
chr1	92851664	92852513	1:92851664-92852513	ENSG00000122406,ENSG00000206680,ENSG00000207523,ENSG00000207022,ENSG00000229052,ENSG00000239710,ENSG00000287797,ENSG00000252752
chr1	92858883	92859213	1:92858883-92859213	ENSG00000122406,ENSG00000154511,ENSG00000206680,ENSG00000207523,ENSG00000207022,ENSG00000229052,ENSG00000252121,ENSG00000239710,ENSG00000287797,ENSG00000252752
chr1	92960436	92960846	1:92960436-92960846	ENSG00000154511,ENSG00000229052,ENSG00000252121,ENSG00000239710,ENSG00000287797
chr1	92961101	92961866	1:92961101-92961866	ENSG00000154511,ENSG00000229052,ENSG00000252121,ENSG00000239710,ENSG00000287797
chr1	92968527	92968727	1:92968527-92968727	ENSG00000154511,ENSG00000229052,ENSG00000252121,ENSG00000239710,ENSG00000287797
chr1	92994103	92994448	1:92994103-92994448	ENSG00000154511,ENSG00000207523,ENSG00000229052,ENSG00000252121,ENSG00000239710,ENSG00000287797,ENSG00000252752
chr1	93021637	93021912	1:93021637-93021912	ENSG00000252752,ENSG00000222664,ENSG00000251837
chr1	93033806	93034078	1:93033806-93034078	ENSG00000252752,ENSG00000222664,ENSG00000251837
chr1	93051914	93052442	1:93051914-93052442	ENSG00000229052,ENSG00000239710,ENSG00000287797,ENSG00000252752,ENSG00000222664,ENSG00000251837,ENSG00000143033,ENSG00000237003,ENSG00000225297,ENSG00000229567,ENSG00000229635,ENSG00000207379
chr1	93062248	93062550	1:93062248-93062550	ENSG00000252752,ENSG00000143033,ENSG00000225297
chr1	93078989	93079463	1:93078989-93079463	ENSG00000143033
chr1	93079779	93080044	1:93079779-93080044	ENSG00000143033
chr1	93080470	93080743	1:93080470-93080743	ENSG00000143033
chr1	93135543	93135895	1:93135543-93135895	ENSG00000143033,ENSG00000117500,ENSG00000237003,ENSG00000225297,ENSG00000207379
chr1	93148364	93148620	1:93148364-93148620	ENSG00000237003,ENSG00000225297
chr1	93170700	93171214	1:93170700-93171214	ENSG00000117500,ENSG00000122483,ENSG00000237003,ENSG00000225297,ENSG00000229567
chr1	93179583	93180100	1:93179583-93180100	ENSG00000117500,ENSG00000122483,ENSG00000237003,ENSG00000225297
chr1	93180277	93180867	1:93180277-93180867	ENSG00000117500,ENSG00000122483,ENSG00000237003,ENSG00000225297
chr1	93180972	93181317	1:93180972-93181317	ENSG00000117500,ENSG00000122483,ENSG00000237003,ENSG00000225297
chr1	93239902	93240245	1:93239902-93240245	ENSG00000122483,ENSG00000237003,ENSG00000225297,ENSG00000229567,ENSG00000229635,ENSG00000207379
chr1	93240354	93240554	1:93240354-93240554	ENSG00000237003,ENSG00000225297,ENSG00000229567
chr1	93304676	93304957	1:93304676-93304957	ENSG00000223745,ENSG00000229567,ENSG00000117505,ENSG00000229635,ENSG00000207379
chr1	93345448	93346380	1:93345448-93346380	ENSG00000223745,ENSG00000117505,ENSG00000229635,ENSG00000207379
chr1	93346646	93346863	1:93346646-93346863	ENSG00000223745,ENSG00000117505
chr1	93442236	93442665	1:93442236-93442665	ENSG00000229635,ENSG00000207379,ENSG00000137942,ENSG00000212601,ENSG00000224093
chr1	93446920	93447356	1:93446920-93447356	ENSG00000229635,ENSG00000207379,ENSG00000137942,ENSG00000212601,ENSG00000224093
chr1	93447925	93448242	1:93447925-93448242	ENSG00000229635,ENSG00000207379,ENSG00000137942,ENSG00000212601,ENSG00000224093
chr1	93504568	93504768	1:93504568-93504768	ENSG00000229635,ENSG00000207379,ENSG00000212601,ENSG00000224093
chr1	93567446	93567840	1:93567446-93567840	ENSG00000229635,ENSG00000207379,ENSG00000212601,ENSG00000137936,ENSG00000224093
chr1	93629535	93629797	1:93629535-93629797	ENSG00000224093
chr1	93631754	93631975	1:93631754-93631975	ENSG00000224093
chr1	93660142	93660564	1:93660142-93660564	ENSG00000224093
chr1	93664353	93665137	1:93664353-93665137	ENSG00000224093
chr1	93670226	93670461	1:93670226-93670461	-
chr1	93671301	93671595	1:93671301-93671595	ENSG00000137936,ENSG00000224093
chr1	93675873	93676183	1:93675873-93676183	ENSG00000137936
chr1	93680682	93681043	1:93680682-93681043	ENSG00000137936,ENSG00000224093
chr1	93681429	93681997	1:93681429-93681997	ENSG00000137936,ENSG00000224093
chr1	93698990	93699321	1:93698990-93699321	ENSG00000229635,ENSG00000207379
chr1	93702381	93702752	1:93702381-93702752	-
chr1	93768634	93768834	1:93768634-93768834	-
chr1	93814044	93814329	1:93814044-93814329	ENSG00000207379,ENSG00000224093
chr1	93815443	93815712	1:93815443-93815712	ENSG00000229635,ENSG00000207379,ENSG00000224093
chr1	93818192	93818451	1:93818192-93818451	-
chr1	93844357	93844608	1:93844357-93844608	ENSG00000137936,ENSG00000211575,ENSG00000260464
chr1	93846222	93846668	1:93846222-93846668	ENSG00000137936,ENSG00000211575,ENSG00000260464
chr1	93847118	93847705	1:93847118-93847705	ENSG00000137936,ENSG00000211575,ENSG00000260464
chr1	93847923	93848174	1:93847923-93848174	ENSG00000137936,ENSG00000211575,ENSG00000260464
chr1	93851393	93851698	1:93851393-93851698	ENSG00000137936,ENSG00000211575,ENSG00000260464
chr1	93874115	93874338	1:93874115-93874338	ENSG00000067334
chr1	93878481	93878766	1:93878481-93878766	ENSG00000067334
chr1	93878849	93879418	1:93878849-93879418	ENSG00000211575,ENSG00000260464,ENSG00000067334,ENSG00000023909
chr1	93908778	93909897	1:93908778-93909897	ENSG00000067334,ENSG00000023909,ENSG00000223490,ENSG00000234099,ENSG00000235794,ENSG00000233129
chr1	93925321	93925641	1:93925321-93925641	ENSG00000223490,ENSG00000234099,ENSG00000235794,ENSG00000232752,ENSG00000229842,ENSG00000250890,ENSG00000236689,ENSG00000226960,ENSG00000233129
chr1	93995898	93996139	1:93995898-93996139	ENSG00000233129
chr1	93999884	94000863	1:93999884-94000863	ENSG00000233129,ENSG00000198691,ENSG00000233482
chr1	94012570	94012926	1:94012570-94012926	ENSG00000198691
chr1	94013045	94013563	1:94013045-94013563	ENSG00000233129,ENSG00000198691,ENSG00000233482,ENSG00000264963
chr1	94024061	94024590	1:94024061-94024590	ENSG00000233129,ENSG00000198691,ENSG00000233482,ENSG00000264963
chr1	94026667	94026992	1:94026667-94026992	ENSG00000198691
chr1	94039558	94039829	1:94039558-94039829	ENSG00000233482,ENSG00000264963,ENSG00000178596
chr1	94045587	94046048	1:94045587-94046048	ENSG00000233482,ENSG00000264963,ENSG00000178596
chr1	94061460	94061760	1:94061460-94061760	ENSG00000198691,ENSG00000233482,ENSG00000264963,ENSG00000178596
chr1	94082207	94082469	1:94082207-94082469	ENSG00000233482,ENSG00000264963
chr1	94093275	94093578	1:94093275-94093578	ENSG00000233482,ENSG00000264963,ENSG00000178596
chr1	94237451	94238023	1:94237451-94238023	ENSG00000233482,ENSG00000137962,ENSG00000264963,ENSG00000226835,ENSG00000178596,ENSG00000236098
chr1	94247609	94248008	1:94247609-94248008	ENSG00000233482,ENSG00000137962,ENSG00000264963,ENSG00000226835,ENSG00000178596
chr1	94325416	94325695	1:94325416-94325695	ENSG00000264963,ENSG00000178596,ENSG00000236098
chr1	94335910	94336229	1:94335910-94336229	ENSG00000233482,ENSG00000264963,ENSG00000178596,ENSG00000236098
chr1	94373399	94373772	1:94373399-94373772	ENSG00000233482,ENSG00000264963,ENSG00000178596,ENSG00000232918
chr1	94376583	94376809	1:94376583-94376809	ENSG00000232918
chr1	94417909	94418582	1:94417909-94418582	ENSG00000232918,ENSG00000286692,ENSG00000117528
chr1	94463826	94464058	1:94463826-94464058	ENSG00000232918
chr1	94481479	94481732	1:94481479-94481732	ENSG00000232918,ENSG00000117528
chr1	94514150	94514475	1:94514150-94514475	ENSG00000117528,ENSG00000223675
chr1	94515330	94515697	1:94515330-94515697	ENSG00000117528,ENSG00000117525,ENSG00000223675
chr1	94522137	94522586	1:94522137-94522586	ENSG00000223675
chr1	94527475	94527675	1:94527475-94527675	ENSG00000117525,ENSG00000223675
chr1	94541730	94542104	1:94541730-94542104	ENSG00000117525,ENSG00000223675
chr1	94612598	94612798	1:94612598-94612798	ENSG00000223675,ENSG00000232857
chr1	94621396	94621823	1:94621396-94621823	ENSG00000223675,ENSG00000224081,ENSG00000232857
chr1	94634961	94635459	1:94634961-94635459	ENSG00000223675,ENSG00000224081,ENSG00000232857,ENSG00000263526,ENSG00000233907
chr1	94669236	94669570	1:94669236-94669570	ENSG00000223675,ENSG00000224081,ENSG00000232857
chr1	94737210	94737558	1:94737210-94737558	ENSG00000224081,ENSG00000263526
chr1	94755597	94756162	1:94755597-94756162	ENSG00000223675,ENSG00000232857,ENSG00000263526
chr1	94801973	94802342	1:94801973-94802342	ENSG00000223675
chr1	94804468	94804758	1:94804468-94804758	ENSG00000223675
chr1	94808082	94808440	1:94808082-94808440	ENSG00000117528,ENSG00000224081,ENSG00000143036
chr1	94817785	94818014	1:94817785-94818014	ENSG00000224081,ENSG00000143036
chr1	94820153	94820478	1:94820153-94820478	ENSG00000224081,ENSG00000143036
chr1	94854390	94854933	1:94854390-94854933	ENSG00000224081,ENSG00000143036,ENSG00000235501
chr1	94883722	94883955	1:94883722-94883955	-
chr1	94892695	94893317	1:94892695-94893317	ENSG00000143036,ENSG00000117519,ENSG00000235501,ENSG00000233907
chr1	94901854	94902173	1:94901854-94902173	ENSG00000117519
chr1	94926276	94926617	1:94926276-94926617	ENSG00000117519,ENSG00000235501
chr1	94926708	94927453	1:94926708-94927453	ENSG00000117519,ENSG00000235501
chr1	94940978	94941178	1:94940978-94941178	ENSG00000235501
chr1	94962845	94963174	1:94962845-94963174	ENSG00000235501
chr1	94992926	94993240	1:94992926-94993240	-
chr1	95019185	95019482	1:95019185-95019482	ENSG00000172339
chr1	95041612	95041893	1:95041612-95041893	ENSG00000235501
chr1	95043257	95043759	1:95043257-95043759	ENSG00000224081,ENSG00000143036,ENSG00000117519,ENSG00000235501
chr1	95061032	95061232	1:95061032-95061232	ENSG00000172339,ENSG00000230427
chr1	95061670	95061870	1:95061670-95061870	ENSG00000172339,ENSG00000230427
chr1	95072507	95073334	1:95072507-95073334	ENSG00000172339,ENSG00000230427,ENSG00000226026
chr1	95084636	95084911	1:95084636-95084911	ENSG00000172339
chr1	95085396	95085886	1:95085396-95085886	ENSG00000172339,ENSG00000226026,ENSG00000122481,ENSG00000287919,ENSG00000233907
chr1	95088341	95088633	1:95088341-95088633	-
chr1	95094866	95095363	1:95094866-95095363	ENSG00000206679,ENSG00000233907
chr1	95111054	95111344	1:95111054-95111344	ENSG00000152078,ENSG00000271092,ENSG00000231992,ENSG00000206679
chr1	95115580	95116061	1:95115580-95116061	ENSG00000152078,ENSG00000271092,ENSG00000231992,ENSG00000206679
chr1	95116740	95117022	1:95116740-95117022	ENSG00000152078,ENSG00000271092,ENSG00000231992,ENSG00000206679
chr1	95117516	95117797	1:95117516-95117797	ENSG00000152078,ENSG00000271092,ENSG00000231992,ENSG00000206679
chr1	95122308	95122717	1:95122308-95122717	ENSG00000152078,ENSG00000271092,ENSG00000231992,ENSG00000206679
chr1	95142855	95143266	1:95142855-95143266	ENSG00000152078,ENSG00000271092,ENSG00000206679,ENSG00000287919,ENSG00000233907
chr1	95168834	95169384	1:95168834-95169384	ENSG00000287919
chr1	95169610	95169928	1:95169610-95169928	ENSG00000271092,ENSG00000206679,ENSG00000287919,ENSG00000230434,ENSG00000233907
chr1	95179406	95180022	1:95179406-95180022	ENSG00000271092,ENSG00000206679,ENSG00000226026,ENSG00000228852,ENSG00000287919,ENSG00000228504,ENSG00000230434,ENSG00000233907,ENSG00000271252,ENSG00000237435,ENSG00000225923,ENSG00000228502
chr1	95204078	95204347	1:95204078-95204347	-
chr1	95233873	95234732	1:95233873-95234732	ENSG00000226026,ENSG00000122481,ENSG00000228852,ENSG00000287919
chr1	95249897	95250376	1:95249897-95250376	ENSG00000226026,ENSG00000122481,ENSG00000228852,ENSG00000287919,ENSG00000228504,ENSG00000230434,ENSG00000233907,ENSG00000271252,ENSG00000237435,ENSG00000200800
chr1	95309123	95309324	1:95309123-95309324	ENSG00000228852,ENSG00000287919,ENSG00000228504,ENSG00000230434,ENSG00000233907,ENSG00000237435
chr1	95384646	95384846	1:95384646-95384846	ENSG00000230434,ENSG00000237954,ENSG00000233907
chr1	95770599	95770923	1:95770599-95770923	ENSG00000233907,ENSG00000228971,ENSG00000271252,ENSG00000237435,ENSG00000200800
chr1	96596256	96596527	1:96596256-96596527	ENSG00000237435,ENSG00000200800,ENSG00000231987,ENSG00000225923,ENSG00000234422,ENSG00000228502,ENSG00000241992,ENSG00000234226,ENSG00000137970,ENSG00000223229
chr1	96721437	96722585	1:96721437-96722585	ENSG00000200800,ENSG00000231987,ENSG00000225923,ENSG00000234422,ENSG00000228502,ENSG00000137970,ENSG00000223229,ENSG00000117569
chr1	96837756	96838082	1:96837756-96838082	ENSG00000237435,ENSG00000200800,ENSG00000231987,ENSG00000225923,ENSG00000234422,ENSG00000228502,ENSG00000241992,ENSG00000234226,ENSG00000137970,ENSG00000223229
chr1	96845507	96845809	1:96845507-96845809	ENSG00000233907,ENSG00000237435,ENSG00000200800,ENSG00000231987,ENSG00000225923,ENSG00000234422,ENSG00000228502,ENSG00000241992,ENSG00000234226,ENSG00000137970,ENSG00000223229
chr1	96966585	96966897	1:96966585-96966897	ENSG00000237435,ENSG00000200800,ENSG00000231987,ENSG00000225923,ENSG00000234422,ENSG00000228502,ENSG00000137970,ENSG00000223229,ENSG00000232878,ENSG00000232542,ENSG00000226128,ENSG00000230718,ENSG00000285922
chr1	97138316	97138585	1:97138316-97138585	ENSG00000237435,ENSG00000200800,ENSG00000231987,ENSG00000225923,ENSG00000234422,ENSG00000228502,ENSG00000137970,ENSG00000223229,ENSG00000232878,ENSG00000232542,ENSG00000228057,ENSG00000226128,ENSG00000230718,ENSG00000235777,ENSG00000259946,ENSG00000226053,ENSG00000280040,ENSG00000162627
chr1	97160808	97161099	1:97160808-97161099	ENSG00000237435,ENSG00000200800,ENSG00000225923,ENSG00000228502,ENSG00000232878,ENSG00000232542,ENSG00000226128,ENSG00000230718,ENSG00000235777,ENSG00000226053
chr1	97244007	97244207	1:97244007-97244207	ENSG00000237435,ENSG00000225923,ENSG00000232878,ENSG00000232542,ENSG00000226128,ENSG00000230718,ENSG00000235777
chr1	97525555	97526091	1:97525555-97526091	ENSG00000237435,ENSG00000200800,ENSG00000231987,ENSG00000225923,ENSG00000234422,ENSG00000228502,ENSG00000232878,ENSG00000232542,ENSG00000228057,ENSG00000226128,ENSG00000230718,ENSG00000235777,ENSG00000259946,ENSG00000226053,ENSG00000280040,ENSG00000162627
chr1	97660433	97661148	1:97660433-97661148	ENSG00000228502,ENSG00000232878,ENSG00000232542,ENSG00000228057,ENSG00000226128,ENSG00000230718,ENSG00000235777,ENSG00000259946,ENSG00000226053,ENSG00000280040,ENSG00000162627
chr1	97820495	97820777	1:97820495-97820777	ENSG00000232878,ENSG00000232542,ENSG00000226128,ENSG00000230718,ENSG00000235777,ENSG00000259946
chr1	97853268	97853591	1:97853268-97853591	ENSG00000232542,ENSG00000226128,ENSG00000230718,ENSG00000235777,ENSG00000270911,ENSG00000259946,ENSG00000226053
chr1	97920642	97921621	1:97920642-97921621	ENSG00000188641,ENSG00000230718,ENSG00000235777,ENSG00000259946,ENSG00000226053,ENSG00000280040,ENSG00000162627
chr1	97988014	97988228	1:97988014-97988228	ENSG00000188641,ENSG00000232542,ENSG00000230718,ENSG00000259946,ENSG00000226053
chr1	98048264	98048586	1:98048264-98048586	ENSG00000225206,ENSG00000284247,ENSG00000284202,ENSG00000285922
chr1	98051127	98051357	1:98051127-98051357	ENSG00000225206,ENSG00000284247,ENSG00000284202,ENSG00000285922
chr1	98054152	98054487	1:98054152-98054487	ENSG00000232878,ENSG00000232542,ENSG00000226128,ENSG00000230718,ENSG00000235777,ENSG00000225206,ENSG00000259946,ENSG00000284247,ENSG00000284202,ENSG00000285922,ENSG00000226053
chr1	98076682	98076882	1:98076682-98076882	ENSG00000200800,ENSG00000233557,ENSG00000226053
chr1	98129539	98129847	1:98129539-98129847	ENSG00000237435,ENSG00000200800,ENSG00000259946,ENSG00000226053,ENSG00000280040,ENSG00000162627
chr1	98794322	98794598	1:98794322-98794598	ENSG00000280040,ENSG00000162627,ENSG00000233983
chr1	99004909	99005131	1:99004909-99005131	ENSG00000117598,ENSG00000232825,ENSG00000227034
chr1	99180302	99180600	1:99180302-99180600	ENSG00000280040,ENSG00000162627,ENSG00000233983,ENSG00000224445
chr1	99264402	99264744	1:99264402-99264744	ENSG00000117600,ENSG00000233983
chr1	99481436	99481654	1:99481436-99481654	ENSG00000280040,ENSG00000162627,ENSG00000233983,ENSG00000224445
chr1	99516104	99516377	1:99516104-99516377	ENSG00000233983,ENSG00000224445
chr1	99648247	99648447	1:99648247-99648447	ENSG00000224445,ENSG00000099260
chr1	99685729	99686014	1:99685729-99686014	ENSG00000280040,ENSG00000162627,ENSG00000233983,ENSG00000224445,ENSG00000099260,ENSG00000223656
chr1	99704345	99704703	1:99704345-99704703	ENSG00000223656
chr1	99707607	99707878	1:99707607-99707878	ENSG00000280040,ENSG00000162627,ENSG00000233983,ENSG00000224445,ENSG00000223656,ENSG00000156869
chr1	99717131	99717343	1:99717131-99717343	ENSG00000156869
chr1	99728793	99729127	1:99728793-99729127	ENSG00000280040,ENSG00000162627,ENSG00000233983,ENSG00000224445,ENSG00000156869
chr1	99758756	99759025	1:99758756-99759025	ENSG00000156869
chr1	99766352	99766808	1:99766352-99766808	ENSG00000156869,ENSG00000202254
chr1	99768172	99769239	1:99768172-99769239	ENSG00000156869,ENSG00000202254
chr1	99771557	99772041	1:99771557-99772041	ENSG00000156869,ENSG00000201491,ENSG00000202254
chr1	99781753	99782231	1:99781753-99782231	ENSG00000156869,ENSG00000201491,ENSG00000202254,ENSG00000231996,ENSG00000202259
chr1	99808695	99809190	1:99808695-99809190	ENSG00000202254,ENSG00000231996,ENSG00000228084,ENSG00000202259,ENSG00000241073
chr1	99849846	99850692	1:99849846-99850692	ENSG00000231996,ENSG00000162688,ENSG00000228084,ENSG00000202259
chr1	99877585	99877909	1:99877585-99877909	ENSG00000231996,ENSG00000162688,ENSG00000228084,ENSG00000202259,ENSG00000241073
chr1	99927852	99928199	1:99927852-99928199	ENSG00000228084,ENSG00000117620,ENSG00000283761,ENSG00000202259
chr1	99943182	99943577	1:99943182-99943577	ENSG00000228084,ENSG00000117620,ENSG00000283761,ENSG00000202259
chr1	99969605	99970645	1:99969605-99970645	ENSG00000228084,ENSG00000117620,ENSG00000283761,ENSG00000212248,ENSG00000202259
chr1	100029080	100029280	1:100029080-100029280	ENSG00000202259,ENSG00000156875
chr1	100037851	100038946	1:100037851-100038946	ENSG00000228084,ENSG00000117620,ENSG00000283761,ENSG00000202259,ENSG00000156875,ENSG00000241073
chr1	100048607	100048835	1:100048607-100048835	ENSG00000202259,ENSG00000156875,ENSG00000241073
chr1	100061730	100061997	1:100061730-100061997	ENSG00000202259,ENSG00000156875,ENSG00000241073
chr1	100065433	100065633	1:100065433-100065633	ENSG00000202259,ENSG00000156875,ENSG00000241073
chr1	100100231	100100539	1:100100231-100100539	ENSG00000202259,ENSG00000241073,ENSG00000226952
chr1	100103139	100103442	1:100103139-100103442	ENSG00000202259,ENSG00000241073,ENSG00000226952
chr1	100132528	100133475	1:100132528-100133475	ENSG00000241073,ENSG00000156876,ENSG00000122435,ENSG00000271415
chr1	100184394	100184850	1:100184394-100184850	ENSG00000122477,ENSG00000271415
chr1	100217610	100218011	1:100217610-100218011	ENSG00000271415,ENSG00000225169,ENSG00000285530
chr1	100249560	100250144	1:100249560-100250144	ENSG00000137992,ENSG00000271415,ENSG00000230287,ENSG00000224616,ENSG00000137996
chr1	100265678	100266865	1:100265678-100266865	ENSG00000137992,ENSG00000271415,ENSG00000230287,ENSG00000224616,ENSG00000137996,ENSG00000207750
chr1	100277961	100278213	1:100277961-100278213	ENSG00000224616,ENSG00000137996,ENSG00000207750
chr1	100288969	100289363	1:100288969-100289363	ENSG00000207750
chr1	100328475	100328675	1:100328475-100328675	ENSG00000215871
chr1	100335484	100335767	1:100335484-100335767	ENSG00000215871,ENSG00000223906,ENSG00000079335
chr1	100337943	100338222	1:100337943-100338222	ENSG00000215871,ENSG00000223906,ENSG00000079335
chr1	100347369	100347656	1:100347369-100347656	ENSG00000223906,ENSG00000079335
chr1	100351172	100351900	1:100351172-100351900	ENSG00000079335
chr1	100352122	100352796	1:100352122-100352796	ENSG00000079335
chr1	100358307	100358520	1:100358307-100358520	ENSG00000079335
chr1	100360774	100361065	1:100360774-100361065	ENSG00000079335
chr1	100395980	100396332	1:100395980-100396332	ENSG00000234332
chr1	100407460	100407820	1:100407460-100407820	ENSG00000234332
chr1	100440118	100440475	1:100440118-100440475	ENSG00000228086
chr1	100448322	100448734	1:100448322-100448734	ENSG00000202259,ENSG00000271415,ENSG00000228086,ENSG00000213421,ENSG00000285525,ENSG00000224685
chr1	100455539	100455817	1:100455539-100455817	-
chr1	100456886	100457119	1:100456886-100457119	-
chr1	100459581	100459860	1:100459581-100459860	ENSG00000228086
chr1	100463752	100464112	1:100463752-100464112	ENSG00000271415,ENSG00000228086,ENSG00000213421,ENSG00000230402,ENSG00000285525,ENSG00000224685,ENSG00000162692
chr1	100472089	100472393	1:100472089-100472393	ENSG00000271415,ENSG00000228086,ENSG00000213421,ENSG00000230402,ENSG00000285525,ENSG00000224685,ENSG00000162692
chr1	100538959	100540113	1:100538959-100540113	ENSG00000228086,ENSG00000181656,ENSG00000213421,ENSG00000230402,ENSG00000285525,ENSG00000224685
chr1	100543726	100543980	1:100543726-100543980	ENSG00000228086,ENSG00000181656,ENSG00000213421,ENSG00000230402,ENSG00000285525,ENSG00000224685,ENSG00000162692
chr1	100759227	100759470	1:100759227-100759470	ENSG00000213421,ENSG00000230402,ENSG00000285525,ENSG00000224685,ENSG00000162692
chr1	100760557	100760929	1:100760557-100760929	ENSG00000213421,ENSG00000230402,ENSG00000285525,ENSG00000224685,ENSG00000162692
chr1	100785538	100786117	1:100785538-100786117	ENSG00000213421,ENSG00000230402,ENSG00000285525,ENSG00000224685,ENSG00000162692
chr1	100820388	100820588	1:100820388-100820588	ENSG00000213421,ENSG00000230402,ENSG00000285525,ENSG00000224685,ENSG00000162692
chr1	100835103	100835328	1:100835103-100835328	ENSG00000213421,ENSG00000230402,ENSG00000285525,ENSG00000224685,ENSG00000162692
chr1	100866488	100866736	1:100866488-100866736	ENSG00000228086,ENSG00000213421,ENSG00000230402,ENSG00000285525,ENSG00000224685,ENSG00000162692
chr1	100894694	100894915	1:100894694-100894915	ENSG00000162694,ENSG00000273204,ENSG00000162695
chr1	100895056	100895293	1:100895056-100895293	ENSG00000162694,ENSG00000273204,ENSG00000162695
chr1	100895675	100896283	1:100895675-100896283	ENSG00000162694,ENSG00000273204,ENSG00000162695,ENSG00000230946
chr1	100896679	100897024	1:100896679-100897024	ENSG00000162694,ENSG00000273204,ENSG00000162695
chr1	100921151	100921418	1:100921151-100921418	ENSG00000230946,ENSG00000225938,ENSG00000170989
chr1	100979711	100979911	1:100979711-100979911	ENSG00000230946
chr1	101000500	101000865	1:101000500-101000865	ENSG00000230946,ENSG00000117543,ENSG00000235795,ENSG00000233184,ENSG00000271578
chr1	101025295	101026227	1:101025295-101026227	ENSG00000117543,ENSG00000233184
chr1	101050864	101051255	1:101050864-101051255	ENSG00000230946,ENSG00000117543,ENSG00000233184,ENSG00000271578
chr1	101060199	101060561	1:101060199-101060561	ENSG00000233184,ENSG00000271578
chr1	101071450	101071954	1:101071450-101071954	ENSG00000230946,ENSG00000117543,ENSG00000233184,ENSG00000271578
chr1	101119257	101119752	1:101119257-101119752	ENSG00000230946,ENSG00000117543,ENSG00000233184,ENSG00000252765,ENSG00000271578,ENSG00000230864
chr1	101128383	101128787	1:101128383-101128787	ENSG00000230946,ENSG00000117543,ENSG00000233184,ENSG00000252765,ENSG00000271578
chr1	101238796	101239081	1:101238796-101239081	ENSG00000271578,ENSG00000225938,ENSG00000170989
chr1	101241967	101242179	1:101241967-101242179	ENSG00000225938,ENSG00000170989
chr1	101242254	101242474	1:101242254-101242474	ENSG00000225938,ENSG00000170989
chr1	101245333	101245779	1:101245333-101245779	ENSG00000230946,ENSG00000271578,ENSG00000225938,ENSG00000170989,ENSG00000228399,ENSG00000173810
chr1	101257755	101258288	1:101257755-101258288	ENSG00000230946,ENSG00000271578,ENSG00000225938,ENSG00000170989,ENSG00000228399,ENSG00000173810
chr1	101259758	101260023	1:101259758-101260023	ENSG00000271578,ENSG00000228399,ENSG00000173810
chr1	101278275	101278626	1:101278275-101278626	ENSG00000230946,ENSG00000271578,ENSG00000173810
chr1	101283478	101284168	1:101283478-101284168	ENSG00000230946,ENSG00000271578,ENSG00000225938,ENSG00000170989,ENSG00000173810,ENSG00000234441
chr1	101288473	101288673	1:101288473-101288673	ENSG00000230946
chr1	101299313	101299584	1:101299313-101299584	ENSG00000230946
chr1	101309274	101309953	1:101309274-101309953	ENSG00000230946,ENSG00000231671
chr1	101357390	101357796	1:101357390-101357796	ENSG00000230946,ENSG00000231671,ENSG00000252530,ENSG00000183298,ENSG00000237763,ENSG00000174876
chr1	101474082	101474396	1:101474082-101474396	ENSG00000226715,ENSG00000252530,ENSG00000183298,ENSG00000252717,ENSG00000271277,ENSG00000162699,ENSG00000233359,ENSG00000230864,ENSG00000237763,ENSG00000234441,ENSG00000174876,ENSG00000187733
chr1	101506606	101506890	1:101506606-101506890	ENSG00000226715,ENSG00000252530,ENSG00000183298,ENSG00000252717,ENSG00000271277,ENSG00000162699,ENSG00000230864,ENSG00000234441
chr1	101520282	101520555	1:101520282-101520555	ENSG00000226715,ENSG00000252530,ENSG00000183298,ENSG00000252717,ENSG00000271277,ENSG00000162699,ENSG00000230864,ENSG00000243480,ENSG00000227408
chr1	101567676	101567951	1:101567676-101567951	ENSG00000226715,ENSG00000252530,ENSG00000183298,ENSG00000252717,ENSG00000271277,ENSG00000162699,ENSG00000233359,ENSG00000230864,ENSG00000236085,ENSG00000237763,ENSG00000234441,ENSG00000174876,ENSG00000227408,ENSG00000187733
chr1	101917410	101917610	1:101917410-101917610	ENSG00000226715,ENSG00000252530,ENSG00000183298,ENSG00000118733,ENSG00000252717,ENSG00000271277,ENSG00000162699,ENSG00000230864,ENSG00000227408
chr1	101996921	101997154	1:101996921-101997154	ENSG00000226715,ENSG00000252530,ENSG00000183298,ENSG00000118733,ENSG00000252717,ENSG00000271277,ENSG00000162699,ENSG00000233359,ENSG00000230864
chr1	102434498	102434807	1:102434498-102434807	ENSG00000226715,ENSG00000252530,ENSG00000183298,ENSG00000252717,ENSG00000271277,ENSG00000162699,ENSG00000233359,ENSG00000230864,ENSG00000230759,ENSG00000240038,ENSG00000236085,ENSG00000237763,ENSG00000234441,ENSG00000174876,ENSG00000187733,ENSG00000225191,ENSG00000215869,ENSG00000228347
chr1	103106412	103106612	1:103106412-103106612	ENSG00000060718,ENSG00000234257,ENSG00000230759,ENSG00000227408
chr1	103461323	103461534	1:103461323-103461534	ENSG00000230864,ENSG00000060718,ENSG00000234257,ENSG00000230759,ENSG00000240038,ENSG00000236085,ENSG00000243480,ENSG00000237763,ENSG00000234441,ENSG00000174876,ENSG00000187733,ENSG00000225191,ENSG00000215869,ENSG00000228347
chr1	103514969	103515284	1:103514969-103515284	ENSG00000230864,ENSG00000060718,ENSG00000230759,ENSG00000224613,ENSG00000222069,ENSG00000185946,ENSG00000240038,ENSG00000236085,ENSG00000243480,ENSG00000237763,ENSG00000174876,ENSG00000227408,ENSG00000187733,ENSG00000225191,ENSG00000215869,ENSG00000228347
chr1	103525151	103526492	1:103525151-103526492	ENSG00000230759,ENSG00000224613,ENSG00000222069,ENSG00000185946,ENSG00000240038,ENSG00000236085,ENSG00000243480,ENSG00000227408
chr1	104648291	104648491	1:104648291-104648491	ENSG00000236085,ENSG00000243480,ENSG00000237763,ENSG00000234441,ENSG00000174876,ENSG00000187733,ENSG00000225191,ENSG00000215869,ENSG00000228347,ENSG00000225036,ENSG00000230768,ENSG00000227850,ENSG00000237897,ENSG00000232952,ENSG00000233047,ENSG00000237480,ENSG00000230932,ENSG00000270342,ENSG00000270976
chr1	105101316	105101613	1:105101316-105101613	ENSG00000236085,ENSG00000237763,ENSG00000174876,ENSG00000227408,ENSG00000187733,ENSG00000225191,ENSG00000215869,ENSG00000228347,ENSG00000285981,ENSG00000225036,ENSG00000230768,ENSG00000227850,ENSG00000237897,ENSG00000232952,ENSG00000233047,ENSG00000237480,ENSG00000230932,ENSG00000270342,ENSG00000237460
chr1	105102398	105102751	1:105102398-105102751	ENSG00000230864,ENSG00000240038,ENSG00000236085,ENSG00000237763,ENSG00000234441,ENSG00000174876,ENSG00000227408,ENSG00000187733,ENSG00000225191,ENSG00000215869,ENSG00000228347,ENSG00000285981,ENSG00000225036,ENSG00000230768,ENSG00000227850,ENSG00000237897,ENSG00000232952,ENSG00000233047,ENSG00000237480,ENSG00000230932,ENSG00000270342,ENSG00000270976,ENSG00000233449,ENSG00000232551,ENSG00000237460
chr1	105113692	105114207	1:105113692-105114207	ENSG00000237763,ENSG00000174876,ENSG00000187733,ENSG00000225191,ENSG00000215869,ENSG00000228347,ENSG00000285981,ENSG00000225036,ENSG00000230768,ENSG00000227850,ENSG00000237897,ENSG00000232952,ENSG00000233047,ENSG00000237480,ENSG00000230932,ENSG00000270342,ENSG00000233449,ENSG00000232551
chr1	105137489	105137752	1:105137489-105137752	ENSG00000230864,ENSG00000237763,ENSG00000234441,ENSG00000174876,ENSG00000187733,ENSG00000225191,ENSG00000215869,ENSG00000228347,ENSG00000285981,ENSG00000225036,ENSG00000230768,ENSG00000227850,ENSG00000237897,ENSG00000232952,ENSG00000233047,ENSG00000237480,ENSG00000230932,ENSG00000270342,ENSG00000270976,ENSG00000233449,ENSG00000232551
chr1	107056457	107057659	1:107056457-107057659	ENSG00000237897,ENSG00000232952,ENSG00000233047,ENSG00000237480,ENSG00000230932,ENSG00000270342,ENSG00000270976,ENSG00000233449,ENSG00000232551,ENSG00000237460,ENSG00000198890,ENSG00000162631
chr1	107141288	107141752	1:107141288-107141752	ENSG00000233047,ENSG00000270342,ENSG00000270976,ENSG00000233449,ENSG00000232551,ENSG00000237460,ENSG00000162631
chr1	107430720	107430920	1:107430720-107430920	ENSG00000270342,ENSG00000270976,ENSG00000233449,ENSG00000232551,ENSG00000237460,ENSG00000224550
chr1	107529632	107530056	1:107529632-107530056	ENSG00000233047,ENSG00000237480,ENSG00000230932,ENSG00000270342,ENSG00000270976,ENSG00000233449,ENSG00000232551,ENSG00000237460,ENSG00000224550
chr1	107581385	107581808	1:107581385-107581808	ENSG00000237897,ENSG00000232952,ENSG00000233047,ENSG00000237480,ENSG00000230932,ENSG00000270342,ENSG00000270976,ENSG00000233449,ENSG00000232551,ENSG00000237460,ENSG00000224550,ENSG00000238122,ENSG00000241361,ENSG00000238118,ENSG00000224698
chr1	107649029	107649278	1:107649029-107649278	ENSG00000270976,ENSG00000232551
chr1	107692590	107692924	1:107692590-107692924	ENSG00000134215
chr1	107750370	107750644	1:107750370-107750644	ENSG00000270342,ENSG00000270976,ENSG00000233449,ENSG00000232551,ENSG00000237460,ENSG00000134215
chr1	107782243	107782535	1:107782243-107782535	ENSG00000134215
chr1	107787370	107787597	1:107787370-107787597	ENSG00000134215,ENSG00000243967
chr1	107788276	107788487	1:107788276-107788487	ENSG00000134215,ENSG00000243967
chr1	107796050	107796352	1:107796050-107796352	ENSG00000270976
chr1	107804755	107804955	1:107804755-107804955	-
chr1	107817245	107817598	1:107817245-107817598	ENSG00000270342,ENSG00000270976,ENSG00000233449,ENSG00000232551,ENSG00000237460,ENSG00000134215,ENSG00000238122,ENSG00000241361,ENSG00000238118,ENSG00000224698
chr1	107818008	107818308	1:107818008-107818308	ENSG00000134215
chr1	107824982	107825366	1:107824982-107825366	ENSG00000270976,ENSG00000233449,ENSG00000232551,ENSG00000237460,ENSG00000134215,ENSG00000238122,ENSG00000241361,ENSG00000238118,ENSG00000224698
chr1	107879234	107879734	1:107879234-107879734	ENSG00000270342,ENSG00000270976,ENSG00000233449,ENSG00000232551,ENSG00000275455,ENSG00000238122,ENSG00000241361,ENSG00000238118,ENSG00000224698
chr1	107897354	107897922	1:107897354-107897922	ENSG00000270342,ENSG00000270976,ENSG00000233449,ENSG00000232551,ENSG00000237460,ENSG00000275455,ENSG00000196427,ENSG00000238122,ENSG00000241361,ENSG00000238118,ENSG00000224698
chr1	107914158	107914439	1:107914158-107914439	ENSG00000275455
chr1	107919939	107920305	1:107919939-107920305	ENSG00000237460,ENSG00000238122,ENSG00000241361,ENSG00000238118,ENSG00000224698
chr1	107946880	107947085	1:107946880-107947085	ENSG00000230489
chr1	107950516	107950956	1:107950516-107950956	ENSG00000232551,ENSG00000134215,ENSG00000230489,ENSG00000196427
chr1	107957224	107957424	1:107957224-107957424	ENSG00000134215,ENSG00000230489
chr1	107963597	107964060	1:107963597-107964060	ENSG00000134215,ENSG00000230489
chr1	107965488	107965975	1:107965488-107965975	ENSG00000134215,ENSG00000230489
chr1	108016351	108016803	1:108016351-108016803	ENSG00000270976,ENSG00000232551,ENSG00000237460,ENSG00000226822,ENSG00000238122,ENSG00000241361,ENSG00000238118,ENSG00000224698,ENSG00000186086
chr1	108045565	108045839	1:108045565-108045839	ENSG00000226822
chr1	108049591	108049828	1:108049591-108049828	ENSG00000226822
chr1	108079656	108080041	1:108079656-108080041	ENSG00000270976,ENSG00000232551,ENSG00000226822,ENSG00000238122,ENSG00000241361,ENSG00000238118,ENSG00000224698
chr1	108100191	108100511	1:108100191-108100511	-
chr1	108125576	108125910	1:108125576-108125910	-
chr1	108139655	108139953	1:108139655-108139953	ENSG00000232551
chr1	108190173	108190645	1:108190173-108190645	ENSG00000085491,ENSG00000260879,ENSG00000280186,ENSG00000196427
chr1	108200100	108200495	1:108200100-108200495	ENSG00000085491,ENSG00000260879,ENSG00000280186
chr1	108200790	108201076	1:108200790-108201076	ENSG00000085491,ENSG00000260879,ENSG00000280186
chr1	108208952	108209361	1:108208952-108209361	ENSG00000085491,ENSG00000260879,ENSG00000280186
chr1	108533765	108534187	1:108533765-108534187	ENSG00000238122,ENSG00000241361,ENSG00000238118,ENSG00000224698,ENSG00000283354,ENSG00000227832,ENSG00000226483,ENSG00000162636
chr1	108541721	108542100	1:108541721-108542100	ENSG00000186086,ENSG00000283354,ENSG00000227832,ENSG00000226483
chr1	108559760	108560434	1:108559760-108560434	ENSG00000283354,ENSG00000227832,ENSG00000226483,ENSG00000162636
chr1	108560980	108561290	1:108560980-108561290	ENSG00000283354,ENSG00000227832,ENSG00000226483,ENSG00000162636
chr1	108561768	108562023	1:108561768-108562023	ENSG00000283354,ENSG00000227832,ENSG00000226483,ENSG00000162636
chr1	108570162	108570488	1:108570162-108570488	ENSG00000196427,ENSG00000283354,ENSG00000227832,ENSG00000226483,ENSG00000162636
chr1	108616950	108617325	1:108616950-108617325	ENSG00000283354,ENSG00000227832,ENSG00000226483,ENSG00000162636
chr1	108640216	108640490	1:108640216-108640490	ENSG00000283354,ENSG00000227832,ENSG00000226483
chr1	108646510	108646794	1:108646510-108646794	ENSG00000243967,ENSG00000226483,ENSG00000162639
chr1	108660895	108661623	1:108660895-108661623	ENSG00000283354,ENSG00000227832,ENSG00000162639,ENSG00000285923,ENSG00000134186
chr1	108686535	108686882	1:108686535-108686882	ENSG00000134186
chr1	108691772	108693390	1:108691772-108693390	ENSG00000162639,ENSG00000285923,ENSG00000134186,ENSG00000143107,ENSG00000116266,ENSG00000228076
chr1	108709035	108709345	1:108709035-108709345	ENSG00000134186,ENSG00000143107,ENSG00000228076
chr1	108736264	108736543	1:108736264-108736543	ENSG00000143107,ENSG00000232971,ENSG00000116266,ENSG00000228076
chr1	108746367	108747595	1:108746367-108747595	ENSG00000134186,ENSG00000116266,ENSG00000228076,ENSG00000203897
chr1	108781307	108781507	1:108781307-108781507	ENSG00000116266,ENSG00000228076
chr1	108828163	108828454	1:108828163-108828454	ENSG00000162641,ENSG00000203897,ENSG00000121957
chr1	108876711	108877329	1:108876711-108877329	ENSG00000162641,ENSG00000203897,ENSG00000121957
chr1	108898147	108898464	1:108898147-108898464	ENSG00000228076,ENSG00000162641,ENSG00000203897,ENSG00000121957
chr1	108913010	108913486	1:108913010-108913486	ENSG00000196427,ENSG00000228076,ENSG00000162641,ENSG00000203897,ENSG00000121957,ENSG00000237349,ENSG00000244716
chr1	108956554	108956912	1:108956554-108956912	ENSG00000162641,ENSG00000121940,ENSG00000237349,ENSG00000244716
chr1	108962673	108963662	1:108962673-108963662	ENSG00000162641,ENSG00000121940,ENSG00000237349,ENSG00000244716
chr1	109041857	109042474	1:109041857-109042474	ENSG00000085433,ENSG00000237349,ENSG00000244716,ENSG00000228665,ENSG00000228054,ENSG00000197780
chr1	109075829	109076360	1:109075829-109076360	ENSG00000085433,ENSG00000237349,ENSG00000244716,ENSG00000228665,ENSG00000228054,ENSG00000197780,ENSG00000273382,ENSG00000215717,ENSG00000278249,ENSG00000270066,ENSG00000251484
chr1	109089266	109089519	1:109089266-109089519	ENSG00000197780,ENSG00000273382,ENSG00000215717
chr1	109090470	109091403	1:109090470-109091403	ENSG00000244716,ENSG00000228665,ENSG00000197780,ENSG00000273382,ENSG00000215717,ENSG00000278249,ENSG00000270066,ENSG00000251484
chr1	109099850	109100805	1:109099850-109100805	ENSG00000237349,ENSG00000244716,ENSG00000228665,ENSG00000197780,ENSG00000273382,ENSG00000215717,ENSG00000278249,ENSG00000270066,ENSG00000251484,ENSG00000179902,ENSG00000116299
chr1	109100944	109101284	1:109100944-109101284	ENSG00000278249,ENSG00000270066,ENSG00000251484
chr1	109112091	109112366	1:109112091-109112366	ENSG00000278249,ENSG00000270066,ENSG00000251484,ENSG00000179902,ENSG00000116299
chr1	109112650	109113033	1:109112650-109113033	ENSG00000237349,ENSG00000244716,ENSG00000228665,ENSG00000278249,ENSG00000270066,ENSG00000251484,ENSG00000179902,ENSG00000116299
chr1	109126694	109127267	1:109126694-109127267	ENSG00000237349,ENSG00000244716,ENSG00000179902,ENSG00000116299
chr1	109134417	109134856	1:109134417-109134856	ENSG00000237349,ENSG00000244716,ENSG00000179902,ENSG00000116299
chr1	109140345	109140835	1:109140345-109140835	ENSG00000237349,ENSG00000244716
chr1	109149248	109149663	1:109149248-109149663	ENSG00000237349,ENSG00000244716
chr1	109181026	109181476	1:109181026-109181476	ENSG00000116299
chr1	109193694	109193991	1:109193694-109193991	ENSG00000116299
chr1	109198034	109198374	1:109198034-109198374	ENSG00000116299,ENSG00000031698
chr1	109201229	109201429	1:109201229-109201429	ENSG00000116299
chr1	109213671	109214519	1:109213671-109214519	ENSG00000031698
chr1	109214865	109215123	1:109214865-109215123	ENSG00000031698
chr1	109239463	109239770	1:109239463-109239770	ENSG00000031698,ENSG00000143126
chr1	109241478	109241689	1:109241478-109241689	ENSG00000031698,ENSG00000143126
chr1	109249332	109249837	1:109249332-109249837	ENSG00000031698,ENSG00000143126
chr1	109254322	109254574	1:109254322-109254574	ENSG00000143126
chr1	109263591	109263947	1:109263591-109263947	ENSG00000143126,ENSG00000134243
chr1	109277439	109277759	1:109277439-109277759	ENSG00000143126,ENSG00000134222,ENSG00000134243
chr1	109282840	109283677	1:109282840-109283677	ENSG00000134222,ENSG00000134243
chr1	109307431	109307831	1:109307431-109307831	ENSG00000221986
chr1	109308278	109308571	1:109308278-109308571	ENSG00000221986
chr1	109388999	109389199	1:109388999-109389199	ENSG00000134243
chr1	109390718	109390927	1:109390718-109390927	ENSG00000134243
chr1	109397834	109398214	1:109397834-109398214	ENSG00000134222,ENSG00000134243
chr1	109426025	109426894	1:109426025-109426894	ENSG00000143106,ENSG00000162650
chr1	109453046	109453301	1:109453046-109453301	-
chr1	109466371	109466603	1:109466371-109466603	ENSG00000143028,ENSG00000162650
chr1	109466735	109466944	1:109466735-109466944	ENSG00000143028
chr1	109483320	109484373	1:109483320-109484373	ENSG00000143028,ENSG00000162650,ENSG00000174151
chr1	109490655	109490934	1:109490655-109490934	ENSG00000162650,ENSG00000174151
chr1	109493835	109494433	1:109493835-109494433	ENSG00000162650,ENSG00000174151,ENSG00000156097
chr1	109499986	109500252	1:109499986-109500252	ENSG00000174151,ENSG00000181754
chr1	109509362	109509926	1:109509362-109509926	ENSG00000174151,ENSG00000181754
chr1	109532306	109532645	1:109532306-109532645	ENSG00000174151,ENSG00000156097,ENSG00000254942
chr1	109532876	109533157	1:109532876-109533157	ENSG00000174151,ENSG00000156097,ENSG00000254942
chr1	109546370	109546604	1:109546370-109546604	ENSG00000156097,ENSG00000254942,ENSG00000065135,ENSG00000134183,ENSG00000116337,ENSG00000228703
chr1	109548364	109548764	1:109548364-109548764	ENSG00000156097,ENSG00000254942,ENSG00000065135,ENSG00000134183,ENSG00000116337,ENSG00000228703
chr1	109548841	109549163	1:109548841-109549163	ENSG00000156097,ENSG00000254942,ENSG00000065135,ENSG00000134183,ENSG00000116337,ENSG00000228703
chr1	109566002	109566211	1:109566002-109566211	ENSG00000206832,ENSG00000134183
chr1	109592950	109593197	1:109592950-109593197	ENSG00000206832,ENSG00000225113,ENSG00000284443,ENSG00000134183
chr1	109604108	109604320	1:109604108-109604320	ENSG00000206832,ENSG00000225113,ENSG00000284443,ENSG00000134183
chr1	109619595	109619859	1:109619595-109619859	ENSG00000134183,ENSG00000116337
chr1	109620890	109621168	1:109620890-109621168	ENSG00000134183,ENSG00000116337,ENSG00000228703
chr1	109623018	109623396	1:109623018-109623396	ENSG00000134183,ENSG00000116337,ENSG00000228703
chr1	109623744	109624057	1:109623744-109624057	ENSG00000134183,ENSG00000116337,ENSG00000228703
chr1	109640245	109640707	1:109640245-109640707	ENSG00000065135,ENSG00000228703,ENSG00000235045,ENSG00000168765,ENSG00000260246
chr1	109643343	109643673	1:109643343-109643673	ENSG00000065135,ENSG00000228703,ENSG00000235045,ENSG00000168765,ENSG00000260246
chr1	109655901	109656577	1:109655901-109656577	ENSG00000235045,ENSG00000168765,ENSG00000213366
chr1	109667774	109668231	1:109667774-109668231	ENSG00000235045,ENSG00000168765,ENSG00000213366
chr1	109687552	109688086	1:109687552-109688086	ENSG00000168765,ENSG00000213366,ENSG00000134184,ENSG00000260246,ENSG00000134201
chr1	109712095	109712482	1:109712095-109712482	ENSG00000134184,ENSG00000134201
chr1	109719336	109719619	1:109719336-109719619	ENSG00000134184,ENSG00000134201,ENSG00000241720
chr1	109725524	109725912	1:109725524-109725912	ENSG00000241720,ENSG00000134202,ENSG00000198758
chr1	109731740	109732082	1:109731740-109732082	ENSG00000241720,ENSG00000134202,ENSG00000198758
chr1	109739780	109740548	1:109739780-109740548	ENSG00000241720,ENSG00000134202,ENSG00000198758
chr1	109767002	109767394	1:109767002-109767394	ENSG00000198758
chr1	109773697	109774011	1:109773697-109774011	ENSG00000065135,ENSG00000228703,ENSG00000235045,ENSG00000198758
chr1	109776850	109777181	1:109776850-109777181	ENSG00000168710
chr1	109786660	109786880	1:109786660-109786880	-
chr1	109790827	109791138	1:109790827-109791138	-
chr1	109793865	109794113	1:109793865-109794113	-
chr1	109794201	109794738	1:109794201-109794738	-
chr1	109810847	109811191	1:109810847-109811191	ENSG00000224927,ENSG00000228420
chr1	109818239	109818825	1:109818239-109818825	ENSG00000224927,ENSG00000228420
chr1	109823882	109824172	1:109823882-109824172	ENSG00000224927,ENSG00000228420
chr1	109850263	109850586	1:109850263-109850586	ENSG00000228420
chr1	109855947	109856357	1:109855947-109856357	ENSG00000228420
chr1	109864135	109864853	1:109864135-109864853	ENSG00000228420
chr1	109889185	109889588	1:109889185-109889588	ENSG00000235005,ENSG00000261055
chr1	109901718	109902047	1:109901718-109902047	ENSG00000235005,ENSG00000261055,ENSG00000184371
chr1	109910434	109911220	1:109910434-109911220	ENSG00000184371
chr1	109912966	109913299	1:109912966-109913299	ENSG00000184371
chr1	109918209	109918550	1:109918209-109918550	ENSG00000184371
chr1	109984445	109985078	1:109984445-109985078	ENSG00000168710
chr1	109993993	109994213	1:109993993-109994213	ENSG00000168710
chr1	110011640	110011903	1:110011640-110011903	ENSG00000168710
chr1	110029618	110029834	1:110029618-110029834	ENSG00000143093
chr1	110034272	110035429	1:110034272-110035429	ENSG00000143093
chr1	110047548	110047748	1:110047548-110047748	ENSG00000143093
chr1	110053836	110054146	1:110053836-110054146	ENSG00000143093,ENSG00000258634
chr1	110060110	110060420	1:110060110-110060420	ENSG00000258634,ENSG00000156150,ENSG00000258673
chr1	110067978	110068178	1:110067978-110068178	ENSG00000156150
chr1	110069235	110069730	1:110069235-110069730	ENSG00000258634,ENSG00000156150,ENSG00000258673
chr1	110088118	110088426	1:110088118-110088426	ENSG00000258673
chr1	110091441	110091773	1:110091441-110091773	ENSG00000258673
chr1	110106143	110106537	1:110106143-110106537	ENSG00000258634,ENSG00000258673,ENSG00000186150
chr1	110116471	110116759	1:110116471-110116759	ENSG00000186150
chr1	110149061	110149264	1:110149061-110149264	ENSG00000197106
chr1	110150385	110150589	1:110150385-110150589	ENSG00000197106,ENSG00000227091
chr1	110155961	110156234	1:110155961-110156234	ENSG00000197106,ENSG00000227091
chr1	110176329	110176638	1:110176329-110176638	ENSG00000227091,ENSG00000235526
chr1	110184357	110184756	1:110184357-110184756	ENSG00000197106,ENSG00000227091,ENSG00000235526,ENSG00000200536
chr1	110196924	110197286	1:110196924-110197286	ENSG00000197106,ENSG00000224965,ENSG00000200536,ENSG00000270380
chr1	110203005	110203220	1:110203005-110203220	ENSG00000224965,ENSG00000270380
chr1	110207806	110208064	1:110207806-110208064	ENSG00000224965,ENSG00000116396,ENSG00000200536
chr1	110209938	110210575	1:110209938-110210575	ENSG00000224965,ENSG00000116396,ENSG00000200536,ENSG00000227963,ENSG00000162775
chr1	110251955	110252313	1:110251955-110252313	ENSG00000282852,ENSG00000200536
chr1	110312625	110312909	1:110312625-110312909	ENSG00000224965,ENSG00000116396,ENSG00000200536,ENSG00000227963,ENSG00000162775
chr1	110338190	110339526	1:110338190-110339526	ENSG00000227963,ENSG00000162775,ENSG00000134248
chr1	110364254	110364585	1:110364254-110364585	ENSG00000227963,ENSG00000162775,ENSG00000168679,ENSG00000273373,ENSG00000134248
chr1	110374684	110374962	1:110374684-110374962	ENSG00000168679,ENSG00000273373
chr1	110395690	110395960	1:110395690-110395960	ENSG00000168679,ENSG00000134248
chr1	110407183	110407949	1:110407183-110407949	ENSG00000227963,ENSG00000162775,ENSG00000224699,ENSG00000168679,ENSG00000134248
chr1	110412535	110412892	1:110412535-110412892	ENSG00000224699,ENSG00000134248
chr1	110413142	110413471	1:110413142-110413471	ENSG00000224699,ENSG00000134248
chr1	110421278	110421604	1:110421278-110421604	ENSG00000224699
chr1	110426889	110427174	1:110426889-110427174	ENSG00000224699
chr1	110433875	110434158	1:110433875-110434158	ENSG00000224699
chr1	110435000	110435364	1:110435000-110435364	ENSG00000224699,ENSG00000143125,ENSG00000270380
chr1	110449774	110449983	1:110449774-110449983	ENSG00000224699,ENSG00000143125,ENSG00000270380
chr1	110460274	110460658	1:110460274-110460658	ENSG00000224965,ENSG00000224699,ENSG00000134248,ENSG00000143125,ENSG00000270380,ENSG00000282887,ENSG00000283999
chr1	110465659	110466021	1:110465659-110466021	ENSG00000143125,ENSG00000270380,ENSG00000282887,ENSG00000283999
chr1	110477081	110477519	1:110477081-110477519	ENSG00000270380,ENSG00000282887,ENSG00000283999,ENSG00000240194
chr1	110487634	110488017	1:110487634-110488017	ENSG00000240194,ENSG00000235407
chr1	110496028	110496345	1:110496028-110496345	ENSG00000240194,ENSG00000235407
chr1	110524476	110524795	1:110524476-110524795	ENSG00000143105
chr1	110555303	110555722	1:110555303-110555722	ENSG00000177301
chr1	110615798	110616012	1:110615798-110616012	ENSG00000177301
chr1	110616656	110616919	1:110616656-110616919	ENSG00000177301
chr1	110619354	110619700	1:110619354-110619700	ENSG00000177301,ENSG00000259834,ENSG00000199710
chr1	110630779	110631092	1:110630779-110631092	ENSG00000177301,ENSG00000259834,ENSG00000177272,ENSG00000199710,ENSG00000237415
chr1	110674621	110675062	1:110674621-110675062	ENSG00000259834,ENSG00000177272
chr1	110766107	110766308	1:110766107-110766308	ENSG00000177301,ENSG00000259834,ENSG00000199710
chr1	110780884	110781219	1:110780884-110781219	ENSG00000177301,ENSG00000259834,ENSG00000199710,ENSG00000237415,ENSG00000232791
chr1	110880989	110881212	1:110880989-110881212	ENSG00000237415,ENSG00000232791,ENSG00000143119,ENSG00000261654,ENSG00000232811
chr1	110890708	110891036	1:110890708-110891036	ENSG00000237415,ENSG00000232791,ENSG00000143119,ENSG00000261654,ENSG00000232811,ENSG00000225672
chr1	110894011	110894226	1:110894011-110894226	ENSG00000237415,ENSG00000232791,ENSG00000143119,ENSG00000261654,ENSG00000232811
chr1	110916838	110917188	1:110916838-110917188	ENSG00000237415,ENSG00000232791,ENSG00000143119,ENSG00000261654,ENSG00000232811,ENSG00000121931,ENSG00000225672,ENSG00000252760,ENSG00000229283,ENSG00000232240
chr1	110963204	110963528	1:110963204-110963528	ENSG00000261654,ENSG00000232811,ENSG00000121931,ENSG00000273010
chr1	110963752	110964385	1:110963752-110964385	ENSG00000237415,ENSG00000232791,ENSG00000261654,ENSG00000232811,ENSG00000121931,ENSG00000273010,ENSG00000225672,ENSG00000252760
chr1	111030552	111030761	1:111030552-111030761	ENSG00000225672,ENSG00000252760
chr1	111139685	111140836	1:111139685-111140836	ENSG00000156171,ENSG00000134255,ENSG00000272982,ENSG00000273221
chr1	111161855	111162239	1:111161855-111162239	ENSG00000156171,ENSG00000134255,ENSG00000272982,ENSG00000273221,ENSG00000162777,ENSG00000236040,ENSG00000229283,ENSG00000232240,ENSG00000234020,ENSG00000236012,ENSG00000227179,ENSG00000085465
chr1	111203684	111204050	1:111203684-111204050	ENSG00000272982,ENSG00000273221,ENSG00000162777
chr1	111204308	111204725	1:111204308-111204725	ENSG00000272982,ENSG00000273221,ENSG00000162777,ENSG00000064886,ENSG00000236040,ENSG00000229283,ENSG00000232240
chr1	111214511	111214925	1:111214511-111214925	ENSG00000272982,ENSG00000273221,ENSG00000162777,ENSG00000064886,ENSG00000236040,ENSG00000229283,ENSG00000232240,ENSG00000234020,ENSG00000236012,ENSG00000227179,ENSG00000085465
chr1	111221594	111221803	1:111221594-111221803	ENSG00000273221,ENSG00000064886,ENSG00000236040,ENSG00000229283,ENSG00000232240,ENSG00000236012,ENSG00000227179
chr1	111222893	111223217	1:111222893-111223217	ENSG00000272982,ENSG00000273221,ENSG00000162777,ENSG00000064886,ENSG00000236040,ENSG00000229283,ENSG00000232240,ENSG00000234020,ENSG00000236012,ENSG00000227179,ENSG00000085465
chr1	111229630	111229968	1:111229630-111229968	ENSG00000272982,ENSG00000273221,ENSG00000064886,ENSG00000236040,ENSG00000134216,ENSG00000229283,ENSG00000232240,ENSG00000234020,ENSG00000236012,ENSG00000227179,ENSG00000085465
chr1	111285899	111286099	1:111285899-111286099	ENSG00000236040,ENSG00000203878,ENSG00000134216,ENSG00000229283,ENSG00000232240
chr1	111346092	111346744	1:111346092-111346744	ENSG00000273221,ENSG00000236040,ENSG00000134216,ENSG00000229283,ENSG00000232240,ENSG00000173947,ENSG00000234020,ENSG00000236012,ENSG00000227179,ENSG00000085465
chr1	111441601	111441909	1:111441601-111441909	ENSG00000227179,ENSG00000085465,ENSG00000260948,ENSG00000233337,ENSG00000243960,ENSG00000116455,ENSG00000199890,ENSG00000116459
chr1	111448792	111449785	1:111448792-111449785	ENSG00000236012,ENSG00000085465,ENSG00000260948,ENSG00000233337,ENSG00000243960,ENSG00000116455,ENSG00000199890,ENSG00000116459,ENSG00000143110
chr1	111462996	111463380	1:111462996-111463380	ENSG00000085465,ENSG00000260948,ENSG00000143110,ENSG00000200360
chr1	111481641	111481967	1:111481641-111481967	ENSG00000143110,ENSG00000121933,ENSG00000200360,ENSG00000282608
chr1	111507727	111508564	1:111507727-111508564	ENSG00000143110,ENSG00000121933,ENSG00000200360,ENSG00000282608,ENSG00000201028
chr1	111513625	111513977	1:111513625-111513977	ENSG00000143110,ENSG00000200360,ENSG00000282608,ENSG00000201028
chr1	111516029	111516497	1:111516029-111516497	ENSG00000143110,ENSG00000200360,ENSG00000201028
chr1	111552078	111552298	1:111552078-111552298	ENSG00000121933
chr1	111570764	111571036	1:111570764-111571036	ENSG00000121933
chr1	111576535	111576899	1:111576535-111576899	ENSG00000121933,ENSG00000200360,ENSG00000201028
chr1	111592881	111593286	1:111592881-111593286	ENSG00000116473,ENSG00000231346,ENSG00000201028
chr1	111599719	111600098	1:111599719-111600098	ENSG00000116473,ENSG00000231346,ENSG00000201028
chr1	111604142	111604375	1:111604142-111604375	ENSG00000231346
chr1	111611960	111612347	1:111611960-111612347	ENSG00000116473,ENSG00000231346,ENSG00000201028
chr1	111619556	111620574	1:111619556-111620574	ENSG00000116473,ENSG00000215867,ENSG00000201028
chr1	111639964	111640198	1:111639964-111640198	ENSG00000215867,ENSG00000201028
chr1	111660656	111661093	1:111660656-111661093	ENSG00000085465,ENSG00000143110,ENSG00000200360,ENSG00000282608,ENSG00000215867,ENSG00000201028
chr1	111669227	111669651	1:111669227-111669651	ENSG00000200360,ENSG00000201028
chr1	111714890	111715227	1:111714890-111715227	ENSG00000197852,ENSG00000227811,ENSG00000284830,ENSG00000064703
chr1	111729385	111729654	1:111729385-111729654	ENSG00000197852,ENSG00000227811
chr1	111738699	111739119	1:111738699-111739119	ENSG00000197852,ENSG00000227811
chr1	111739238	111739683	1:111739238-111739683	ENSG00000197852,ENSG00000227811,ENSG00000284830,ENSG00000064703
chr1	111740226	111740501	1:111740226-111740501	ENSG00000197852,ENSG00000227811,ENSG00000284830
chr1	111743696	111744078	1:111743696-111744078	ENSG00000197852,ENSG00000227811,ENSG00000284830,ENSG00000064703
chr1	111747278	111747550	1:111747278-111747550	ENSG00000284830,ENSG00000064703
chr1	111748979	111749265	1:111748979-111749265	ENSG00000197852,ENSG00000227811,ENSG00000284830,ENSG00000064703
chr1	111750377	111750619	1:111750377-111750619	ENSG00000284830,ENSG00000064703
chr1	111755330	111756299	1:111755330-111756299	ENSG00000197852,ENSG00000284830,ENSG00000064703
chr1	111769580	111769867	1:111769580-111769867	ENSG00000284830,ENSG00000064703
chr1	111814554	111815023	1:111814554-111815023	ENSG00000236012,ENSG00000227179,ENSG00000085465,ENSG00000232558,ENSG00000237556
chr1	111919282	111919578	1:111919282-111919578	ENSG00000232558,ENSG00000237556
chr1	111989587	111989888	1:111989587-111989888	ENSG00000171385,ENSG00000231437
chr1	112358806	112359125	1:112358806-112359125	ENSG00000231246,ENSG00000234388,ENSG00000238761
chr1	112369654	112370034	1:112369654-112370034	ENSG00000231246,ENSG00000234388,ENSG00000238761
chr1	112390818	112391170	1:112390818-112391170	ENSG00000143079,ENSG00000283296,ENSG00000134245,ENSG00000007341,ENSG00000155366
chr1	112395971	112396454	1:112395971-112396454	ENSG00000143079,ENSG00000283296,ENSG00000134245,ENSG00000007341,ENSG00000116489
chr1	112463004	112463219	1:112463004-112463219	ENSG00000143079,ENSG00000283296,ENSG00000134245
chr1	112466053	112466485	1:112466053-112466485	ENSG00000143079,ENSG00000283296,ENSG00000134245,ENSG00000273483
chr1	112501864	112502420	1:112501864-112502420	ENSG00000134245,ENSG00000273483
chr1	112508617	112508984	1:112508617-112508984	ENSG00000134245,ENSG00000273483
chr1	112605673	112605897	1:112605673-112605897	ENSG00000007341,ENSG00000116489
chr1	112614540	112614747	1:112614540-112614747	ENSG00000007341,ENSG00000116489
chr1	112618666	112619161	1:112618666-112619161	ENSG00000007341,ENSG00000116489
chr1	112619558	112620379	1:112619558-112620379	ENSG00000007341,ENSG00000116489,ENSG00000235299
chr1	112625642	112626053	1:112625642-112626053	ENSG00000007341,ENSG00000116489,ENSG00000235299,ENSG00000252750
chr1	112628537	112628780	1:112628537-112628780	ENSG00000007341,ENSG00000116489,ENSG00000235299,ENSG00000252750
chr1	112633783	112634001	1:112633783-112634001	ENSG00000235299,ENSG00000252750
chr1	112673672	112673901	1:112673672-112673901	ENSG00000116489,ENSG00000155363
chr1	112674470	112675470	1:112674470-112675470	ENSG00000116489,ENSG00000155363
chr1	112699019	112699322	1:112699019-112699322	ENSG00000155363,ENSG00000225075,ENSG00000155366
chr1	112700775	112701166	1:112700775-112701166	ENSG00000155363,ENSG00000225075,ENSG00000155366,ENSG00000271810
chr1	112706980	112707613	1:112706980-112707613	ENSG00000155366,ENSG00000271810
chr1	112715151	112715751	1:112715151-112715751	ENSG00000155366,ENSG00000271810,ENSG00000155367,ENSG00000261595,ENSG00000184599,ENSG00000234790
chr1	112716311	112716578	1:112716311-112716578	ENSG00000271810,ENSG00000155367,ENSG00000261595,ENSG00000184599,ENSG00000234790
chr1	112718730	112718994	1:112718730-112718994	ENSG00000271810,ENSG00000155367,ENSG00000261595,ENSG00000184599,ENSG00000234790
chr1	112791271	112791612	1:112791271-112791612	ENSG00000184599,ENSG00000234790
chr1	112804229	112804494	1:112804229-112804494	ENSG00000155367,ENSG00000261595,ENSG00000184599,ENSG00000234790
chr1	112809231	112809558	1:112809231-112809558	ENSG00000155367,ENSG00000261595,ENSG00000184599,ENSG00000234790,ENSG00000229020
chr1	112826202	112826532	1:112826202-112826532	ENSG00000234790,ENSG00000215866
chr1	112849757	112849963	1:112849757-112849963	ENSG00000215866,ENSG00000224167
chr1	112854628	112854887	1:112854628-112854887	ENSG00000215866,ENSG00000224167
chr1	112880986	112881299	1:112880986-112881299	ENSG00000155380,ENSG00000229020,ENSG00000226419,ENSG00000238198
chr1	112887971	112888173	1:112887971-112888173	ENSG00000228040,ENSG00000229020
chr1	112888734	112889062	1:112888734-112889062	ENSG00000228040,ENSG00000229020
chr1	112893787	112894155	1:112893787-112894155	ENSG00000234790,ENSG00000228040,ENSG00000229020
chr1	112904029	112904456	1:112904029-112904456	ENSG00000228040,ENSG00000155380,ENSG00000229020
chr1	112955294	112956603	1:112955294-112956603	ENSG00000155380,ENSG00000229020,ENSG00000226419
chr1	112998848	112999163	1:112998848-112999163	ENSG00000155380,ENSG00000229020,ENSG00000226419,ENSG00000287807
chr1	113040136	113040512	1:113040136-113040512	ENSG00000155380,ENSG00000229020,ENSG00000226419
chr1	113041596	113041982	1:113041596-113041982	ENSG00000155380,ENSG00000229020,ENSG00000226419
chr1	113042723	113042946	1:113042723-113042946	ENSG00000229020
chr1	113072594	113073749	1:113072594-113073749	ENSG00000155380,ENSG00000229020,ENSG00000238198,ENSG00000198799,ENSG00000237278
chr1	113088944	113089398	1:113088944-113089398	ENSG00000238198,ENSG00000198799,ENSG00000237278,ENSG00000238256
chr1	113140619	113140850	1:113140619-113140850	ENSG00000237278,ENSG00000233839,ENSG00000238256
chr1	113141592	113142018	1:113141592-113142018	ENSG00000198799,ENSG00000237278,ENSG00000233839,ENSG00000236887,ENSG00000238256
chr1	113210261	113210658	1:113210261-113210658	ENSG00000233839,ENSG00000236887,ENSG00000238256
chr1	113217956	113218194	1:113217956-113218194	ENSG00000233839,ENSG00000236887,ENSG00000238256
chr1	113219449	113219649	1:113219449-113219649	ENSG00000233839,ENSG00000236887
chr1	113358881	113359265	1:113358881-113359265	ENSG00000233839,ENSG00000238256
chr1	113372322	113372582	1:113372322-113372582	ENSG00000233839,ENSG00000238256
chr1	113388478	113388916	1:113388478-113388916	ENSG00000081026,ENSG00000238256
chr1	113389879	113390562	1:113389879-113390562	ENSG00000081026,ENSG00000238256
chr1	113405583	113405819	1:113405583-113405819	ENSG00000081026,ENSG00000238256
chr1	113406245	113406512	1:113406245-113406512	ENSG00000081026,ENSG00000238256
chr1	113429542	113429878	1:113429542-113429878	ENSG00000232499,ENSG00000238256
chr1	113452987	113453237	1:113452987-113453237	ENSG00000232499,ENSG00000238256
chr1	113670044	113670244	1:113670044-113670244	ENSG00000238256
chr1	113681862	113682179	1:113681862-113682179	ENSG00000237278,ENSG00000233839,ENSG00000238256
chr1	113684148	113684557	1:113684148-113684557	ENSG00000237278,ENSG00000233839,ENSG00000238256
chr1	113691217	113691538	1:113691217-113691538	ENSG00000238256,ENSG00000232450
chr1	113692987	113693449	1:113692987-113693449	ENSG00000237278,ENSG00000233839,ENSG00000238256,ENSG00000116793,ENSG00000232450
chr1	113744883	113745138	1:113744883-113745138	ENSG00000116793
chr1	113745262	113745612	1:113745262-113745612	ENSG00000116793
chr1	113749943	113750303	1:113749943-113750303	ENSG00000116793
chr1	113758050	113758250	1:113758050-113758250	ENSG00000116793
chr1	113758877	113760050	1:113758877-113760050	ENSG00000116793,ENSG00000081019,ENSG00000231128
chr1	113777617	113777873	1:113777617-113777873	ENSG00000081019
chr1	113779662	113779984	1:113779662-113779984	ENSG00000081019
chr1	113780813	113781134	1:113780813-113781134	ENSG00000081019
chr1	113783530	113783844	1:113783530-113783844	ENSG00000081019
chr1	113804776	113805095	1:113804776-113805095	ENSG00000081019,ENSG00000231128
chr1	113811764	113812751	1:113811764-113812751	ENSG00000081019,ENSG00000231128,ENSG00000134242,ENSG00000188761
chr1	113835712	113835920	1:113835712-113835920	ENSG00000188761
chr1	113859509	113859841	1:113859509-113859841	ENSG00000134242,ENSG00000226167,ENSG00000188761
chr1	113874610	113874866	1:113874610-113874866	ENSG00000134242,ENSG00000226167,ENSG00000188761
chr1	113904475	113905469	1:113904475-113905469	ENSG00000134242,ENSG00000188761,ENSG00000134262,ENSG00000118655,ENSG00000235527,ENSG00000163349
chr1	113913049	113913359	1:113913049-113913359	ENSG00000188761,ENSG00000134262,ENSG00000118655,ENSG00000235527,ENSG00000163349
chr1	113914205	113914718	1:113914205-113914718	ENSG00000188761,ENSG00000134262,ENSG00000118655,ENSG00000235527,ENSG00000163349
chr1	113929050	113930549	1:113929050-113930549	ENSG00000134262,ENSG00000118655,ENSG00000235527,ENSG00000163349
chr1	113931292	113931623	1:113931292-113931623	ENSG00000235527,ENSG00000163349
chr1	113946780	113947161	1:113946780-113947161	ENSG00000235527,ENSG00000163349
chr1	113976909	113977169	1:113976909-113977169	ENSG00000116774,ENSG00000270780
chr1	113978817	113979102	1:113978817-113979102	ENSG00000116774,ENSG00000270780,ENSG00000232895
chr1	114033338	114033538	1:114033338-114033538	ENSG00000270780,ENSG00000282048
chr1	114071682	114072031	1:114071682-114072031	ENSG00000270780,ENSG00000232895
chr1	114078177	114078550	1:114078177-114078550	ENSG00000270780,ENSG00000232895
chr1	114080527	114080919	1:114080527-114080919	ENSG00000270780,ENSG00000232895
chr1	114088377	114088669	1:114088377-114088669	ENSG00000270780
chr1	114108040	114108464	1:114108040-114108464	ENSG00000270780,ENSG00000134207,ENSG00000232895
chr1	114109067	114109300	1:114109067-114109300	ENSG00000270780,ENSG00000232895
chr1	114152677	114152921	1:114152677-114152921	ENSG00000134207
chr1	114155063	114155281	1:114155063-114155281	ENSG00000134207
chr1	114180175	114180512	1:114180175-114180512	ENSG00000270780,ENSG00000134207,ENSG00000232895
chr1	114189234	114189883	1:114189234-114189883	ENSG00000270780,ENSG00000134207,ENSG00000232895
chr1	114282839	114283137	1:114282839-114283137	ENSG00000116774,ENSG00000270780,ENSG00000232895,ENSG00000273698
chr1	114346471	114346904	1:114346471-114346904	ENSG00000270780,ENSG00000232895,ENSG00000271419,ENSG00000225650,ENSG00000242769,ENSG00000227970
chr1	114369261	114369499	1:114369261-114369499	-
chr1	114379961	114380423	1:114379961-114380423	ENSG00000270780,ENSG00000232895,ENSG00000197323,ENSG00000225650,ENSG00000236480,ENSG00000242769,ENSG00000227970
chr1	114386706	114387002	1:114386706-114387002	ENSG00000197323
chr1	114388347	114388755	1:114388347-114388755	ENSG00000197323,ENSG00000225650,ENSG00000242769,ENSG00000227970
chr1	114453435	114453835	1:114453435-114453835	ENSG00000197323,ENSG00000226984,ENSG00000225650
chr1	114490265	114490617	1:114490265-114490617	ENSG00000225650,ENSG00000201114
chr1	114510148	114510730	1:114510148-114510730	ENSG00000197323,ENSG00000225650,ENSG00000236480
chr1	114510848	114511669	1:114510848-114511669	ENSG00000197323,ENSG00000225650,ENSG00000201114,ENSG00000236480
chr1	114522090	114522396	1:114522090-114522396	ENSG00000197323,ENSG00000225650,ENSG00000236480
chr1	114525046	114525273	1:114525046-114525273	ENSG00000225650,ENSG00000236480
chr1	114558602	114558887	1:114558602-114558887	ENSG00000225650,ENSG00000236480
chr1	114581352	114582110	1:114581352-114582110	ENSG00000116752,ENSG00000175984,ENSG00000242769
chr1	114669765	114670838	1:114669765-114670838	ENSG00000175984,ENSG00000116748,ENSG00000242769,ENSG00000227970
chr1	114716273	114716473	1:114716273-114716473	ENSG00000242769,ENSG00000213281,ENSG00000009307,ENSG00000201900
chr1	114716628	114717171	1:114716628-114717171	ENSG00000116748,ENSG00000242769,ENSG00000213281,ENSG00000009307,ENSG00000201900
chr1	114756928	114758310	1:114756928-114758310	ENSG00000242769,ENSG00000009307,ENSG00000201900,ENSG00000052723
chr1	114764753	114765051	1:114764753-114765051	ENSG00000009307
chr1	114780381	114780972	1:114780381-114780972	ENSG00000009307,ENSG00000052723,ENSG00000227970
chr1	114855207	114855490	1:114855207-114855490	ENSG00000227970,ENSG00000198765
chr1	114955900	114956111	1:114955900-114956111	ENSG00000227970,ENSG00000134200
chr1	114976710	114977244	1:114976710-114977244	ENSG00000227970,ENSG00000198765,ENSG00000134200
chr1	114979351	114979629	1:114979351-114979629	ENSG00000227970,ENSG00000198765,ENSG00000134200
chr1	115052543	115052847	1:115052543-115052847	ENSG00000227970,ENSG00000134200,ENSG00000134198
chr1	115089325	115089815	1:115089325-115089815	ENSG00000134200,ENSG00000134198,ENSG00000233730,ENSG00000287103
chr1	115099035	115099725	1:115099035-115099725	ENSG00000134200,ENSG00000134198,ENSG00000233730
chr1	115138940	115139309	1:115138940-115139309	ENSG00000134200,ENSG00000285698,ENSG00000228035,ENSG00000134259,ENSG00000287103,ENSG00000226973,ENSG00000274468,ENSG00000229101,ENSG00000232185,ENSG00000270631
chr1	115144478	115144795	1:115144478-115144795	ENSG00000285698,ENSG00000228035,ENSG00000134259,ENSG00000287103,ENSG00000274468,ENSG00000229101,ENSG00000232185,ENSG00000270631
chr1	115145250	115145450	1:115145250-115145450	ENSG00000285698,ENSG00000228035,ENSG00000134259,ENSG00000287103,ENSG00000274468,ENSG00000232185
chr1	115147993	115148193	1:115147993-115148193	ENSG00000285698,ENSG00000228035,ENSG00000134259,ENSG00000287103,ENSG00000274468
chr1	115179255	115179765	1:115179255-115179765	ENSG00000285698,ENSG00000228035,ENSG00000134259,ENSG00000287103,ENSG00000274468,ENSG00000229101,ENSG00000232185,ENSG00000270631
chr1	115469728	115470003	1:115469728-115470003	ENSG00000285698,ENSG00000228035,ENSG00000134259,ENSG00000287103,ENSG00000226973,ENSG00000274468,ENSG00000229101,ENSG00000232185
chr1	115595834	115596136	1:115595834-115596136	ENSG00000285698,ENSG00000228035,ENSG00000134259,ENSG00000287103,ENSG00000274468,ENSG00000229101,ENSG00000232185,ENSG00000270631,ENSG00000239984,ENSG00000207502
chr1	115608170	115608489	1:115608170-115608489	ENSG00000229101,ENSG00000232185,ENSG00000270631,ENSG00000239984,ENSG00000207502
chr1	115641089	115641432	1:115641089-115641432	ENSG00000207502,ENSG00000173218
chr1	115641571	115642980	1:115641571-115642980	ENSG00000207502,ENSG00000173218
chr1	115651057	115651272	1:115651057-115651272	ENSG00000207502,ENSG00000173218
chr1	115655317	115655686	1:115655317-115655686	ENSG00000232185,ENSG00000270631,ENSG00000207502,ENSG00000173218
chr1	115706849	115707179	1:115706849-115707179	ENSG00000229101,ENSG00000232185,ENSG00000270631,ENSG00000239984,ENSG00000207502
chr1	115728654	115728963	1:115728654-115728963	ENSG00000232185,ENSG00000207502,ENSG00000118729
chr1	115771873	115772243	1:115771873-115772243	ENSG00000287103,ENSG00000229101,ENSG00000232185,ENSG00000270631,ENSG00000239984,ENSG00000207502,ENSG00000118729,ENSG00000214204,ENSG00000228127,ENSG00000271143
chr1	115793102	115793587	1:115793102-115793587	ENSG00000227970,ENSG00000229101,ENSG00000232185,ENSG00000270631,ENSG00000207502,ENSG00000214204,ENSG00000228127,ENSG00000271143
chr1	115807850	115808050	1:115807850-115808050	ENSG00000214204,ENSG00000228127,ENSG00000271143
chr1	115828208	115828823	1:115828208-115828823	ENSG00000177551,ENSG00000214204,ENSG00000228127,ENSG00000271143
chr1	115831916	115832294	1:115831916-115832294	ENSG00000177551,ENSG00000214204,ENSG00000228127,ENSG00000271143
chr1	115838178	115838378	1:115838178-115838378	ENSG00000177551,ENSG00000214204,ENSG00000228127,ENSG00000271143
chr1	115976073	115976882	1:115976073-115976882	ENSG00000214204,ENSG00000228127,ENSG00000271143,ENSG00000163393
chr1	115981450	115981744	1:115981450-115981744	ENSG00000214204,ENSG00000228127,ENSG00000271143,ENSG00000163393
chr1	115988174	115988380	1:115988174-115988380	ENSG00000214204,ENSG00000228127,ENSG00000271143,ENSG00000163393
chr1	116020738	116021004	1:116020738-116021004	ENSG00000214204,ENSG00000228127,ENSG00000271143,ENSG00000163393,ENSG00000237993
chr1	116092872	116093115	1:116092872-116093115	ENSG00000228127,ENSG00000271143,ENSG00000173212
chr1	116097683	116098078	1:116097683-116098078	ENSG00000228127,ENSG00000271143,ENSG00000173212,ENSG00000221040,ENSG00000287217
chr1	116115991	116116192	1:116115991-116116192	ENSG00000173212
chr1	116130345	116130738	1:116130345-116130738	ENSG00000173212,ENSG00000221040,ENSG00000287217
chr1	116131873	116132303	1:116131873-116132303	ENSG00000173212,ENSG00000221040,ENSG00000287217,ENSG00000177173
chr1	116138999	116139408	1:116138999-116139408	ENSG00000173212,ENSG00000221040,ENSG00000287217,ENSG00000224950,ENSG00000286276
chr1	116151998	116152662	1:116151998-116152662	ENSG00000235933,ENSG00000221040,ENSG00000287217,ENSG00000200547,ENSG00000224950
chr1	116168338	116168697	1:116168338-116168697	ENSG00000235933,ENSG00000221040,ENSG00000287217,ENSG00000200547
chr1	116372782	116373502	1:116372782-116373502	ENSG00000221040,ENSG00000287217,ENSG00000163399
chr1	116373904	116374307	1:116373904-116374307	ENSG00000287217,ENSG00000163399
chr1	116382896	116383113	1:116382896-116383113	ENSG00000163399
chr1	116402031	116402238	1:116402031-116402238	ENSG00000163399,ENSG00000203865
chr1	116409231	116409605	1:116409231-116409605	ENSG00000221040,ENSG00000287217,ENSG00000163399,ENSG00000203865,ENSG00000212385,ENSG00000200547
chr1	116415685	116416205	1:116415685-116416205	ENSG00000203865,ENSG00000212385,ENSG00000200547
chr1	116418407	116418897	1:116418407-116418897	ENSG00000203865,ENSG00000212385
chr1	116424927	116425212	1:116424927-116425212	ENSG00000203865,ENSG00000230381,ENSG00000200547
chr1	116433181	116433565	1:116433181-116433565	ENSG00000221040,ENSG00000287217,ENSG00000203865,ENSG00000230381,ENSG00000200547
chr1	116471303	116471503	1:116471303-116471503	ENSG00000233154,ENSG00000200547
chr1	116476364	116476782	1:116476364-116476782	ENSG00000221040,ENSG00000287217,ENSG00000233154,ENSG00000200547
chr1	116483566	116484069	1:116483566-116484069	ENSG00000221040,ENSG00000287217,ENSG00000233154,ENSG00000200547
chr1	116485263	116485579	1:116485263-116485579	ENSG00000221040,ENSG00000287217,ENSG00000233154,ENSG00000200547,ENSG00000224950,ENSG00000286276
chr1	116493809	116494153	1:116493809-116494153	ENSG00000200547,ENSG00000224950,ENSG00000286276
chr1	116499109	116499372	1:116499109-116499372	ENSG00000224950,ENSG00000286276
chr1	116501418	116501925	1:116501418-116501925	ENSG00000287217,ENSG00000224950,ENSG00000286276,ENSG00000177173
chr1	116503063	116503275	1:116503063-116503275	ENSG00000224950,ENSG00000177173
chr1	116503982	116504782	1:116503982-116504782	ENSG00000224950,ENSG00000177173
chr1	116509111	116509352	1:116509111-116509352	ENSG00000177173
chr1	116555855	116556063	1:116555855-116556063	ENSG00000116815,ENSG00000177173,ENSG00000264419
chr1	116556548	116556841	1:116556548-116556841	ENSG00000177173,ENSG00000264419
chr1	116570298	116570630	1:116570298-116570630	ENSG00000116815,ENSG00000177173,ENSG00000264419
chr1	116570857	116571258	1:116570857-116571258	ENSG00000116815,ENSG00000177173,ENSG00000264419
chr1	116573435	116573711	1:116573435-116573711	ENSG00000116815,ENSG00000177173,ENSG00000264419
chr1	116596016	116596531	1:116596016-116596531	ENSG00000116815,ENSG00000177173
chr1	116617903	116618224	1:116617903-116618224	ENSG00000177173
chr1	116626967	116627221	1:116626967-116627221	-
chr1	116650486	116650838	1:116650486-116650838	ENSG00000143061
chr1	116667556	116668015	1:116667556-116668015	ENSG00000143061,ENSG00000211543
chr1	116672605	116672855	1:116672605-116672855	ENSG00000143061,ENSG00000211543
chr1	116679050	116679536	1:116679050-116679536	ENSG00000143061,ENSG00000211543
chr1	116679794	116680241	1:116679794-116680241	ENSG00000143061,ENSG00000211543,ENSG00000203864,ENSG00000252510,ENSG00000134256
chr1	116687246	116688064	1:116687246-116688064	ENSG00000211543,ENSG00000203864,ENSG00000134256
chr1	116711297	116711630	1:116711297-116711630	ENSG00000231072,ENSG00000225079,ENSG00000134256
chr1	116724788	116725067	1:116724788-116725067	ENSG00000231072,ENSG00000225079,ENSG00000252510,ENSG00000134256,ENSG00000236137
chr1	116737338	116737600	1:116737338-116737600	ENSG00000223489,ENSG00000116824,ENSG00000225079,ENSG00000252510,ENSG00000134256,ENSG00000236137
chr1	116758122	116758402	1:116758122-116758402	ENSG00000116824,ENSG00000225079
chr1	116764149	116764424	1:116764149-116764424	ENSG00000116824,ENSG00000225079
chr1	116810359	116810842	1:116810359-116810842	ENSG00000223489,ENSG00000116824,ENSG00000225079,ENSG00000252510,ENSG00000134256,ENSG00000236137,ENSG00000134258,ENSG00000277141
chr1	116817605	116817993	1:116817605-116817993	ENSG00000223489,ENSG00000116824,ENSG00000225079,ENSG00000252510,ENSG00000134256,ENSG00000236137
chr1	116833747	116834020	1:116833747-116834020	ENSG00000225079,ENSG00000252510,ENSG00000134256
chr1	116843281	116843599	1:116843281-116843599	ENSG00000252510
chr1	116846064	116846491	1:116846064-116846491	ENSG00000225079,ENSG00000252510,ENSG00000134256
chr1	116881871	116882167	1:116881871-116882167	ENSG00000272715,ENSG00000134247,ENSG00000252510,ENSG00000134256
chr1	116910027	116910589	1:116910027-116910589	ENSG00000272715,ENSG00000134247,ENSG00000252510,ENSG00000134256
chr1	116931236	116931525	1:116931236-116931525	ENSG00000272715,ENSG00000134247,ENSG00000252510,ENSG00000134256
chr1	116986557	116986821	1:116986557-116986821	ENSG00000134247,ENSG00000252510,ENSG00000134256
chr1	117059676	117060483	1:117059676-117060483	ENSG00000134256,ENSG00000236137,ENSG00000116830,ENSG00000215930,ENSG00000134258
chr1	117067822	117068103	1:117067822-117068103	ENSG00000236137,ENSG00000116830,ENSG00000215930,ENSG00000134258
chr1	117094035	117094235	1:117094035-117094235	ENSG00000116830,ENSG00000215930
chr1	117114908	117115108	1:117114908-117115108	ENSG00000134253
chr1	117121417	117122401	1:117121417-117122401	ENSG00000116830,ENSG00000215930,ENSG00000134253,ENSG00000134258,ENSG00000277141
chr1	117127887	117128334	1:117127887-117128334	ENSG00000116830,ENSG00000215930,ENSG00000134253,ENSG00000228453,ENSG00000134258,ENSG00000277141,ENSG00000235202
chr1	117128716	117128972	1:117128716-117128972	ENSG00000134253,ENSG00000134258
chr1	117144847	117145149	1:117144847-117145149	ENSG00000228453,ENSG00000134258,ENSG00000277141
chr1	117284724	117284924	1:117284724-117284924	ENSG00000134258,ENSG00000277141,ENSG00000235202
chr1	117312512	117312752	1:117312512-117312752	ENSG00000134258,ENSG00000277141,ENSG00000235202,ENSG00000279513
chr1	117339958	117340254	1:117339958-117340254	ENSG00000134258,ENSG00000277141,ENSG00000235202,ENSG00000271427,ENSG00000279513
chr1	117366587	117367588	1:117366587-117367588	ENSG00000277141,ENSG00000271427,ENSG00000198162,ENSG00000279513
chr1	117387310	117387547	1:117387310-117387547	ENSG00000235202,ENSG00000271427,ENSG00000198162,ENSG00000279513
chr1	117416760	117417130	1:117416760-117417130	ENSG00000134258,ENSG00000277141,ENSG00000235202,ENSG00000198162,ENSG00000279513
chr1	117534953	117535387	1:117534953-117535387	ENSG00000134258,ENSG00000277141,ENSG00000279513,ENSG00000226755,ENSG00000228217
chr1	117575693	117575893	1:117575693-117575893	ENSG00000226755
chr1	117600626	117600968	1:117600626-117600968	ENSG00000226755,ENSG00000236866,ENSG00000183508
chr1	117605652	117606215	1:117605652-117606215	ENSG00000236866,ENSG00000183508
chr1	117606632	117606999	1:117606632-117606999	ENSG00000236866,ENSG00000183508
chr1	117611115	117611492	1:117611115-117611492	ENSG00000236866,ENSG00000183508
chr1	117612620	117613025	1:117612620-117613025	ENSG00000236866,ENSG00000183508
chr1	117613309	117613670	1:117613309-117613670	ENSG00000236866,ENSG00000183508
chr1	117614001	117614220	1:117614001-117614220	ENSG00000236866,ENSG00000183508
chr1	117622707	117622907	1:117622707-117622907	-
chr1	117638157	117638591	1:117638157-117638591	ENSG00000279513,ENSG00000213262
chr1	117644653	117645009	1:117644653-117645009	ENSG00000279513,ENSG00000226755,ENSG00000213262,ENSG00000228217
chr1	117645115	117645327	1:117645115-117645327	ENSG00000213262
chr1	117646338	117646735	1:117646338-117646735	ENSG00000213262
chr1	117655125	117655484	1:117655125-117655484	ENSG00000228217
chr1	117659809	117660240	1:117659809-117660240	ENSG00000279513,ENSG00000226755
chr1	117660675	117660875	1:117660675-117660875	-
chr1	117672059	117672342	1:117672059-117672342	ENSG00000279513,ENSG00000212266,ENSG00000228217
chr1	117674597	117674921	1:117674597-117674921	ENSG00000279513,ENSG00000226755,ENSG00000212266,ENSG00000228217
chr1	117686493	117686695	1:117686493-117686695	ENSG00000212266
chr1	117692063	117692308	1:117692063-117692308	ENSG00000212266
chr1	117697307	117697585	1:117697307-117697585	ENSG00000212266,ENSG00000270719
chr1	117708333	117709068	1:117708333-117709068	ENSG00000134258,ENSG00000279513,ENSG00000226755,ENSG00000212266,ENSG00000270719,ENSG00000228217,ENSG00000226126
chr1	117735074	117735368	1:117735074-117735368	ENSG00000279513,ENSG00000228217
chr1	117758741	117759212	1:117758741-117759212	ENSG00000134258,ENSG00000277141,ENSG00000279513,ENSG00000226755,ENSG00000228217
chr1	117816052	117816280	1:117816052-117816280	ENSG00000228217,ENSG00000274642
chr1	117842716	117843184	1:117842716-117843184	ENSG00000228217
chr1	117857502	117857818	1:117857502-117857818	ENSG00000228217,ENSG00000229911,ENSG00000277313
chr1	117895657	117895857	1:117895657-117895857	ENSG00000196505,ENSG00000277313
chr1	117928852	117930031	1:117928852-117930031	ENSG00000196505,ENSG00000065183
chr1	118184860	118185858	1:118184860-118185858	ENSG00000155761,ENSG00000287980,ENSG00000222209,ENSG00000226126,ENSG00000229911
chr1	118247708	118247909	1:118247708-118247909	ENSG00000222209,ENSG00000226126,ENSG00000229911
chr1	119008669	119008949	1:119008669-119008949	ENSG00000226126,ENSG00000229911,ENSG00000092607,ENSG00000226172,ENSG00000239216,ENSG00000223575,ENSG00000236804
chr1	119048439	119048732	1:119048439-119048732	ENSG00000226126,ENSG00000229911,ENSG00000092607,ENSG00000224238,ENSG00000223575,ENSG00000236804,ENSG00000194297,ENSG00000275296
chr1	119139953	119140930	1:119139953-119140930	ENSG00000116874,ENSG00000223575,ENSG00000236804,ENSG00000231365
chr1	119141031	119141245	1:119141031-119141245	ENSG00000116874,ENSG00000236804,ENSG00000231365
chr1	119163389	119163941	1:119163389-119163941	ENSG00000226126,ENSG00000229911,ENSG00000092607,ENSG00000116874,ENSG00000223575,ENSG00000236804,ENSG00000231365,ENSG00000227712,ENSG00000232650,ENSG00000194297,ENSG00000203859,ENSG00000229570,ENSG00000273406,ENSG00000273136
chr1	119227469	119227671	1:119227469-119227671	ENSG00000226126,ENSG00000229911,ENSG00000236804,ENSG00000227056,ENSG00000194297,ENSG00000270231
chr1	119275467	119275673	1:119275467-119275673	ENSG00000227712,ENSG00000232650,ENSG00000194297,ENSG00000116882,ENSG00000230921
chr1	119286671	119286944	1:119286671-119286944	ENSG00000226126,ENSG00000229911,ENSG00000227712,ENSG00000232650,ENSG00000194297,ENSG00000116882,ENSG00000230921,ENSG00000203859,ENSG00000229570,ENSG00000203857,ENSG00000270392
chr1	119372634	119372834	1:119372634-119372834	ENSG00000227712,ENSG00000232650,ENSG00000194297,ENSG00000116882,ENSG00000230921,ENSG00000203859
chr1	119431927	119432146	1:119431927-119432146	ENSG00000194297,ENSG00000203859,ENSG00000232780,ENSG00000203858,ENSG00000187481,ENSG00000229570,ENSG00000203857,ENSG00000270392
chr1	119455677	119455965	1:119455677-119455965	ENSG00000203859,ENSG00000203858,ENSG00000235595,ENSG00000187481,ENSG00000229570,ENSG00000203857
chr1	119549677	119549992	1:119549677-119549992	ENSG00000203859,ENSG00000187481,ENSG00000229570,ENSG00000203857,ENSG00000226443,ENSG00000249798,ENSG00000239873,ENSG00000203855,ENSG00000240244,ENSG00000260941,ENSG00000198857
chr1	119554270	119554528	1:119554270-119554528	ENSG00000229570,ENSG00000203857,ENSG00000226443,ENSG00000249798,ENSG00000239873,ENSG00000203855,ENSG00000240244,ENSG00000260941,ENSG00000198857
chr1	119582865	119583137	1:119582865-119583137	ENSG00000229570,ENSG00000203857,ENSG00000226443,ENSG00000249798,ENSG00000203855,ENSG00000240244,ENSG00000260941,ENSG00000198857
chr1	119611728	119611928	1:119611728-119611928	ENSG00000240244,ENSG00000260941,ENSG00000198857,ENSG00000188610,ENSG00000171943
chr1	119613797	119614158	1:119613797-119614158	ENSG00000229570,ENSG00000203857,ENSG00000203855,ENSG00000240244,ENSG00000260941,ENSG00000198857,ENSG00000143067,ENSG00000274642,ENSG00000188610,ENSG00000171943
chr1	119631460	119631872	1:119631460-119631872	ENSG00000229570,ENSG00000203857,ENSG00000226443,ENSG00000240244,ENSG00000260941,ENSG00000198857,ENSG00000143067,ENSG00000270231,ENSG00000275296
chr1	119636393	119636684	1:119636393-119636684	ENSG00000240244,ENSG00000260941,ENSG00000143067,ENSG00000273727
chr1	119647638	119648626	1:119647638-119648626	ENSG00000229570,ENSG00000240244,ENSG00000260941,ENSG00000198857,ENSG00000143067,ENSG00000092621
chr1	119663205	119663426	1:119663205-119663426	ENSG00000240244,ENSG00000260941,ENSG00000198857,ENSG00000092621
chr1	119674829	119675170	1:119674829-119675170	ENSG00000229570,ENSG00000203857,ENSG00000203855,ENSG00000240244,ENSG00000260941,ENSG00000198857,ENSG00000273406
chr1	119675387	119675876	1:119675387-119675876	ENSG00000240244,ENSG00000260941,ENSG00000198857,ENSG00000286106
chr1	119711765	119711979	1:119711765-119711979	ENSG00000092621
chr1	119712470	119712936	1:119712470-119712936	ENSG00000092621
chr1	119737034	119737666	1:119737034-119737666	ENSG00000092621,ENSG00000134240,ENSG00000273136
chr1	119744093	119744422	1:119744093-119744422	ENSG00000092621,ENSG00000134240,ENSG00000275131
chr1	119783383	119783678	1:119783383-119783678	ENSG00000134240,ENSG00000270231,ENSG00000270392,ENSG00000273694,ENSG00000273136,ENSG00000275296
chr1	119784583	119784825	1:119784583-119784825	ENSG00000134240,ENSG00000273694
chr1	119797650	119797959	1:119797650-119797959	ENSG00000134240,ENSG00000134193,ENSG00000277313,ENSG00000273727,ENSG00000270231,ENSG00000270392,ENSG00000268993
chr1	119809009	119809333	1:119809009-119809333	ENSG00000134240,ENSG00000134193,ENSG00000274642,ENSG00000275131
chr1	119815373	119815573	1:119815373-119815573	ENSG00000134193,ENSG00000275933
chr1	119826945	119827374	1:119826945-119827374	ENSG00000198019
chr1	119829236	119829576	1:119829236-119829576	ENSG00000134240,ENSG00000134193,ENSG00000275131,ENSG00000198019
chr1	119840717	119841131	1:119840717-119841131	ENSG00000134240,ENSG00000215864,ENSG00000227205,ENSG00000207149,ENSG00000274642,ENSG00000270392,ENSG00000275131,ENSG00000273136
chr1	119859653	119859969	1:119859653-119859969	ENSG00000215864,ENSG00000227205,ENSG00000207149,ENSG00000274642
chr1	119870958	119871235	1:119870958-119871235	ENSG00000273406,ENSG00000275131,ENSG00000275296
chr1	119874155	119874568	1:119874155-119874568	ENSG00000134240,ENSG00000273406,ENSG00000207149,ENSG00000274642,ENSG00000275131,ENSG00000273694,ENSG00000273136,ENSG00000275296,ENSG00000171943
chr1	119879900	119880471	1:119879900-119880471	ENSG00000226446,ENSG00000134249,ENSG00000207149,ENSG00000274642,ENSG00000277313,ENSG00000275131,ENSG00000198019
chr1	119886212	119886501	1:119886212-119886501	ENSG00000226446,ENSG00000134249,ENSG00000207149,ENSG00000270231,ENSG00000275131,ENSG00000273694,ENSG00000273136,ENSG00000275296
chr1	119891408	119891788	1:119891408-119891788	ENSG00000226446,ENSG00000134249,ENSG00000273406,ENSG00000207149,ENSG00000274642,ENSG00000277313,ENSG00000270392,ENSG00000275933,ENSG00000275296,ENSG00000234998,ENSG00000223345,ENSG00000227193,ENSG00000213244
chr1	119920366	119920641	1:119920366-119920641	ENSG00000134250,ENSG00000273406,ENSG00000207149,ENSG00000274642,ENSG00000275131,ENSG00000273694,ENSG00000273136
chr1	119948657	119948950	1:119948657-119948950	ENSG00000207149,ENSG00000275131,ENSG00000275296,ENSG00000275129
chr1	119968007	119968354	1:119968007-119968354	ENSG00000273406,ENSG00000207149,ENSG00000274642,ENSG00000275131,ENSG00000273694,ENSG00000275933,ENSG00000273136,ENSG00000275296,ENSG00000268993
chr1	119981489	119981869	1:119981489-119981869	ENSG00000134250,ENSG00000207149,ENSG00000270231,ENSG00000273694,ENSG00000275296
chr1	119982450	119982895	1:119982450-119982895	ENSG00000134250,ENSG00000270231,ENSG00000273694
chr1	120015243	120015443	1:120015243-120015443	ENSG00000134250
chr1	120015559	120015850	1:120015559-120015850	ENSG00000235595,ENSG00000134250
chr1	120068690	120068989	1:120068690-120068989	ENSG00000134250
chr1	120069264	120069752	1:120069264-120069752	ENSG00000134250,ENSG00000207149
chr1	120145856	120146131	1:120145856-120146131	ENSG00000207149,ENSG00000277313,ENSG00000275131,ENSG00000275296
chr1	121270053	121270377	1:121270053-121270377	ENSG00000194297,ENSG00000188610,ENSG00000171943,ENSG00000228826,ENSG00000224857
chr1	144028196	144028461	1:144028196-144028461	ENSG00000277095,ENSG00000277702,ENSG00000223779,ENSG00000263590,ENSG00000252105,ENSG00000263513,ENSG00000270872,ENSG00000276674,ENSG00000275075,ENSG00000275767,ENSG00000232527,ENSG00000276442,ENSG00000175658,ENSG00000276756,ENSG00000271567,ENSG00000279782,ENSG00000277199,ENSG00000224363,ENSG00000278273,ENSG00000222854,ENSG00000273825,ENSG00000287607,ENSG00000278182,ENSG00000275064
chr1	144025995	144026418	1:144025995-144026418	ENSG00000277095,ENSG00000277702,ENSG00000264145,ENSG00000235887,ENSG00000223779,ENSG00000263590,ENSG00000252105,ENSG00000263513,ENSG00000270872,ENSG00000276674,ENSG00000275075,ENSG00000275767,ENSG00000232527,ENSG00000276442,ENSG00000175658,ENSG00000276756,ENSG00000271567,ENSG00000279782,ENSG00000277199,ENSG00000224363,ENSG00000278273,ENSG00000222854,ENSG00000273825,ENSG00000287607,ENSG00000278182,ENSG00000275064,ENSG00000201789,ENSG00000271121
chr1	144001153	144001494	1:144001153-144001494	ENSG00000277095,ENSG00000277702,ENSG00000264145,ENSG00000235887,ENSG00000263590,ENSG00000252105,ENSG00000263513,ENSG00000270872,ENSG00000276674,ENSG00000275075,ENSG00000275767,ENSG00000232527,ENSG00000276442,ENSG00000175658,ENSG00000276756,ENSG00000271567,ENSG00000277918,ENSG00000279782,ENSG00000277199,ENSG00000224363,ENSG00000278273,ENSG00000222854,ENSG00000273825,ENSG00000287607,ENSG00000278182,ENSG00000275064,ENSG00000174827,ENSG00000201789,ENSG00000271121
chr1	143972101	143972732	1:143972101-143972732	ENSG00000277095,ENSG00000277702,ENSG00000223779,ENSG00000263590,ENSG00000252105,ENSG00000263513,ENSG00000270872,ENSG00000276674,ENSG00000275075,ENSG00000275767,ENSG00000232527,ENSG00000276442,ENSG00000175658,ENSG00000276756,ENSG00000271567,ENSG00000279782,ENSG00000277199,ENSG00000224363,ENSG00000278273,ENSG00000222854,ENSG00000273825,ENSG00000287607,ENSG00000278182,ENSG00000275064,ENSG00000143127,ENSG00000276975
chr1	143943709	143943910	1:143943709-143943910	ENSG00000277095,ENSG00000277702,ENSG00000263590,ENSG00000252105,ENSG00000263513,ENSG00000270872,ENSG00000276674,ENSG00000275075,ENSG00000275767,ENSG00000232527,ENSG00000276442,ENSG00000175658,ENSG00000276756,ENSG00000271567,ENSG00000279782,ENSG00000277199,ENSG00000224363,ENSG00000278273,ENSG00000222854,ENSG00000273825,ENSG00000287607
chr1	143884964	143885272	1:143884964-143885272	ENSG00000274927,ENSG00000223495,ENSG00000202167,ENSG00000223779,ENSG00000237503,ENSG00000234571,ENSG00000266338
chr1	143884575	143884828	1:143884575-143884828	ENSG00000277095,ENSG00000277702,ENSG00000202167,ENSG00000232721,ENSG00000263590,ENSG00000252105,ENSG00000263513,ENSG00000270872,ENSG00000276674,ENSG00000275075,ENSG00000275767,ENSG00000232527,ENSG00000276442,ENSG00000175658,ENSG00000276756,ENSG00000271567,ENSG00000279782,ENSG00000277199,ENSG00000224363,ENSG00000278273,ENSG00000222854,ENSG00000273825,ENSG00000287607
chr1	143880144	143880405	1:143880144-143880405	ENSG00000277095,ENSG00000277702,ENSG00000202167,ENSG00000232721,ENSG00000263590,ENSG00000252105,ENSG00000263513,ENSG00000270872,ENSG00000276674,ENSG00000275075,ENSG00000275767,ENSG00000232527,ENSG00000276442,ENSG00000175658,ENSG00000276756,ENSG00000271567,ENSG00000279782,ENSG00000277199,ENSG00000224363,ENSG00000278273,ENSG00000222854,ENSG00000273825,ENSG00000287607
chr1	121370033	121370341	1:121370033-121370341	ENSG00000227712,ENSG00000232650,ENSG00000275585,ENSG00000233432
chr1	121396301	121396540	1:121396301-121396540	ENSG00000268993,ENSG00000230806,ENSG00000227082
chr1	121396887	121397116	1:121396887-121397116	ENSG00000268993,ENSG00000230806,ENSG00000227082
chr1	121519456	121519964	1:121519456-121519964	ENSG00000274642,ENSG00000275296,ENSG00000198019,ENSG00000228826,ENSG00000233432,ENSG00000272583,ENSG00000231752,ENSG00000224857
chr1	121595117	121595488	1:121595117-121595488	ENSG00000270392,ENSG00000273516,ENSG00000275296,ENSG00000198019,ENSG00000188610,ENSG00000171943,ENSG00000233432,ENSG00000224857
chr1	120340828	120341152	1:120340828-120341152	ENSG00000223575,ENSG00000227712,ENSG00000232650,ENSG00000203859,ENSG00000229570,ENSG00000207149,ENSG00000223804,ENSG00000273727,ENSG00000287979,ENSG00000275538,ENSG00000277610
chr1	120341243	120341716	1:120341243-120341716	ENSG00000203859,ENSG00000207149,ENSG00000223804,ENSG00000273727,ENSG00000287979,ENSG00000275538,ENSG00000277610
chr1	143972086	143972766	1:143972086-143972766	ENSG00000277095,ENSG00000277702,ENSG00000264145,ENSG00000235887,ENSG00000223779,ENSG00000263590,ENSG00000252105,ENSG00000263513,ENSG00000270872,ENSG00000276674,ENSG00000275075,ENSG00000275767,ENSG00000232527,ENSG00000276442,ENSG00000175658,ENSG00000276756,ENSG00000271567,ENSG00000279782,ENSG00000277199,ENSG00000224363,ENSG00000278273,ENSG00000222854,ENSG00000273825,ENSG00000287607,ENSG00000278182,ENSG00000275064,ENSG00000143127,ENSG00000201789,ENSG00000271121,ENSG00000276975
chr1	144001168	144001496	1:144001168-144001496	ENSG00000277095,ENSG00000277702,ENSG00000264145,ENSG00000235887,ENSG00000263590,ENSG00000252105,ENSG00000263513,ENSG00000270872,ENSG00000276674,ENSG00000275075,ENSG00000275767,ENSG00000232527,ENSG00000276442,ENSG00000175658,ENSG00000276756,ENSG00000271567,ENSG00000277918,ENSG00000279782,ENSG00000277199,ENSG00000224363,ENSG00000278273,ENSG00000222854,ENSG00000273825,ENSG00000287607,ENSG00000287374,ENSG00000278182,ENSG00000275064,ENSG00000174827,ENSG00000201789,ENSG00000271121
chr1	144025991	144026267	1:144025991-144026267	ENSG00000277095,ENSG00000277702,ENSG00000264145,ENSG00000235887,ENSG00000223779,ENSG00000263590,ENSG00000252105,ENSG00000263513,ENSG00000270872,ENSG00000276674,ENSG00000275075,ENSG00000275767,ENSG00000232527,ENSG00000276442,ENSG00000175658,ENSG00000276756,ENSG00000271567,ENSG00000279782,ENSG00000277199,ENSG00000224363,ENSG00000278273,ENSG00000222854,ENSG00000273825,ENSG00000287607,ENSG00000278182,ENSG00000275064,ENSG00000201789,ENSG00000271121
chr1	145000969	145001179	1:145000969-145001179	-
chr1	120942175	120942400	1:120942175-120942400	ENSG00000223804,ENSG00000273727,ENSG00000275131,ENSG00000263353,ENSG00000281741,ENSG00000226067,ENSG00000277610,ENSG00000285215,ENSG00000273516,ENSG00000234998,ENSG00000223345,ENSG00000227193,ENSG00000213244,ENSG00000275129
chr1	149175705	149176156	1:149175705-149176156	ENSG00000274372,ENSG00000234283,ENSG00000238107,ENSG00000252135,ENSG00000278596,ENSG00000238825
chr1	149162480	149163415	1:149162480-149163415	ENSG00000252135,ENSG00000278596,ENSG00000238825,ENSG00000201699,ENSG00000224690
chr1	149161465	149161700	1:149161465-149161700	ENSG00000252135,ENSG00000278596,ENSG00000238825,ENSG00000201699,ENSG00000224690
chr1	149129433	149129633	1:149129433-149129633	ENSG00000207340,ENSG00000231551,ENSG00000201183,ENSG00000274019,ENSG00000236713
chr1	149103231	149103724	1:149103231-149103724	ENSG00000274020,ENSG00000231551,ENSG00000201183,ENSG00000269713,ENSG00000274019
chr1	148977858	148978058	1:148977858-148978058	ENSG00000178104,ENSG00000222788,ENSG00000254913,ENSG00000255148
chr1	148966146	148966437	1:148966146-148966437	ENSG00000227242,ENSG00000228626,ENSG00000225871,ENSG00000274210,ENSG00000178104,ENSG00000236713
chr1	148951847	148952670	1:148951847-148952670	ENSG00000238765,ENSG00000286019,ENSG00000178104,ENSG00000255148
chr1	148879934	148880370	1:148879934-148880370	ENSG00000252515,ENSG00000177144,ENSG00000275140,ENSG00000271546,ENSG00000252656,ENSG00000273591,ENSG00000274423,ENSG00000275229,ENSG00000270882,ENSG00000270276,ENSG00000264207
chr1	148874631	148874988	1:148874631-148874988	ENSG00000252515,ENSG00000177144,ENSG00000275140,ENSG00000271546,ENSG00000252656,ENSG00000273591,ENSG00000274423,ENSG00000275229,ENSG00000270882,ENSG00000270276,ENSG00000264207,ENSG00000228126
chr1	148869659	148869937	1:148869659-148869937	ENSG00000014914
chr1	148860072	148860389	1:148860072-148860389	ENSG00000121634,ENSG00000252515,ENSG00000177144,ENSG00000275140,ENSG00000271546,ENSG00000178104,ENSG00000252656,ENSG00000273591,ENSG00000274423,ENSG00000275229,ENSG00000270882,ENSG00000270276,ENSG00000264207
chr1	148844126	148844646	1:148844126-148844646	ENSG00000234190,ENSG00000252515,ENSG00000177144,ENSG00000275140,ENSG00000271546,ENSG00000252656,ENSG00000273591,ENSG00000274423,ENSG00000275229,ENSG00000270882,ENSG00000270276,ENSG00000264207
chr1	148836758	148836977	1:148836758-148836977	-
chr1	148835601	148835918	1:148835601-148835918	ENSG00000252515,ENSG00000177144,ENSG00000275140,ENSG00000271546,ENSG00000252656,ENSG00000273591,ENSG00000274423,ENSG00000275229,ENSG00000270882,ENSG00000270276,ENSG00000264207
chr1	148827005	148827326	1:148827005-148827326	ENSG00000199879,ENSG00000252744,ENSG00000283676,ENSG00000202408,ENSG00000252515,ENSG00000177144,ENSG00000275140,ENSG00000271546,ENSG00000178104,ENSG00000252656,ENSG00000273591,ENSG00000274423,ENSG00000275229,ENSG00000270882,ENSG00000270276,ENSG00000264207
chr1	148825097	148825374	1:148825097-148825374	ENSG00000199879,ENSG00000178104
chr1	148808943	148809267	1:148808943-148809267	-
chr1	148808613	148808835	1:148808613-148808835	-
chr1	120179459	120179863	1:120179459-120179863	ENSG00000207149,ENSG00000265808,ENSG00000274642,ENSG00000277313,ENSG00000270392,ENSG00000275131,ENSG00000275933,ENSG00000286106,ENSG00000273136
chr1	120176278	120176730	1:120176278-120176730	ENSG00000207149,ENSG00000265808,ENSG00000274642,ENSG00000277313,ENSG00000270392,ENSG00000275131,ENSG00000275933,ENSG00000286106,ENSG00000273136
chr1	148748962	148749335	1:148748962-148749335	ENSG00000252515,ENSG00000177144,ENSG00000275140,ENSG00000271546,ENSG00000252656,ENSG00000273591,ENSG00000274423,ENSG00000275229,ENSG00000270882,ENSG00000270276,ENSG00000264207
chr1	148748367	148748613	1:148748367-148748613	-
chr1	148713385	148713585	1:148713385-148713585	-
chr1	146239983	146240395	1:146239983-146240395	ENSG00000201789,ENSG00000271121
chr1	146228712	146229316	1:146228712-146229316	ENSG00000278182,ENSG00000275064,ENSG00000201789,ENSG00000271121,ENSG00000227139
chr1	146228010	146228301	1:146228010-146228301	ENSG00000227139
chr1	146213483	146213683	1:146213483-146213683	-
chr1	146184358	146184584	1:146184358-146184584	ENSG00000207209,ENSG00000274020,ENSG00000238107
chr1	146183587	146183896	1:146183587-146183896	ENSG00000207209,ENSG00000274020,ENSG00000238107
chr1	146174981	146175231	1:146174981-146175231	ENSG00000278182,ENSG00000275064,ENSG00000168509,ENSG00000201789,ENSG00000271121
chr1	146174543	146174782	1:146174543-146174782	ENSG00000278811,ENSG00000235988
chr1	146166390	146166617	1:146166390-146166617	ENSG00000198483,ENSG00000199879
chr1	146144555	146144881	1:146144555-146144881	ENSG00000265241,ENSG00000234222,ENSG00000280778,ENSG00000168509,ENSG00000201789,ENSG00000271121,ENSG00000272824
chr1	146051648	146052706	1:146051648-146052706	ENSG00000283752,ENSG00000287190,ENSG00000201558,ENSG00000233396
chr1	146039227	146039532	1:146039227-146039532	ENSG00000168509,ENSG00000287190,ENSG00000201558,ENSG00000233396,ENSG00000271425
chr1	146037854	146038286	1:146037854-146038286	ENSG00000287190,ENSG00000201558,ENSG00000233396,ENSG00000271425
chr1	146036979	146037267	1:146036979-146037267	ENSG00000287190,ENSG00000201558,ENSG00000233396,ENSG00000271425
chr1	146035443	146035826	1:146035443-146035826	ENSG00000168509,ENSG00000287190,ENSG00000201558,ENSG00000233396,ENSG00000271425
chr1	146025922	146026141	1:146025922-146026141	ENSG00000168509,ENSG00000277655
chr1	146019320	146019678	1:146019320-146019678	ENSG00000168509,ENSG00000277655
chr1	146013084	146013366	1:146013084-146013366	ENSG00000283752,ENSG00000281571,ENSG00000186364,ENSG00000168509
chr1	146007265	146007587	1:146007265-146007587	ENSG00000265972
chr1	145996475	145997433	1:145996475-145997433	ENSG00000270384,ENSG00000272031,ENSG00000278431,ENSG00000121851,ENSG00000265972,ENSG00000274428
chr1	145990227	145990473	1:145990227-145990473	ENSG00000265972
chr1	145979354	145979862	1:145979354-145979862	ENSG00000271601,ENSG00000272031,ENSG00000278431,ENSG00000121851,ENSG00000265972,ENSG00000264343
chr1	145977542	145977820	1:145977542-145977820	ENSG00000265972,ENSG00000264343
chr1	145964344	145964844	1:145964344-145964844	ENSG00000236140,ENSG00000265241,ENSG00000234222,ENSG00000280778,ENSG00000271601,ENSG00000272031,ENSG00000278431,ENSG00000121851
chr1	145957454	145958326	1:145957454-145958326	ENSG00000265241,ENSG00000234222,ENSG00000280778,ENSG00000271601,ENSG00000272031,ENSG00000278431,ENSG00000121851,ENSG00000264343,ENSG00000276509
chr1	145948069	145948352	1:145948069-145948352	ENSG00000265241,ENSG00000234222,ENSG00000280778,ENSG00000271601
chr1	145932559	145932887	1:145932559-145932887	ENSG00000265241,ENSG00000234222,ENSG00000280778
chr1	145927079	145927824	1:145927079-145927824	ENSG00000270722,ENSG00000131779,ENSG00000265241,ENSG00000211451,ENSG00000234222,ENSG00000280778,ENSG00000271601,ENSG00000272031,ENSG00000278431,ENSG00000121851,ENSG00000271425
chr1	145918550	145919178	1:145918550-145919178	ENSG00000233430,ENSG00000143127,ENSG00000131779,ENSG00000265241,ENSG00000211451,ENSG00000234222,ENSG00000280778
chr1	145910061	145910361	1:145910061-145910361	ENSG00000143127,ENSG00000131779,ENSG00000211451
chr1	145899309	145899556	1:145899309-145899556	ENSG00000143127,ENSG00000244619,ENSG00000271425,ENSG00000264343
chr1	145892497	145893101	1:145892497-145893101	ENSG00000198483,ENSG00000143127,ENSG00000244619,ENSG00000131779,ENSG00000211451,ENSG00000271425,ENSG00000264343
chr1	145891949	145892169	1:145891949-145892169	ENSG00000198483,ENSG00000143127,ENSG00000244619,ENSG00000271425
chr1	145885712	145886268	1:145885712-145886268	ENSG00000252830,ENSG00000272419,ENSG00000186364,ENSG00000131788,ENSG00000198483,ENSG00000143127,ENSG00000244619,ENSG00000131779,ENSG00000211451
chr1	145859497	145860118	1:145859497-145860118	ENSG00000287374,ENSG00000186364,ENSG00000131788,ENSG00000278549,ENSG00000264343
chr1	145858858	145859366	1:145858858-145859366	ENSG00000287374,ENSG00000186364,ENSG00000131788,ENSG00000278549,ENSG00000264343
chr1	145845463	145846466	1:145845463-145846466	ENSG00000186364,ENSG00000131788,ENSG00000278549
chr1	145828354	145829048	1:145828354-145829048	ENSG00000272419,ENSG00000277678,ENSG00000271291,ENSG00000236140,ENSG00000286620,ENSG00000265491,ENSG00000186141
chr1	145823793	145824267	1:145823793-145824267	ENSG00000286620,ENSG00000265491,ENSG00000186141,ENSG00000277655
chr1	145721145	145721476	1:145721145-145721476	ENSG00000236140,ENSG00000162825,ENSG00000234367,ENSG00000270384,ENSG00000286620,ENSG00000270722,ENSG00000287374,ENSG00000117281
chr1	145703883	145704249	1:145703883-145704249	ENSG00000162825,ENSG00000234367,ENSG00000270384,ENSG00000286620,ENSG00000287374,ENSG00000174827
chr1	145696124	145696342	1:145696124-145696342	ENSG00000162825,ENSG00000234367,ENSG00000270384,ENSG00000286620,ENSG00000270722,ENSG00000287374,ENSG00000174827
chr1	145690531	145690879	1:145690531-145690879	ENSG00000281571,ENSG00000236140,ENSG00000162825,ENSG00000234367,ENSG00000270384,ENSG00000286620,ENSG00000270722,ENSG00000174827,ENSG00000117281
chr1	145676281	145676481	1:145676281-145676481	ENSG00000272419,ENSG00000277678,ENSG00000174827
chr1	145662479	145662719	1:145662479-145662719	ENSG00000237503,ENSG00000271291,ENSG00000270722,ENSG00000174827
chr1	145615005	145615252	1:145615005-145615252	ENSG00000270384,ENSG00000287374,ENSG00000117262,ENSG00000234225
chr1	145607784	145608154	1:145607784-145608154	ENSG00000281571,ENSG00000207501,ENSG00000276216,ENSG00000236140,ENSG00000162825,ENSG00000234367,ENSG00000270384,ENSG00000272150,ENSG00000117262
chr1	145606880	145607273	1:145606880-145607273	ENSG00000281571,ENSG00000236140,ENSG00000162825,ENSG00000234367,ENSG00000270384,ENSG00000272150,ENSG00000117262
chr1	148001182	148001437	1:148001182-148001437	ENSG00000215859,ENSG00000273059,ENSG00000274372,ENSG00000206791,ENSG00000255148
chr1	145505771	145506124	1:145505771-145506124	ENSG00000277095,ENSG00000277702,ENSG00000263590,ENSG00000252105,ENSG00000263513,ENSG00000270872,ENSG00000276674,ENSG00000275075,ENSG00000275767,ENSG00000232527,ENSG00000276442,ENSG00000175658,ENSG00000276756,ENSG00000271567,ENSG00000279782,ENSG00000277199,ENSG00000224363,ENSG00000278273,ENSG00000222854,ENSG00000273825,ENSG00000287607,ENSG00000236140,ENSG00000270384,ENSG00000286620,ENSG00000270722,ENSG00000287374,ENSG00000278182,ENSG00000275064,ENSG00000201789,ENSG00000271121,ENSG00000277406,ENSG00000270339,ENSG00000273768,ENSG00000287978
chr1	146934431	146934796	1:146934431-146934796	ENSG00000273768,ENSG00000268043,ENSG00000227242,ENSG00000213226,ENSG00000226653,ENSG00000274372,ENSG00000232265
chr1	146938180	146938492	1:146938180-146938492	ENSG00000273768,ENSG00000287978,ENSG00000274450,ENSG00000268043,ENSG00000244371,ENSG00000225603,ENSG00000236334
chr1	147033218	147033418	1:147033218-147033418	ENSG00000270339,ENSG00000274428,ENSG00000234225,ENSG00000227242,ENSG00000225603,ENSG00000271383
chr1	147084193	147085174	1:147084193-147085174	ENSG00000273768,ENSG00000287978,ENSG00000274428,ENSG00000244371,ENSG00000234225,ENSG00000227242,ENSG00000225603,ENSG00000201142,ENSG00000230832,ENSG00000286172,ENSG00000271383
chr1	147098406	147098620	1:147098406-147098620	ENSG00000277406,ENSG00000277655,ENSG00000274450,ENSG00000234225,ENSG00000227242,ENSG00000225603,ENSG00000230832,ENSG00000286172,ENSG00000254913
chr1	147123509	147123777	1:147123509-147123777	ENSG00000274408,ENSG00000274450,ENSG00000234225,ENSG00000227242,ENSG00000225603,ENSG00000283342,ENSG00000213226
chr1	147124276	147124578	1:147124276-147124578	ENSG00000274408,ENSG00000274450,ENSG00000234225,ENSG00000227242,ENSG00000225603,ENSG00000283342,ENSG00000213226
chr1	147172089	147173008	1:147172089-147173008	ENSG00000131791,ENSG00000180867,ENSG00000237188,ENSG00000131781,ENSG00000131778
chr1	147178056	147178398	1:147178056-147178398	ENSG00000277406,ENSG00000277655,ENSG00000131791,ENSG00000180867,ENSG00000237188,ENSG00000222788
chr1	147197381	147197627	1:147197381-147197627	ENSG00000274408,ENSG00000226015
chr1	147225139	147225661	1:147225139-147225661	ENSG00000271291,ENSG00000131791,ENSG00000180867,ENSG00000237188,ENSG00000131781,ENSG00000226015,ENSG00000236806,ENSG00000131778,ENSG00000270629
chr1	147242365	147242828	1:147242365-147242828	ENSG00000273768,ENSG00000234225,ENSG00000131791,ENSG00000180867,ENSG00000237188,ENSG00000131781,ENSG00000131778,ENSG00000286219
chr1	147242951	147243263	1:147242951-147243263	ENSG00000131791,ENSG00000180867,ENSG00000237188,ENSG00000131781,ENSG00000131778
chr1	147273832	147274060	1:147273832-147274060	ENSG00000277678,ENSG00000270339,ENSG00000131778,ENSG00000213226
chr1	147377813	147378273	1:147377813-147378273	ENSG00000277678,ENSG00000201789,ENSG00000271121,ENSG00000277406,ENSG00000225603,ENSG00000213226,ENSG00000226653,ENSG00000207209,ENSG00000272443,ENSG00000272480
chr1	147389983	147390260	1:147389983-147390260	ENSG00000234225,ENSG00000213226,ENSG00000226653,ENSG00000207209,ENSG00000272443,ENSG00000272480,ENSG00000206585,ENSG00000254913
chr1	147495022	147495338	1:147495022-147495338	ENSG00000283752,ENSG00000271425,ENSG00000264343,ENSG00000234225,ENSG00000278811,ENSG00000213226,ENSG00000226653,ENSG00000272443,ENSG00000272480,ENSG00000116128,ENSG00000288626,ENSG00000277762,ENSG00000265107,ENSG00000206585,ENSG00000285062,ENSG00000280649,ENSG00000286219
chr1	147517843	147518124	1:147517843-147518124	ENSG00000270339,ENSG00000278811,ENSG00000272443,ENSG00000272480,ENSG00000288626
chr1	147540913	147541610	1:147540913-147541610	ENSG00000283752,ENSG00000273768,ENSG00000274428,ENSG00000278811,ENSG00000272480,ENSG00000116128,ENSG00000288626,ENSG00000270629
chr1	147599552	147600340	1:147599552-147600340	ENSG00000272419,ENSG00000270339,ENSG00000278811,ENSG00000272443,ENSG00000272480,ENSG00000116128,ENSG00000288626,ENSG00000238765
chr1	147627532	147627776	1:147627532-147627776	ENSG00000272419,ENSG00000273768,ENSG00000274408,ENSG00000278811,ENSG00000272443,ENSG00000272480,ENSG00000116128,ENSG00000288626,ENSG00000286019,ENSG00000254913
chr1	147640790	147641111	1:147640790-147641111	ENSG00000274450,ENSG00000278811,ENSG00000272443,ENSG00000272480,ENSG00000288626,ENSG00000162836,ENSG00000277762,ENSG00000265107,ENSG00000274415,ENSG00000206585,ENSG00000225080,ENSG00000274265
chr1	147670395	147670823	1:147670395-147670823	ENSG00000277406,ENSG00000270339,ENSG00000272443,ENSG00000272480,ENSG00000288626,ENSG00000162836,ENSG00000277762,ENSG00000265107,ENSG00000274415
chr1	147699945	147700279	1:147699945-147700279	ENSG00000274408,ENSG00000244371,ENSG00000272443,ENSG00000272480,ENSG00000277762,ENSG00000227139,ENSG00000265107,ENSG00000274415,ENSG00000270629
chr1	147724053	147724253	1:147724053-147724253	ENSG00000277762,ENSG00000265107,ENSG00000274415
chr1	147820896	147821213	1:147820896-147821213	ENSG00000265107,ENSG00000274415
chr1	147834106	147834346	1:147834106-147834346	ENSG00000265107,ENSG00000274415,ENSG00000223728
chr1	147840921	147841248	1:147840921-147841248	ENSG00000277406,ENSG00000274408,ENSG00000272443,ENSG00000277762,ENSG00000265107,ENSG00000274415,ENSG00000223728,ENSG00000225080,ENSG00000238765,ENSG00000222788
chr1	147890242	147890548	1:147890242-147890548	ENSG00000274450,ENSG00000272443,ENSG00000272480,ENSG00000277762,ENSG00000265107,ENSG00000274415,ENSG00000121634,ENSG00000206585,ENSG00000225080
chr1	147921990	147922244	1:147921990-147922244	ENSG00000274408,ENSG00000188092,ENSG00000178104
chr1	147927271	147927748	1:147927271-147927748	ENSG00000274450,ENSG00000188092,ENSG00000206585,ENSG00000238765
chr1	147928176	147928707	1:147928176-147928707	ENSG00000274450,ENSG00000272443,ENSG00000188092,ENSG00000206585,ENSG00000238765
chr1	148060351	148060551	1:148060351-148060551	ENSG00000277655,ENSG00000276975,ENSG00000215859,ENSG00000273059,ENSG00000274372,ENSG00000206791,ENSG00000206585,ENSG00000263956,ENSG00000225080,ENSG00000238107
chr1	148078928	148079250	1:148078928-148079250	ENSG00000265972,ENSG00000162836,ENSG00000188092
chr1	148081253	148081561	1:148081253-148081561	ENSG00000226653,ENSG00000265107,ENSG00000215859,ENSG00000273059,ENSG00000274372,ENSG00000206791,ENSG00000206585,ENSG00000229828,ENSG00000232265,ENSG00000227733,ENSG00000207340
chr1	148152135	148152417	1:148152135-148152417	ENSG00000274450,ENSG00000206585,ENSG00000263956,ENSG00000225080,ENSG00000198658,ENSG00000232265,ENSG00000238765,ENSG00000227700,ENSG00000231551,ENSG00000201183
chr1	148246384	148246797	1:148246384-148246797	ENSG00000227733,ENSG00000238765,ENSG00000224335,ENSG00000227700
chr1	148254904	148255195	1:148254904-148255195	ENSG00000277406,ENSG00000206585,ENSG00000263956,ENSG00000225080,ENSG00000227733,ENSG00000238765,ENSG00000224335,ENSG00000227700,ENSG00000199879,ENSG00000228626,ENSG00000238107
chr1	148256794	148256998	1:148256794-148256998	ENSG00000277406,ENSG00000225080,ENSG00000227733,ENSG00000238765,ENSG00000224335,ENSG00000227700,ENSG00000199879
chr1	148263103	148264097	1:148263103-148264097	ENSG00000270339,ENSG00000225080,ENSG00000227733,ENSG00000238765,ENSG00000224335,ENSG00000227700,ENSG00000199879,ENSG00000234283,ENSG00000228626,ENSG00000238107,ENSG00000231551,ENSG00000236334,ENSG00000270629,ENSG00000286019
chr1	148264832	148265190	1:148264832-148265190	ENSG00000224335,ENSG00000227700,ENSG00000199879,ENSG00000228626,ENSG00000238107
chr1	148280539	148280884	1:148280539-148280884	ENSG00000274428,ENSG00000206585,ENSG00000238765,ENSG00000224335,ENSG00000234283,ENSG00000228626,ENSG00000274020,ENSG00000238107,ENSG00000231551,ENSG00000285062,ENSG00000280649,ENSG00000236334,ENSG00000286019,ENSG00000274265,ENSG00000286219,ENSG00000286185
chr1	148318230	148318444	1:148318230-148318444	ENSG00000238107,ENSG00000224481,ENSG00000235988,ENSG00000231551,ENSG00000274265,ENSG00000215861,ENSG00000234232
chr1	148318628	148318956	1:148318628-148318956	ENSG00000274428,ENSG00000228626,ENSG00000238107,ENSG00000224481,ENSG00000235988,ENSG00000252744,ENSG00000283676,ENSG00000202408,ENSG00000231551,ENSG00000274265,ENSG00000215861,ENSG00000234232
chr1	148334263	148335236	1:148334263-148335236	ENSG00000206585,ENSG00000238765,ENSG00000224335,ENSG00000274020,ENSG00000238107,ENSG00000224481,ENSG00000235988,ENSG00000252744,ENSG00000283676,ENSG00000202408,ENSG00000272824,ENSG00000207340,ENSG00000252135,ENSG00000278596,ENSG00000238825,ENSG00000231551,ENSG00000201183,ENSG00000285062,ENSG00000280649,ENSG00000236334
chr1	120850323	120850928	1:120850323-120850928	ENSG00000223804,ENSG00000270392,ENSG00000273136,ENSG00000287979,ENSG00000275538,ENSG00000263353,ENSG00000281741,ENSG00000226067,ENSG00000277610,ENSG00000233029,ENSG00000171943
chr1	120844241	120845124	1:120844241-120845124	ENSG00000116882,ENSG00000230921,ENSG00000270231,ENSG00000270392,ENSG00000273694,ENSG00000273136,ENSG00000287979,ENSG00000275538,ENSG00000263353,ENSG00000281741,ENSG00000226067,ENSG00000277610,ENSG00000285215,ENSG00000273516,ENSG00000198019,ENSG00000234998,ENSG00000233029,ENSG00000223345,ENSG00000227193,ENSG00000213244
chr1	148522088	148522312	1:148522088-148522312	ENSG00000274020,ENSG00000207340,ENSG00000252135,ENSG00000278596,ENSG00000238825,ENSG00000231551,ENSG00000201183,ENSG00000285062,ENSG00000280649,ENSG00000274210,ENSG00000270629,ENSG00000286019,ENSG00000284964,ENSG00000275557
chr1	148528689	148528969	1:148528689-148528969	ENSG00000232265,ENSG00000238107,ENSG00000272824,ENSG00000207340,ENSG00000252135,ENSG00000278596,ENSG00000238825,ENSG00000231551,ENSG00000201183,ENSG00000225871,ENSG00000274210,ENSG00000254539,ENSG00000201699,ENSG00000226500
chr1	148529073	148529377	1:148529073-148529377	ENSG00000232265,ENSG00000238107,ENSG00000272824,ENSG00000207340,ENSG00000252135,ENSG00000278596,ENSG00000238825,ENSG00000231551,ENSG00000201183,ENSG00000225871,ENSG00000274210,ENSG00000254539,ENSG00000201699,ENSG00000226500
chr1	144485331	144485618	1:144485331-144485618	ENSG00000227212,ENSG00000275291,ENSG00000278099,ENSG00000277918,ENSG00000223612
chr1	144461310	144461847	1:144461310-144461847	ENSG00000234571,ENSG00000266338,ENSG00000227212,ENSG00000229002,ENSG00000278099,ENSG00000287978
chr1	144418643	144418919	1:144418643-144418919	ENSG00000271439,ENSG00000207205,ENSG00000237343,ENSG00000233586,ENSG00000229002,ENSG00000278099,ENSG00000223612
chr1	144412581	144412876	1:144412581-144412876	ENSG00000179571,ENSG00000271439,ENSG00000207205,ENSG00000237343,ENSG00000233586,ENSG00000266338,ENSG00000227212,ENSG00000229002,ENSG00000275291,ENSG00000278099,ENSG00000272419,ENSG00000207501,ENSG00000276216,ENSG00000270722,ENSG00000273768
chr1	143424601	143424910	1:143424601-143424910	-
chr1	143691382	143691582	1:143691382-143691582	ENSG00000235887,ENSG00000203825,ENSG00000179571,ENSG00000202167,ENSG00000207349,ENSG00000234571,ENSG00000268074
chr1	143698069	143698378	1:143698069-143698378	ENSG00000242943,ENSG00000203825,ENSG00000179571,ENSG00000226028,ENSG00000202167,ENSG00000207349,ENSG00000265531,ENSG00000207501,ENSG00000276216
chr1	143709630	143709971	1:143709630-143709971	ENSG00000277095,ENSG00000277702,ENSG00000252830,ENSG00000264145,ENSG00000242943,ENSG00000203825,ENSG00000179571,ENSG00000226028,ENSG00000202167,ENSG00000207349,ENSG00000232721,ENSG00000242352,ENSG00000270962,ENSG00000263590,ENSG00000252105,ENSG00000234571,ENSG00000263513,ENSG00000270872,ENSG00000276674,ENSG00000275075,ENSG00000275767,ENSG00000232527,ENSG00000276442,ENSG00000175658,ENSG00000276756,ENSG00000271567,ENSG00000279782,ENSG00000277199,ENSG00000224363,ENSG00000278273,ENSG00000222854,ENSG00000256374,ENSG00000162825,ENSG00000234367
chr1	143720110	143721085	1:143720110-143721085	ENSG00000276118,ENSG00000203825,ENSG00000179571,ENSG00000252826,ENSG00000206737,ENSG00000232721,ENSG00000242352,ENSG00000233430,ENSG00000287374
chr1	143724249	143724505	1:143724249-143724505	ENSG00000276118,ENSG00000179571,ENSG00000252826,ENSG00000206737,ENSG00000242352,ENSG00000233430
chr1	143728786	143729549	1:143728786-143729549	ENSG00000242943,ENSG00000179571,ENSG00000226028,ENSG00000252826,ENSG00000206737,ENSG00000232721,ENSG00000242352,ENSG00000265531,ENSG00000268074,ENSG00000286620
chr1	143729681	143730079	1:143729681-143730079	ENSG00000242943,ENSG00000179571,ENSG00000226028,ENSG00000252826,ENSG00000206737,ENSG00000232721,ENSG00000242352,ENSG00000265531,ENSG00000268074,ENSG00000286620
chr1	143778231	143778514	1:143778231-143778514	ENSG00000277095,ENSG00000277702,ENSG00000274927,ENSG00000223495,ENSG00000226028,ENSG00000202167,ENSG00000223779,ENSG00000263590,ENSG00000252105,ENSG00000263513,ENSG00000270872,ENSG00000276674,ENSG00000275075,ENSG00000275767,ENSG00000232527,ENSG00000276442,ENSG00000175658,ENSG00000276756,ENSG00000271567,ENSG00000279782,ENSG00000277199,ENSG00000224363,ENSG00000278273,ENSG00000222854,ENSG00000273825,ENSG00000287607
chr1	143790993	143791240	1:143790993-143791240	ENSG00000277095,ENSG00000277702,ENSG00000263590,ENSG00000252105,ENSG00000263513,ENSG00000270872,ENSG00000276674,ENSG00000275075,ENSG00000275767,ENSG00000232527,ENSG00000276442,ENSG00000175658,ENSG00000276756,ENSG00000271567,ENSG00000279782,ENSG00000277199,ENSG00000224363,ENSG00000278273,ENSG00000222854,ENSG00000273825,ENSG00000287607
chr1	143796487	143796839	1:143796487-143796839	ENSG00000277095,ENSG00000277702,ENSG00000202167,ENSG00000207349,ENSG00000232721,ENSG00000223779,ENSG00000263590,ENSG00000252105,ENSG00000263513,ENSG00000270872,ENSG00000276674,ENSG00000275075,ENSG00000275767,ENSG00000232527,ENSG00000276442,ENSG00000175658,ENSG00000276756,ENSG00000271567,ENSG00000279782,ENSG00000277199,ENSG00000224363,ENSG00000278273,ENSG00000222854,ENSG00000273825,ENSG00000287607
chr1	143799961	143800285	1:143799961-143800285	ENSG00000235887,ENSG00000203825,ENSG00000223779,ENSG00000242352,ENSG00000265531,ENSG00000196369,ENSG00000215784
chr1	143803145	143803450	1:143803145-143803450	ENSG00000235887,ENSG00000203825,ENSG00000179571,ENSG00000226028,ENSG00000202167,ENSG00000223779,ENSG00000242352,ENSG00000265531,ENSG00000196369,ENSG00000215784
chr1	143803961	143804275	1:143803961-143804275	ENSG00000235887,ENSG00000203825,ENSG00000223779,ENSG00000242352,ENSG00000265531,ENSG00000196369,ENSG00000215784
chr1	143867614	143867898	1:143867614-143867898	ENSG00000277095,ENSG00000179571,ENSG00000226028,ENSG00000242352,ENSG00000265531
chr1	143884632	143884832	1:143884632-143884832	ENSG00000277095,ENSG00000277702,ENSG00000202167,ENSG00000232721,ENSG00000263590,ENSG00000252105,ENSG00000263513,ENSG00000270872,ENSG00000276674,ENSG00000275075,ENSG00000275767,ENSG00000232527,ENSG00000276442,ENSG00000175658,ENSG00000276756
chr1	143884964	143885288	1:143884964-143885288	ENSG00000274927,ENSG00000223495,ENSG00000202167,ENSG00000223779,ENSG00000237503,ENSG00000234571,ENSG00000266338
chr1	143905609	143906055	1:143905609-143906055	ENSG00000273213,ENSG00000230186
chr1	143936518	143936813	1:143936518-143936813	ENSG00000277095,ENSG00000277702,ENSG00000203825,ENSG00000232721,ENSG00000263590,ENSG00000252105,ENSG00000263513,ENSG00000270872,ENSG00000276674,ENSG00000275075,ENSG00000275767,ENSG00000232527,ENSG00000276442,ENSG00000175658,ENSG00000276756,ENSG00000271567,ENSG00000278099,ENSG00000279782,ENSG00000277199,ENSG00000224363,ENSG00000278273,ENSG00000222854,ENSG00000273825,ENSG00000287607,ENSG00000271644
chr1	120850701	120850996	1:120850701-120850996	ENSG00000223804,ENSG00000270392,ENSG00000273136,ENSG00000287979,ENSG00000275538,ENSG00000263353,ENSG00000281741,ENSG00000226067,ENSG00000277610,ENSG00000233029,ENSG00000171943
chr1	149633935	149634227	1:149633935-149634227	ENSG00000213226,ENSG00000225080,ENSG00000201183,ENSG00000286185,ENSG00000277147,ENSG00000206828,ENSG00000284842,ENSG00000226500
chr1	149635497	149635730	1:149635497-149635730	ENSG00000286185,ENSG00000271383,ENSG00000277147,ENSG00000206828,ENSG00000284842
chr1	149636252	149636660	1:149636252-149636660	ENSG00000286185,ENSG00000271383,ENSG00000277147,ENSG00000284964,ENSG00000275557,ENSG00000206828,ENSG00000284842
chr1	149636810	149637073	1:149636810-149637073	ENSG00000286185,ENSG00000271383,ENSG00000277147,ENSG00000284964,ENSG00000275557,ENSG00000206828,ENSG00000284842
chr1	149686838	149687170	1:149686838-149687170	ENSG00000207209,ENSG00000274415,ENSG00000207340,ENSG00000263464,ENSG00000277147,ENSG00000284964,ENSG00000275557,ENSG00000285554
chr1	149712491	149712833	1:149712491-149712833	ENSG00000286219,ENSG00000286185,ENSG00000234232,ENSG00000203814,ENSG00000233030,ENSG00000183598
chr1	149740140	149740483	1:149740140-149740483	ENSG00000270629,ENSG00000286219,ENSG00000286185,ENSG00000234232,ENSG00000226500
chr1	149775545	149775748	1:149775545-149775748	ENSG00000234232,ENSG00000226500,ENSG00000150337,ENSG00000233030
chr1	149777190	149777500	1:149777190-149777500	ENSG00000234232,ENSG00000226500,ENSG00000150337,ENSG00000233030,ENSG00000285818
chr1	149792542	149792809	1:149792542-149792809	ENSG00000277147,ENSG00000284964,ENSG00000275557,ENSG00000150337,ENSG00000203814,ENSG00000233030,ENSG00000183598,ENSG00000276103
chr1	149792894	149793221	1:149792894-149793221	ENSG00000277147,ENSG00000284964,ENSG00000275557,ENSG00000150337,ENSG00000203814,ENSG00000233030,ENSG00000183598,ENSG00000276103
chr1	149812102	149812745	1:149812102-149812745	ENSG00000286185,ENSG00000150337,ENSG00000203814,ENSG00000233030,ENSG00000183598,ENSG00000184678,ENSG00000184260,ENSG00000184270
chr1	149813593	149813810	1:149813593-149813810	ENSG00000203814,ENSG00000233030,ENSG00000183598,ENSG00000184678,ENSG00000184260,ENSG00000184270
chr1	149843567	149843767	1:149843567-149843767	ENSG00000203811,ENSG00000203812,ENSG00000220323,ENSG00000261716,ENSG00000272196,ENSG00000203852
chr1	149849942	149850349	1:149849942-149850349	ENSG00000203811,ENSG00000203812,ENSG00000220323,ENSG00000261716,ENSG00000272196,ENSG00000203852,ENSG00000184678,ENSG00000184260,ENSG00000184270
chr1	149885283	149886023	1:149885283-149886023	ENSG00000184678,ENSG00000184260,ENSG00000184270,ENSG00000178096
chr1	149886498	149887114	1:149886498-149887114	ENSG00000184678,ENSG00000184260,ENSG00000184270,ENSG00000178096
chr1	149887488	149888658	1:149887488-149888658	ENSG00000184678,ENSG00000184260,ENSG00000184270,ENSG00000178096
chr1	149899379	149900075	1:149899379-149900075	ENSG00000184678,ENSG00000184260,ENSG00000184270,ENSG00000178096,ENSG00000159164,ENSG00000143368,ENSG00000223945
chr1	149906671	149907064	1:149906671-149907064	ENSG00000178096,ENSG00000159164,ENSG00000143368
chr1	149923676	149923933	1:149923676-149923933	ENSG00000159164,ENSG00000143368
chr1	149927539	149928052	1:149927539-149928052	ENSG00000184678,ENSG00000184260,ENSG00000184270,ENSG00000178096,ENSG00000159164,ENSG00000143368,ENSG00000014914,ENSG00000223945
chr1	149928244	149928444	1:149928244-149928444	ENSG00000159164,ENSG00000143368,ENSG00000014914
chr1	149936281	149936583	1:149936281-149936583	ENSG00000215861,ENSG00000143368,ENSG00000014914
chr1	149939057	149939383	1:149939057-149939383	ENSG00000215861,ENSG00000143368,ENSG00000014914
chr1	149962074	149962369	1:149962074-149962369	ENSG00000264522,ENSG00000285184,ENSG00000223945
chr1	150001467	150001667	1:150001467-150001667	ENSG00000264522
chr1	150009805	150010013	1:150009805-150010013	ENSG00000264522,ENSG00000223945
chr1	150010274	150011023	1:150010274-150011023	ENSG00000264522,ENSG00000223945
chr1	150067023	150067942	1:150067023-150067942	ENSG00000285184,ENSG00000223945,ENSG00000136631
chr1	150073104	150073311	1:150073104-150073311	ENSG00000285184,ENSG00000136631
chr1	150077056	150077266	1:150077056-150077266	ENSG00000285184,ENSG00000136631
chr1	150146810	150147164	1:150146810-150147164	ENSG00000136631,ENSG00000023902
chr1	150149797	150150061	1:150149797-150150061	ENSG00000023902
chr1	150163047	150163548	1:150163047-150163548	ENSG00000285184,ENSG00000136631,ENSG00000023902,ENSG00000285554
chr1	150166101	150166301	1:150166101-150166301	ENSG00000271383,ENSG00000285554
chr1	150168981	150169288	1:150168981-150169288	ENSG00000271383,ENSG00000285184,ENSG00000136631,ENSG00000023902,ENSG00000285554
chr1	150186829	150187043	1:150186829-150187043	ENSG00000223945,ENSG00000285554
chr1	150187275	150187556	1:150187275-150187556	ENSG00000223945,ENSG00000285554
chr1	150213486	150214157	1:150213486-150214157	ENSG00000254913,ENSG00000266187,ENSG00000143401
chr1	150221616	150221870	1:150221616-150221870	ENSG00000266187,ENSG00000143401
chr1	150234517	150235028	1:150234517-150235028	ENSG00000143401,ENSG00000222222
chr1	150235942	150236557	1:150235942-150236557	ENSG00000143401,ENSG00000222222
chr1	150242134	150242383	1:150242134-150242383	ENSG00000143401,ENSG00000222222
chr1	150255398	150255717	1:150255398-150255717	ENSG00000276110,ENSG00000118298,ENSG00000117362,ENSG00000118292,ENSG00000159208
chr1	150255922	150256242	1:150255922-150256242	ENSG00000276110,ENSG00000118298,ENSG00000117362,ENSG00000118292,ENSG00000159208
chr1	150257773	150258042	1:150257773-150258042	ENSG00000276110,ENSG00000118298,ENSG00000117362,ENSG00000118292
chr1	150268300	150269334	1:150268300-150269334	ENSG00000276110,ENSG00000118298,ENSG00000117362,ENSG00000118292,ENSG00000159208
chr1	150281297	150281584	1:150281297-150281584	ENSG00000276110,ENSG00000118298,ENSG00000117362,ENSG00000118292,ENSG00000159208,ENSG00000266472
chr1	150282192	150282663	1:150282192-150282663	ENSG00000276110,ENSG00000118298,ENSG00000117362,ENSG00000118292,ENSG00000159208,ENSG00000266472
chr1	150293630	150294207	1:150293630-150294207	ENSG00000276110,ENSG00000118298,ENSG00000117362,ENSG00000118292,ENSG00000159208,ENSG00000266472,ENSG00000117360
chr1	150321250	150321745	1:150321250-150321745	ENSG00000234232,ENSG00000117360,ENSG00000163125
chr1	150363344	150364260	1:150363344-150364260	ENSG00000117360,ENSG00000163125
chr1	150364522	150364798	1:150364522-150364798	ENSG00000163125
chr1	150372453	150372653	1:150372453-150372653	ENSG00000163125
chr1	150383685	150383973	1:150383685-150383973	-
chr1	150429862	150430181	1:150429862-150430181	ENSG00000271383
chr1	150432345	150432548	1:150432345-150432548	-
chr1	150464396	150464707	1:150464396-150464707	ENSG00000143369,ENSG00000200175
chr1	150484914	150485145	1:150484914-150485145	ENSG00000143374,ENSG00000283933,ENSG00000143369
chr1	150487119	150487599	1:150487119-150487599	ENSG00000143374,ENSG00000283933,ENSG00000143369
chr1	150515312	150515977	1:150515312-150515977	ENSG00000271383,ENSG00000143374,ENSG00000143369,ENSG00000228126
chr1	150532592	150532909	1:150532592-150532909	ENSG00000143369,ENSG00000237781,ENSG00000143382
chr1	150545593	150546035	1:150545593-150546035	ENSG00000143369,ENSG00000237781,ENSG00000143382,ENSG00000264553,ENSG00000253047
chr1	150548852	150549520	1:150548852-150549520	ENSG00000237781,ENSG00000143382,ENSG00000264553
chr1	150559984	150560233	1:150559984-150560233	ENSG00000237781,ENSG00000203804,ENSG00000143384,ENSG00000277452,ENSG00000274963,ENSG00000253047,ENSG00000276103
chr1	150560955	150561743	1:150560955-150561743	ENSG00000237781,ENSG00000264553,ENSG00000203804,ENSG00000143384,ENSG00000277452,ENSG00000274963,ENSG00000253047,ENSG00000143420,ENSG00000276103,ENSG00000200175
chr1	150562013	150562396	1:150562013-150562396	ENSG00000237781,ENSG00000264553,ENSG00000203804,ENSG00000143384,ENSG00000277452,ENSG00000274963,ENSG00000253047,ENSG00000143420,ENSG00000276103,ENSG00000200175
chr1	150563739	150563942	1:150563739-150563942	ENSG00000237781,ENSG00000203804,ENSG00000143384,ENSG00000277452,ENSG00000274963,ENSG00000253047,ENSG00000276103
chr1	150579352	150579951	1:150579352-150579951	ENSG00000286219,ENSG00000237781,ENSG00000203804,ENSG00000143384,ENSG00000277452,ENSG00000274963,ENSG00000253047,ENSG00000143420,ENSG00000276103,ENSG00000200175
chr1	150619676	150620229	1:150619676-150620229	ENSG00000237781,ENSG00000203804,ENSG00000143384,ENSG00000277452,ENSG00000274963,ENSG00000253047,ENSG00000143420,ENSG00000276103,ENSG00000143387,ENSG00000200175
chr1	150629007	150629957	1:150629007-150629957	ENSG00000253047,ENSG00000143420,ENSG00000276103,ENSG00000143387,ENSG00000224690,ENSG00000200175
chr1	150697065	150697588	1:150697065-150697588	ENSG00000143457,ENSG00000143452,ENSG00000206931,ENSG00000163131,ENSG00000236713,ENSG00000143387,ENSG00000224690,ENSG00000200175
chr1	150748876	150749332	1:150748876-150749332	ENSG00000254913,ENSG00000143452,ENSG00000163131,ENSG00000236713,ENSG00000143387,ENSG00000224690,ENSG00000200175
chr1	150763912	150764154	1:150763912-150764154	ENSG00000271383,ENSG00000163131,ENSG00000236713,ENSG00000143387,ENSG00000224690,ENSG00000200175
chr1	150840923	150841199	1:150840923-150841199	ENSG00000236713,ENSG00000143387,ENSG00000224690,ENSG00000143437,ENSG00000200175,ENSG00000283324
chr1	150861526	150861855	1:150861526-150861855	ENSG00000272755,ENSG00000143387,ENSG00000224690,ENSG00000143437,ENSG00000200175,ENSG00000283324
chr1	150863613	150864177	1:150863613-150864177	ENSG00000272755,ENSG00000236713,ENSG00000143387,ENSG00000224690,ENSG00000143437,ENSG00000200175,ENSG00000224800,ENSG00000283324
chr1	150876145	150877090	1:150876145-150877090	ENSG00000272755,ENSG00000236713,ENSG00000143387,ENSG00000224690,ENSG00000143437,ENSG00000200175,ENSG00000224800,ENSG00000283324
chr1	150905308	150905613	1:150905308-150905613	ENSG00000236713,ENSG00000143387,ENSG00000224690,ENSG00000200175,ENSG00000224800,ENSG00000283324,ENSG00000229357
chr1	150922527	150922787	1:150922527-150922787	ENSG00000143387,ENSG00000200175,ENSG00000283324,ENSG00000143379
chr1	150926041	150926722	1:150926041-150926722	ENSG00000143387,ENSG00000224690,ENSG00000143437,ENSG00000200175,ENSG00000283324,ENSG00000143379,ENSG00000143418,ENSG00000259357,ENSG00000231073
chr1	150947923	150948205	1:150947923-150948205	ENSG00000259357
chr1	150955378	150955896	1:150955378-150955896	ENSG00000143379,ENSG00000143418,ENSG00000259357,ENSG00000231073
chr1	150974660	150975045	1:150974660-150975045	ENSG00000143418,ENSG00000259357,ENSG00000231073,ENSG00000143412
chr1	150977114	150977603	1:150977114-150977603	ENSG00000274265,ENSG00000143418,ENSG00000259357,ENSG00000231073,ENSG00000143412
chr1	150979466	150979746	1:150979466-150979746	ENSG00000143418,ENSG00000259357,ENSG00000231073,ENSG00000143412
chr1	150999224	150999553	1:150999224-150999553	ENSG00000143412,ENSG00000143409,ENSG00000143363
chr1	151006762	151007094	1:151006762-151007094	ENSG00000143412,ENSG00000143409,ENSG00000143363
chr1	151008084	151008574	1:151008084-151008574	ENSG00000143412,ENSG00000143409,ENSG00000143363
chr1	151013534	151013937	1:151013534-151013937	ENSG00000143409,ENSG00000143363,ENSG00000200759
chr1	151024578	151024928	1:151024578-151024928	ENSG00000143409,ENSG00000143363,ENSG00000200759,ENSG00000163141,ENSG00000143443,ENSG00000197622,ENSG00000213190,ENSG00000143458,ENSG00000233717,ENSG00000163154
chr1	151039546	151039979	1:151039546-151039979	ENSG00000200759,ENSG00000163141,ENSG00000143443
chr1	151047597	151047880	1:151047597-151047880	ENSG00000163141,ENSG00000143443,ENSG00000197622,ENSG00000213190
chr1	151048181	151048772	1:151048181-151048772	ENSG00000200759,ENSG00000163141,ENSG00000143443,ENSG00000197622,ENSG00000213190
chr1	151051728	151052029	1:151051728-151052029	ENSG00000163141,ENSG00000143443,ENSG00000197622,ENSG00000213190
chr1	151054960	151055227	1:151054960-151055227	ENSG00000143443,ENSG00000197622,ENSG00000213190,ENSG00000143458
chr1	151059332	151059862	1:151059332-151059862	ENSG00000163141,ENSG00000143443,ENSG00000197622,ENSG00000213190,ENSG00000143458
chr1	151070343	151070954	1:151070343-151070954	ENSG00000197622,ENSG00000213190,ENSG00000143458,ENSG00000233717
chr1	151071030	151071534	1:151071030-151071534	ENSG00000197622,ENSG00000213190,ENSG00000143458,ENSG00000233717
chr1	151099804	151100116	1:151099804-151100116	ENSG00000222788,ENSG00000143458,ENSG00000233717,ENSG00000163154
chr1	151131223	151131615	1:151131223-151131615	ENSG00000233717,ENSG00000261168,ENSG00000143434,ENSG00000163154
chr1	151145793	151145998	1:151145793-151145998	ENSG00000233717,ENSG00000143434
chr1	151146527	151146937	1:151146527-151146937	ENSG00000274265,ENSG00000233717,ENSG00000261168,ENSG00000143434,ENSG00000163154,ENSG00000163156
chr1	151147705	151147905	1:151147705-151147905	ENSG00000233717,ENSG00000143434
chr1	151156039	151156340	1:151156039-151156340	ENSG00000143458,ENSG00000233717,ENSG00000143434,ENSG00000163154,ENSG00000163156,ENSG00000163155
chr1	151156502	151156733	1:151156502-151156733	ENSG00000233717,ENSG00000163154,ENSG00000163156,ENSG00000163155
chr1	151165735	151166317	1:151165735-151166317	ENSG00000286019,ENSG00000233717,ENSG00000163154,ENSG00000163156,ENSG00000163155,ENSG00000163157
chr1	151175873	151176285	1:151175873-151176285	ENSG00000163156,ENSG00000163155,ENSG00000163157
chr1	151189701	151190405	1:151189701-151190405	ENSG00000163156,ENSG00000163155,ENSG00000163157,ENSG00000163159,ENSG00000143398,ENSG00000159352
chr1	151196416	151196644	1:151196416-151196644	ENSG00000163159,ENSG00000143398,ENSG00000159352
chr1	151197857	151198106	1:151197857-151198106	ENSG00000163159,ENSG00000143398
chr1	151198284	151198703	1:151198284-151198703	ENSG00000163159,ENSG00000143398,ENSG00000159352
chr1	151251761	151252030	1:151251761-151252030	ENSG00000143398,ENSG00000159352
chr1	151254449	151255085	1:151254449-151255085	ENSG00000163159,ENSG00000143398,ENSG00000159352,ENSG00000232671
chr1	151281140	151282473	1:151281140-151282473	ENSG00000232671,ENSG00000143373,ENSG00000143393,ENSG00000265753
chr1	151293225	151293425	1:151293225-151293425	ENSG00000232671,ENSG00000143373,ENSG00000143393,ENSG00000265753
chr1	151300908	151301212	1:151300908-151301212	ENSG00000232671,ENSG00000143373,ENSG00000143393,ENSG00000265753,ENSG00000273481,ENSG00000224645
chr1	151311655	151311892	1:151311655-151311892	ENSG00000215861,ENSG00000143393,ENSG00000265753,ENSG00000273481
chr1	151327006	151327915	1:151327006-151327915	ENSG00000232671,ENSG00000143373,ENSG00000143393,ENSG00000265753,ENSG00000273481,ENSG00000143390,ENSG00000224645,ENSG00000237976
chr1	151340911	151341207	1:151340911-151341207	ENSG00000143393,ENSG00000265753,ENSG00000273481,ENSG00000143390,ENSG00000224645,ENSG00000237976
chr1	151346813	151347636	1:151346813-151347636	ENSG00000232671,ENSG00000143393,ENSG00000265753,ENSG00000273481,ENSG00000143390,ENSG00000224645,ENSG00000237976
chr1	151370207	151370877	1:151370207-151370877	ENSG00000143416
chr1	151384598	151384936	1:151384598-151384936	ENSG00000143416,ENSG00000159377
chr1	151399124	151400056	1:151399124-151400056	ENSG00000265753,ENSG00000143416,ENSG00000159377
chr1	151443886	151444214	1:151443886-151444214	ENSG00000143442,ENSG00000238711
chr1	151458401	151459660	1:151458401-151459660	ENSG00000143442
chr1	151473427	151473661	1:151473427-151473661	ENSG00000143442
chr1	151492129	151492407	1:151492129-151492407	-
chr1	151511142	151511848	1:151511142-151511848	ENSG00000143442,ENSG00000143375,ENSG00000252840,ENSG00000223861
chr1	151534731	151535022	1:151534731-151535022	ENSG00000143375,ENSG00000252840,ENSG00000143367,ENSG00000232536,ENSG00000223861
chr1	151539475	151540546	1:151539475-151540546	ENSG00000286219,ENSG00000143375,ENSG00000252840,ENSG00000143367,ENSG00000232536,ENSG00000207606,ENSG00000223861,ENSG00000206635
chr1	151568755	151569063	1:151568755-151569063	ENSG00000143367,ENSG00000207606,ENSG00000223861,ENSG00000206635
chr1	151574991	151575273	1:151574991-151575273	ENSG00000143367,ENSG00000223861,ENSG00000206635,ENSG00000227045
chr1	151584380	151584608	1:151584380-151584608	ENSG00000223861
chr1	151594205	151594491	1:151594205-151594491	ENSG00000223861,ENSG00000206635,ENSG00000227045
chr1	151596427	151596847	1:151596427-151596847	ENSG00000271383,ENSG00000223861,ENSG00000143376,ENSG00000250734,ENSG00000206635,ENSG00000227045,ENSG00000206980
chr1	151611750	151612280	1:151611750-151612280	ENSG00000271383,ENSG00000143376,ENSG00000250734,ENSG00000206635
chr1	151612757	151612963	1:151612757-151612963	ENSG00000143376,ENSG00000250734,ENSG00000206635
chr1	151638973	151639173	1:151638973-151639173	ENSG00000143376,ENSG00000206635
chr1	151710275	151710476	1:151710275-151710476	ENSG00000159409,ENSG00000227045,ENSG00000178796
chr1	151715326	151715812	1:151715326-151715812	ENSG00000159409,ENSG00000227045,ENSG00000178796,ENSG00000206980
chr1	151716850	151717140	1:151716850-151717140	ENSG00000159409,ENSG00000227045,ENSG00000178796
chr1	151721369	151721618	1:151721369-151721618	ENSG00000159409,ENSG00000227045,ENSG00000178796
chr1	151735087	151735383	1:151735087-151735383	ENSG00000227045,ENSG00000178796,ENSG00000206980,ENSG00000269621,ENSG00000236940
chr1	151763037	151763791	1:151763037-151763791	ENSG00000206980,ENSG00000269621,ENSG00000236940,ENSG00000143436,ENSG00000143450,ENSG00000249602,ENSG00000232937,ENSG00000268288,ENSG00000182134,ENSG00000203288,ENSG00000213171
chr1	151774230	151774877	1:151774230-151774877	ENSG00000206980,ENSG00000269621,ENSG00000236940,ENSG00000143436,ENSG00000143450,ENSG00000249602,ENSG00000232937,ENSG00000268288,ENSG00000182134,ENSG00000203288,ENSG00000269489,ENSG00000213171
chr1	151790313	151790969	1:151790313-151790969	ENSG00000206980,ENSG00000143436,ENSG00000143450,ENSG00000182134,ENSG00000203288,ENSG00000269489,ENSG00000213171,ENSG00000143365
chr1	151830705	151830946	1:151830705-151830946	ENSG00000213171,ENSG00000143365
chr1	151836486	151836803	1:151836486-151836803	ENSG00000213171,ENSG00000143365,ENSG00000225556,ENSG00000201134,ENSG00000234614
chr1	151848656	151848924	1:151848656-151848924	ENSG00000213171,ENSG00000225556,ENSG00000201134,ENSG00000234614,ENSG00000196407
chr1	151853596	151853841	1:151853596-151853841	ENSG00000213171,ENSG00000225556,ENSG00000201134,ENSG00000234614,ENSG00000196407
chr1	151855506	151856342	1:151855506-151856342	ENSG00000271383,ENSG00000213171,ENSG00000225556,ENSG00000201134,ENSG00000234614,ENSG00000196407
chr1	151862639	151863008	1:151862639-151863008	ENSG00000213171,ENSG00000196407
chr1	151891652	151891865	1:151891652-151891865	ENSG00000159445,ENSG00000285651
chr1	151894631	151894831	1:151894631-151894831	ENSG00000159445,ENSG00000285651
chr1	151909256	151910009	1:151909256-151910009	ENSG00000159445,ENSG00000285651
chr1	151934036	151934342	1:151934036-151934342	ENSG00000285651,ENSG00000286581,ENSG00000223810,ENSG00000197747,ENSG00000229021
chr1	151944355	151944737	1:151944355-151944737	ENSG00000286581,ENSG00000223810,ENSG00000197747,ENSG00000229021
chr1	151945756	151946124	1:151945756-151946124	ENSG00000286581,ENSG00000223810,ENSG00000197747,ENSG00000229021
chr1	151968023	151968311	1:151968023-151968311	ENSG00000223810,ENSG00000197747,ENSG00000229021
chr1	151972515	151972806	1:151972515-151972806	ENSG00000197747,ENSG00000229021
chr1	151973027	151973252	1:151973027-151973252	ENSG00000197747,ENSG00000229021
chr1	151976049	151976433	1:151976049-151976433	ENSG00000223810,ENSG00000197747,ENSG00000229021,ENSG00000232678
chr1	151992520	151992798	1:151992520-151992798	ENSG00000197747,ENSG00000229021
chr1	151993728	151993979	1:151993728-151993979	ENSG00000197747,ENSG00000229021
chr1	152001770	152002079	1:152001770-152002079	ENSG00000285651,ENSG00000197747,ENSG00000229021
chr1	152013687	152013963	1:152013687-152013963	ENSG00000240667,ENSG00000285818
chr1	152034567	152034913	1:152034567-152034913	ENSG00000240667,ENSG00000163191,ENSG00000232678,ENSG00000285818,ENSG00000182898
chr1	152036887	152037173	1:152036887-152037173	ENSG00000163191,ENSG00000232678,ENSG00000285818,ENSG00000182898,ENSG00000215853
chr1	152047893	152048659	1:152047893-152048659	ENSG00000163191,ENSG00000232678,ENSG00000285818,ENSG00000182898,ENSG00000226716,ENSG00000233792,ENSG00000215853,ENSG00000236427,ENSG00000197915,ENSG00000143631
chr1	152052600	152052800	1:152052600-152052800	ENSG00000163191,ENSG00000232678,ENSG00000285818,ENSG00000182898,ENSG00000226716,ENSG00000233792,ENSG00000215853,ENSG00000237975,ENSG00000197915
chr1	152111624	152111896	1:152111624-152111896	ENSG00000232678,ENSG00000285818,ENSG00000182898,ENSG00000159450,ENSG00000226716,ENSG00000233792,ENSG00000215853,ENSG00000197915,ENSG00000143631
chr1	152188702	152188911	1:152188702-152188911	ENSG00000232678,ENSG00000285818,ENSG00000182898,ENSG00000226716,ENSG00000233792,ENSG00000215853,ENSG00000237975,ENSG00000236427,ENSG00000197915,ENSG00000143631,ENSG00000143520
chr1	152189797	152190085	1:152189797-152190085	ENSG00000232678,ENSG00000285818,ENSG00000182898,ENSG00000226716,ENSG00000233792,ENSG00000215853,ENSG00000237975,ENSG00000236427,ENSG00000197915,ENSG00000143631,ENSG00000143520,ENSG00000183586
chr1	152440905	152441180	1:152440905-152441180	ENSG00000232678,ENSG00000285818,ENSG00000182898,ENSG00000226716,ENSG00000233792,ENSG00000215853,ENSG00000237975,ENSG00000236427,ENSG00000197915,ENSG00000143631,ENSG00000143520,ENSG00000183586,ENSG00000143536,ENSG00000186207,ENSG00000169509,ENSG00000185966,ENSG00000163202,ENSG00000244057,ENSG00000187238,ENSG00000185962,ENSG00000226947,ENSG00000285753,ENSG00000187223,ENSG00000187180,ENSG00000159455,ENSG00000187173,ENSG00000187170,ENSG00000198854,ENSG00000229713,ENSG00000233819,ENSG00000203786,ENSG00000240386,ENSG00000186226,ENSG00000172155,ENSG00000186844
chr1	152458461	152458731	1:152458461-152458731	ENSG00000232678,ENSG00000285818,ENSG00000182898,ENSG00000233792,ENSG00000215853,ENSG00000237975,ENSG00000236427,ENSG00000197915,ENSG00000143631,ENSG00000143520,ENSG00000183586,ENSG00000143536,ENSG00000186207,ENSG00000169509,ENSG00000185966,ENSG00000163202,ENSG00000187238,ENSG00000185962,ENSG00000226947,ENSG00000187223,ENSG00000187180,ENSG00000159455,ENSG00000187173,ENSG00000187170,ENSG00000233819
chr1	152460333	152460535	1:152460333-152460535	ENSG00000232678,ENSG00000233792,ENSG00000215853,ENSG00000236427,ENSG00000197915,ENSG00000143631,ENSG00000143520,ENSG00000183586,ENSG00000143536,ENSG00000186207,ENSG00000169509,ENSG00000185966,ENSG00000163202,ENSG00000187238,ENSG00000185962,ENSG00000226947,ENSG00000285753,ENSG00000159455,ENSG00000187170,ENSG00000229713
chr1	152461622	152461933	1:152461622-152461933	ENSG00000232678,ENSG00000285818,ENSG00000182898,ENSG00000226716,ENSG00000233792,ENSG00000215853,ENSG00000237975,ENSG00000236427,ENSG00000197915,ENSG00000143631,ENSG00000143520,ENSG00000183586,ENSG00000143536,ENSG00000186207,ENSG00000169509,ENSG00000185966,ENSG00000163202,ENSG00000244057,ENSG00000187238,ENSG00000185962,ENSG00000226947,ENSG00000285753,ENSG00000187223,ENSG00000187180,ENSG00000159455,ENSG00000187173,ENSG00000187170,ENSG00000198854,ENSG00000229713,ENSG00000233819,ENSG00000240386,ENSG00000186226,ENSG00000172155
chr1	152871128	152871328	1:152871128-152871328	ENSG00000185966,ENSG00000226947,ENSG00000285753,ENSG00000187223,ENSG00000187180,ENSG00000159455,ENSG00000187173,ENSG00000187170,ENSG00000198854,ENSG00000229713,ENSG00000233819,ENSG00000203786,ENSG00000240386,ENSG00000186226,ENSG00000172155,ENSG00000197084,ENSG00000196734,ENSG00000186844,ENSG00000235942,ENSG00000285946,ENSG00000163206,ENSG00000163207,ENSG00000224308,ENSG00000283227,ENSG00000184148,ENSG00000169474,ENSG00000163209,ENSG00000234262
chr1	153059224	153059743	1:153059224-153059743	ENSG00000185966,ENSG00000163202,ENSG00000244057,ENSG00000187238,ENSG00000185962,ENSG00000226947,ENSG00000285753,ENSG00000187223,ENSG00000187180,ENSG00000159455,ENSG00000187173,ENSG00000187170,ENSG00000198854,ENSG00000229713,ENSG00000233819,ENSG00000203786,ENSG00000240386,ENSG00000186226,ENSG00000172155,ENSG00000197084,ENSG00000196734,ENSG00000186844,ENSG00000235942,ENSG00000285946,ENSG00000163207,ENSG00000224308,ENSG00000283227,ENSG00000184148,ENSG00000169474,ENSG00000163209,ENSG00000252920,ENSG00000234262,ENSG00000169469,ENSG00000163216,ENSG00000241794,ENSG00000196805,ENSG00000203785,ENSG00000229035,ENSG00000159516,ENSG00000229699,ENSG00000203784
chr1	153073350	153073611	1:153073350-153073611	ENSG00000187238,ENSG00000185962,ENSG00000226947,ENSG00000285753,ENSG00000187223,ENSG00000187180,ENSG00000187173,ENSG00000187170,ENSG00000198854,ENSG00000229713,ENSG00000233819,ENSG00000203786,ENSG00000240386,ENSG00000186226,ENSG00000172155,ENSG00000197084,ENSG00000196734,ENSG00000186844,ENSG00000235942,ENSG00000163207,ENSG00000224308,ENSG00000283227,ENSG00000184148,ENSG00000169474,ENSG00000163209,ENSG00000252920,ENSG00000234262,ENSG00000169469,ENSG00000163216,ENSG00000196805,ENSG00000203785,ENSG00000229035,ENSG00000159516,ENSG00000229699,ENSG00000203784
chr1	153087768	153087968	1:153087768-153087968	ENSG00000163202,ENSG00000226947,ENSG00000187223,ENSG00000198854,ENSG00000233819,ENSG00000203786,ENSG00000240386,ENSG00000186226,ENSG00000172155,ENSG00000197084,ENSG00000196734,ENSG00000186844,ENSG00000235942,ENSG00000163207,ENSG00000224308,ENSG00000283227,ENSG00000184148,ENSG00000169474,ENSG00000163209,ENSG00000252920,ENSG00000234262,ENSG00000169469,ENSG00000163216,ENSG00000203785,ENSG00000229035,ENSG00000159516,ENSG00000229699,ENSG00000203784
chr1	153115330	153115621	1:153115330-153115621	ENSG00000185966,ENSG00000163202,ENSG00000244057,ENSG00000187238,ENSG00000185962,ENSG00000226947,ENSG00000285753,ENSG00000187223,ENSG00000187180,ENSG00000159455,ENSG00000187173,ENSG00000187170,ENSG00000198854,ENSG00000229713,ENSG00000233819,ENSG00000203786,ENSG00000240386,ENSG00000186226,ENSG00000172155,ENSG00000197084,ENSG00000196734,ENSG00000186844,ENSG00000235942,ENSG00000285946,ENSG00000163207,ENSG00000224308,ENSG00000283227,ENSG00000184148,ENSG00000169474,ENSG00000163209,ENSG00000252920,ENSG00000234262,ENSG00000169469,ENSG00000163216,ENSG00000203785,ENSG00000244094,ENSG00000229035,ENSG00000159516,ENSG00000229699,ENSG00000203784
chr1	153119423	153120007	1:153119423-153120007	ENSG00000143631,ENSG00000185966,ENSG00000163202,ENSG00000244057,ENSG00000187238,ENSG00000185962,ENSG00000226947,ENSG00000285753,ENSG00000187223,ENSG00000187180,ENSG00000159455,ENSG00000187173,ENSG00000187170,ENSG00000198854,ENSG00000229713,ENSG00000233819,ENSG00000203786,ENSG00000240386,ENSG00000186226,ENSG00000172155,ENSG00000197084,ENSG00000196734,ENSG00000186844,ENSG00000235942,ENSG00000285946,ENSG00000163207,ENSG00000224308,ENSG00000283227,ENSG00000184148,ENSG00000169474,ENSG00000163209,ENSG00000252920,ENSG00000234262,ENSG00000169469,ENSG00000163216,ENSG00000203785,ENSG00000244094,ENSG00000229035,ENSG00000159516,ENSG00000229699,ENSG00000203784
chr1	153223094	153223385	1:153223094-153223385	ENSG00000244057,ENSG00000187238,ENSG00000185962,ENSG00000226947,ENSG00000285753,ENSG00000187223,ENSG00000187180,ENSG00000159455,ENSG00000187173,ENSG00000187170,ENSG00000198854,ENSG00000229713,ENSG00000233819,ENSG00000203786,ENSG00000240386,ENSG00000186226,ENSG00000172155,ENSG00000197084,ENSG00000196734,ENSG00000186844,ENSG00000235942,ENSG00000285946,ENSG00000163207,ENSG00000224308,ENSG00000283227,ENSG00000184148,ENSG00000169474,ENSG00000163209,ENSG00000252920,ENSG00000234262,ENSG00000229035,ENSG00000159516,ENSG00000229699,ENSG00000203784,ENSG00000203783,ENSG00000230779,ENSG00000203782
chr1	153229310	153229590	1:153229310-153229590	ENSG00000163202,ENSG00000185962,ENSG00000226947,ENSG00000285753,ENSG00000187223,ENSG00000187180,ENSG00000159455,ENSG00000187173,ENSG00000187170,ENSG00000198854,ENSG00000229713,ENSG00000233819,ENSG00000203786,ENSG00000240386,ENSG00000186226,ENSG00000172155,ENSG00000197084,ENSG00000196734,ENSG00000186844,ENSG00000235942,ENSG00000285946,ENSG00000163207,ENSG00000224308,ENSG00000283227,ENSG00000184148,ENSG00000169474,ENSG00000159516,ENSG00000229699,ENSG00000203784,ENSG00000203783,ENSG00000230779,ENSG00000203782
chr1	153277959	153278211	1:153277959-153278211	ENSG00000185966,ENSG00000163202,ENSG00000185962,ENSG00000226947,ENSG00000285753,ENSG00000187223,ENSG00000187170,ENSG00000198854,ENSG00000233819,ENSG00000240386,ENSG00000186226,ENSG00000172155,ENSG00000197084,ENSG00000186844,ENSG00000235942,ENSG00000163207,ENSG00000224308,ENSG00000283227,ENSG00000184148,ENSG00000169474,ENSG00000229699,ENSG00000203784,ENSG00000203782,ENSG00000159527
chr1	153288676	153288980	1:153288676-153288980	ENSG00000185966,ENSG00000244057,ENSG00000187238,ENSG00000185962,ENSG00000226947,ENSG00000285753,ENSG00000187223,ENSG00000187180,ENSG00000159455,ENSG00000187173,ENSG00000187170,ENSG00000198854,ENSG00000229713,ENSG00000233819,ENSG00000203786,ENSG00000240386,ENSG00000186226,ENSG00000172155,ENSG00000197084,ENSG00000196734,ENSG00000186844,ENSG00000235942,ENSG00000163207,ENSG00000224308,ENSG00000283227,ENSG00000184148,ENSG00000169474,ENSG00000163209,ENSG00000252920,ENSG00000159516,ENSG00000229699,ENSG00000203784,ENSG00000203782,ENSG00000159527,ENSG00000207321
chr1	153292798	153293047	1:153292798-153293047	ENSG00000187223,ENSG00000159455,ENSG00000187170,ENSG00000198854,ENSG00000203786,ENSG00000240386,ENSG00000197084,ENSG00000196734,ENSG00000184148,ENSG00000203784,ENSG00000203782,ENSG00000159527,ENSG00000207321
chr1	153342199	153342426	1:153342199-153342426	ENSG00000159527,ENSG00000163218,ENSG00000207321,ENSG00000163221
chr1	153343661	153344265	1:153343661-153344265	ENSG00000185962,ENSG00000187173,ENSG00000233819,ENSG00000159527,ENSG00000163218,ENSG00000207321,ENSG00000163221,ENSG00000237008
chr1	153350403	153350638	1:153350403-153350638	ENSG00000163218,ENSG00000207321,ENSG00000163220,ENSG00000163221,ENSG00000237008
chr1	153352502	153352756	1:153352502-153352756	ENSG00000163218,ENSG00000207321,ENSG00000163220,ENSG00000163221,ENSG00000237008
chr1	153355528	153355811	1:153355528-153355811	ENSG00000159527,ENSG00000207321,ENSG00000163220,ENSG00000163221,ENSG00000237008
chr1	153394167	153394390	1:153394167-153394390	ENSG00000163221,ENSG00000237008,ENSG00000143546,ENSG00000224784
chr1	153404783	153405070	1:153404783-153405070	ENSG00000163221,ENSG00000237008,ENSG00000143546,ENSG00000224784,ENSG00000184330
chr1	153422513	153422802	1:153422513-153422802	ENSG00000163221,ENSG00000237008,ENSG00000184330,ENSG00000203781
chr1	153433464	153433676	1:153433464-153433676	ENSG00000163221,ENSG00000203781,ENSG00000197364
chr1	153435073	153435416	1:153435073-153435416	ENSG00000203781,ENSG00000197364
chr1	153452481	153452753	1:153452481-153452753	ENSG00000163221,ENSG00000237008,ENSG00000143556
chr1	153465759	153466090	1:153465759-153466090	ENSG00000163221,ENSG00000237008,ENSG00000143556
chr1	153494938	153495155	1:153494938-153495155	ENSG00000263841
chr1	153509783	153510071	1:153509783-153510071	ENSG00000263841,ENSG00000196754
chr1	153510945	153511246	1:153510945-153511246	ENSG00000196754
chr1	153515877	153516183	1:153515877-153516183	-
chr1	153525334	153525534	1:153525334-153525534	ENSG00000238279
chr1	153526237	153526540	1:153526237-153526540	ENSG00000238279,ENSG00000197956
chr1	153526821	153527088	1:153526821-153527088	ENSG00000238279,ENSG00000197956
chr1	153533152	153533493	1:153533152-153533493	ENSG00000238279,ENSG00000197956,ENSG00000196420,ENSG00000196154,ENSG00000188015,ENSG00000196754
chr1	153535327	153535824	1:153535327-153535824	ENSG00000238279,ENSG00000197956,ENSG00000196420,ENSG00000196154,ENSG00000188015
chr1	153535957	153536394	1:153535957-153536394	ENSG00000238279,ENSG00000197956,ENSG00000196420,ENSG00000196154,ENSG00000188015
chr1	153544999	153545971	1:153544999-153545971	ENSG00000197956,ENSG00000196420,ENSG00000196154,ENSG00000188015,ENSG00000196754
chr1	153548692	153548980	1:153548692-153548980	ENSG00000197956,ENSG00000196420,ENSG00000196154,ENSG00000188015
chr1	153553305	153553585	1:153553305-153553585	ENSG00000196154,ENSG00000188015
chr1	153566423	153566905	1:153566423-153566905	ENSG00000238279,ENSG00000197956,ENSG00000196420,ENSG00000196154,ENSG00000188015,ENSG00000196754,ENSG00000285867
chr1	153568645	153568868	1:153568645-153568868	ENSG00000238279,ENSG00000196754
chr1	153572539	153572801	1:153572539-153572801	ENSG00000196754,ENSG00000285867
chr1	153577638	153577847	1:153577638-153577847	ENSG00000285867
chr1	153612989	153613240	1:153612989-153613240	ENSG00000285867,ENSG00000188643,ENSG00000189334
chr1	153616296	153616563	1:153616296-153616563	ENSG00000285867,ENSG00000188643,ENSG00000189334,ENSG00000189171,ENSG00000160678
chr1	153617594	153617967	1:153617594-153617967	ENSG00000285867,ENSG00000188643,ENSG00000189334,ENSG00000189171,ENSG00000271853,ENSG00000160678,ENSG00000272030,ENSG00000160679
chr1	153627531	153627816	1:153627531-153627816	ENSG00000189171,ENSG00000271853,ENSG00000160678,ENSG00000272030,ENSG00000160679
chr1	153633728	153634638	1:153633728-153634638	ENSG00000285867,ENSG00000189171,ENSG00000271853,ENSG00000160678,ENSG00000272030,ENSG00000160679
chr1	153649136	153649824	1:153649136-153649824	ENSG00000271853,ENSG00000272030,ENSG00000160679,ENSG00000143553
chr1	153658462	153659053	1:153658462-153659053	ENSG00000271853,ENSG00000272030,ENSG00000160679,ENSG00000143553,ENSG00000143621
chr1	153670854	153671455	1:153670854-153671455	ENSG00000143553,ENSG00000143621,ENSG00000169418,ENSG00000274940
chr1	153677706	153677976	1:153677706-153677976	ENSG00000143621,ENSG00000169418,ENSG00000274940
chr1	153678636	153679196	1:153678636-153679196	ENSG00000143621,ENSG00000169418,ENSG00000274940
chr1	153679347	153679842	1:153679347-153679842	ENSG00000143621,ENSG00000169418,ENSG00000274940,ENSG00000243613,ENSG00000233222
chr1	153697796	153698091	1:153697796-153698091	ENSG00000169418,ENSG00000274940,ENSG00000242565,ENSG00000235015
chr1	153698216	153698693	1:153698216-153698693	ENSG00000169418,ENSG00000274940,ENSG00000242565,ENSG00000235015
chr1	153699318	153699636	1:153699318-153699636	ENSG00000169418,ENSG00000274940,ENSG00000242565,ENSG00000235015
chr1	153727605	153728235	1:153727605-153728235	ENSG00000169418,ENSG00000274940,ENSG00000235015,ENSG00000199565,ENSG00000143624,ENSG00000243613,ENSG00000233222
chr1	153749415	153749774	1:153749415-153749774	ENSG00000143621,ENSG00000169418,ENSG00000274940,ENSG00000235015,ENSG00000199565,ENSG00000143624,ENSG00000243613,ENSG00000233222
chr1	153775177	153775501	1:153775177-153775501	ENSG00000143624,ENSG00000143554,ENSG00000207039
chr1	153775734	153776316	1:153775734-153776316	ENSG00000143624,ENSG00000143554,ENSG00000207039
chr1	153783307	153783979	1:153783307-153783979	ENSG00000143554,ENSG00000207039,ENSG00000231827
chr1	153797253	153797539	1:153797253-153797539	ENSG00000207039,ENSG00000231827,ENSG00000223599,ENSG00000285641,ENSG00000143545
chr1	153805319	153805690	1:153805319-153805690	ENSG00000207039,ENSG00000143614,ENSG00000231827,ENSG00000223599,ENSG00000284738,ENSG00000198837
chr1	153821329	153821647	1:153821329-153821647	ENSG00000143614,ENSG00000223599,ENSG00000198837,ENSG00000285641,ENSG00000143545
chr1	153832746	153833032	1:153832746-153833032	ENSG00000143614,ENSG00000223599
chr1	153883294	153883590	1:153883294-153883590	ENSG00000143614,ENSG00000223599,ENSG00000236327,ENSG00000284738
chr1	153887737	153887941	1:153887737-153887941	ENSG00000223599,ENSG00000236327
chr1	153888532	153888928	1:153888532-153888928	ENSG00000143614,ENSG00000223599,ENSG00000236327,ENSG00000198837
chr1	153922644	153923575	1:153922644-153923575	ENSG00000143614,ENSG00000223599,ENSG00000284738,ENSG00000198837
chr1	153945854	153946925	1:153945854-153946925	ENSG00000223599,ENSG00000284738,ENSG00000198837,ENSG00000160741,ENSG00000143570,ENSG00000276584,ENSG00000282386
chr1	153958111	153958908	1:153958111-153958908	ENSG00000198837,ENSG00000160741,ENSG00000143570,ENSG00000276584,ENSG00000282386,ENSG00000273026,ENSG00000143578
chr1	153963256	153963797	1:153963256-153963797	ENSG00000160741,ENSG00000143570,ENSG00000276584,ENSG00000282386,ENSG00000273026,ENSG00000143578
chr1	153967149	153967994	1:153967149-153967994	ENSG00000160741,ENSG00000143570,ENSG00000285779,ENSG00000276584,ENSG00000282386,ENSG00000273026,ENSG00000143578,ENSG00000143543,ENSG00000272654
chr1	153976995	153977392	1:153976995-153977392	ENSG00000143570,ENSG00000285779,ENSG00000273026,ENSG00000143578,ENSG00000143543,ENSG00000285641,ENSG00000272654,ENSG00000143545
chr1	153977524	153977902	1:153977524-153977902	ENSG00000198837,ENSG00000160741,ENSG00000143570,ENSG00000285779,ENSG00000276584,ENSG00000282386,ENSG00000273026,ENSG00000143578,ENSG00000143543,ENSG00000285641,ENSG00000272654,ENSG00000143545,ENSG00000177954
chr1	153986299	153986562	1:153986299-153986562	ENSG00000231827,ENSG00000285779,ENSG00000143543,ENSG00000285641,ENSG00000272654,ENSG00000143545,ENSG00000177954
chr1	153986737	153987088	1:153986737-153987088	ENSG00000231827,ENSG00000285779,ENSG00000143543,ENSG00000285641,ENSG00000272654,ENSG00000143545,ENSG00000177954
chr1	153990488	153990997	1:153990488-153990997	ENSG00000285641,ENSG00000143545,ENSG00000177954,ENSG00000231416,ENSG00000200220
chr1	154104453	154104728	1:154104453-154104728	ENSG00000200220,ENSG00000231837,ENSG00000263987
chr1	154115154	154115436	1:154115154-154115436	ENSG00000200220,ENSG00000231837,ENSG00000263987
chr1	154155270	154155565	1:154155270-154155565	ENSG00000143552,ENSG00000231837,ENSG00000264384
chr1	154157538	154158110	1:154157538-154158110	ENSG00000143552,ENSG00000200220,ENSG00000231837,ENSG00000143549,ENSG00000264384,ENSG00000163263
chr1	154162346	154162696	1:154162346-154162696	ENSG00000143552,ENSG00000200220,ENSG00000264384
chr1	154178079	154178336	1:154178079-154178336	ENSG00000143549,ENSG00000264384
chr1	154179157	154179437	1:154179157-154179437	ENSG00000143549,ENSG00000264384
chr1	154183015	154183467	1:154183015-154183467	ENSG00000143549,ENSG00000264384,ENSG00000215938,ENSG00000163263,ENSG00000201129
chr1	154186134	154186421	1:154186134-154186421	ENSG00000143549,ENSG00000215938,ENSG00000163263
chr1	154199053	154199381	1:154199053-154199381	ENSG00000143549,ENSG00000215938,ENSG00000163263,ENSG00000143612,ENSG00000143569,ENSG00000201129,ENSG00000143575
chr1	154220311	154221069	1:154220311-154221069	ENSG00000163263,ENSG00000143612,ENSG00000143569,ENSG00000201129
chr1	154221315	154221680	1:154221315-154221680	ENSG00000163263,ENSG00000143612,ENSG00000143569,ENSG00000201129
chr1	154272179	154272723	1:154272179-154272723	ENSG00000163263,ENSG00000143612,ENSG00000143569,ENSG00000201129,ENSG00000143575
chr1	154291653	154292055	1:154291653-154292055	ENSG00000200220,ENSG00000231837,ENSG00000163263,ENSG00000201129,ENSG00000143575,ENSG00000252682,ENSG00000212292,ENSG00000222457,ENSG00000278694
chr1	154303809	154304107	1:154303809-154304107	ENSG00000201129,ENSG00000212292,ENSG00000222457,ENSG00000278694
chr1	154307955	154308155	1:154307955-154308155	ENSG00000212292,ENSG00000222457,ENSG00000278694
chr1	154320874	154321309	1:154320874-154321309	ENSG00000201129,ENSG00000278694,ENSG00000143595,ENSG00000143515,ENSG00000238365
chr1	154324675	154324936	1:154324675-154324936	ENSG00000278694,ENSG00000143595,ENSG00000143515
chr1	154326303	154326518	1:154326303-154326518	ENSG00000143595,ENSG00000143515
chr1	154328273	154328838	1:154328273-154328838	ENSG00000143595,ENSG00000143515,ENSG00000238365
chr1	154335077	154335398	1:154335077-154335398	ENSG00000201129,ENSG00000143595,ENSG00000143515,ENSG00000238365
chr1	154342952	154343189	1:154342952-154343189	ENSG00000143515,ENSG00000238365
chr1	154348483	154348818	1:154348483-154348818	ENSG00000143515,ENSG00000238365
chr1	154352618	154352964	1:154352618-154352964	ENSG00000143515
chr1	154353173	154353397	1:154353173-154353397	ENSG00000143515
chr1	154354434	154354898	1:154354434-154354898	ENSG00000143515
chr1	154371405	154371848	1:154371405-154371848	ENSG00000237920,ENSG00000226855
chr1	154377545	154377836	1:154377545-154377836	ENSG00000237920,ENSG00000226855
chr1	154384666	154385386	1:154384666-154385386	ENSG00000237920,ENSG00000226855,ENSG00000228264
chr1	154386584	154386870	1:154386584-154386870	ENSG00000237920,ENSG00000226855
chr1	154405203	154405437	1:154405203-154405437	ENSG00000228013,ENSG00000160712,ENSG00000228264
chr1	154405592	154406050	1:154405592-154406050	ENSG00000228013,ENSG00000160712,ENSG00000228264
chr1	154430914	154431221	1:154430914-154431221	ENSG00000228013,ENSG00000160712,ENSG00000228264
chr1	154434684	154435019	1:154434684-154435019	ENSG00000228013,ENSG00000160712,ENSG00000228264
chr1	154442430	154442630	1:154442430-154442630	ENSG00000160712,ENSG00000228264
chr1	154460661	154461026	1:154460661-154461026	-
chr1	154479847	154480185	1:154479847-154480185	ENSG00000169291,ENSG00000273110,ENSG00000163239
chr1	154493396	154493596	1:154493396-154493596	ENSG00000169291,ENSG00000273110,ENSG00000163239
chr1	154502429	154502707	1:154502429-154502707	ENSG00000169291,ENSG00000163239
chr1	154502784	154502984	1:154502784-154502984	ENSG00000169291,ENSG00000163239
chr1	154520351	154520720	1:154520351-154520720	ENSG00000163239
chr1	154546514	154546737	1:154546514-154546737	ENSG00000273110,ENSG00000163239,ENSG00000160714,ENSG00000229780
chr1	154548064	154548459	1:154548064-154548459	ENSG00000273110,ENSG00000163239,ENSG00000160714,ENSG00000229780
chr1	154558568	154559177	1:154558568-154559177	ENSG00000160714,ENSG00000229780,ENSG00000286391,ENSG00000160716,ENSG00000233875
chr1	154559538	154559825	1:154559538-154559825	ENSG00000160714,ENSG00000229780
chr1	154567797	154568138	1:154567797-154568138	ENSG00000286391,ENSG00000160716,ENSG00000233875
chr1	154574806	154575044	1:154574806-154575044	ENSG00000286391,ENSG00000160716,ENSG00000233875
chr1	154593442	154593660	1:154593442-154593660	ENSG00000233875,ENSG00000160710
chr1	154607995	154608395	1:154607995-154608395	ENSG00000160710
chr1	154615003	154615264	1:154615003-154615264	ENSG00000160710
chr1	154627101	154627621	1:154627101-154627621	ENSG00000160710
chr1	154627849	154628126	1:154627849-154628126	ENSG00000160710
chr1	154629194	154629647	1:154629194-154629647	ENSG00000160710
chr1	154669719	154669998	1:154669719-154669998	ENSG00000287064
chr1	154714647	154714861	1:154714647-154714861	ENSG00000143603
chr1	154715967	154716412	1:154715967-154716412	-
chr1	154743927	154744141	1:154743927-154744141	-
chr1	154760462	154760826	1:154760462-154760826	-
chr1	154766050	154766303	1:154766050-154766303	-
chr1	154808390	154808685	1:154808390-154808685	-
chr1	154819636	154819935	1:154819636-154819935	-
chr1	154837305	154837611	1:154837305-154837611	-
chr1	154863676	154863935	1:154863676-154863935	ENSG00000143603
chr1	154870178	154870578	1:154870178-154870578	ENSG00000287064,ENSG00000143603
chr1	154878502	154878839	1:154878502-154878839	ENSG00000287064,ENSG00000143603
chr1	154883945	154884386	1:154883945-154884386	ENSG00000287064,ENSG00000143603
chr1	154936495	154937760	1:154936495-154937760	ENSG00000163344,ENSG00000270361
chr1	154943873	154944090	1:154943873-154944090	ENSG00000163344,ENSG00000270361,ENSG00000268154
chr1	154947768	154948111	1:154947768-154948111	ENSG00000163344,ENSG00000270361,ENSG00000163346,ENSG00000268154
chr1	154955085	154955491	1:154955085-154955491	ENSG00000163344,ENSG00000270361,ENSG00000163346,ENSG00000268154,ENSG00000163348,ENSG00000271380,ENSG00000160691,ENSG00000173207
chr1	154955717	154956395	1:154955717-154956395	ENSG00000163344,ENSG00000270361,ENSG00000163346,ENSG00000268154,ENSG00000163348,ENSG00000271380,ENSG00000160691,ENSG00000173207
chr1	154961313	154962183	1:154961313-154962183	ENSG00000163346,ENSG00000163348,ENSG00000271380,ENSG00000160691,ENSG00000173207
chr1	154970640	154970955	1:154970640-154970955	ENSG00000163348,ENSG00000271380,ENSG00000160691,ENSG00000173207,ENSG00000264349
chr1	154973237	154974039	1:154973237-154974039	ENSG00000163348,ENSG00000271380,ENSG00000160691,ENSG00000173207,ENSG00000264349
chr1	154974120	154975079	1:154974120-154975079	ENSG00000163348,ENSG00000271380,ENSG00000160691,ENSG00000173207,ENSG00000264349,ENSG00000160688
chr1	154982976	154983494	1:154982976-154983494	ENSG00000160691,ENSG00000173207,ENSG00000264349,ENSG00000160688,ENSG00000163352,ENSG00000160685,ENSG00000163357
chr1	154993177	154993607	1:154993177-154993607	ENSG00000160688,ENSG00000163352
chr1	154995650	154995962	1:154995650-154995962	ENSG00000160688,ENSG00000163352,ENSG00000160685
chr1	155000840	155001321	1:155000840-155001321	ENSG00000160685
chr1	155002024	155002427	1:155002024-155002427	ENSG00000160691,ENSG00000173207,ENSG00000160688,ENSG00000163352,ENSG00000160685
chr1	155006878	155007108	1:155006878-155007108	ENSG00000160685
chr1	155012012	155012489	1:155012012-155012489	ENSG00000160685,ENSG00000163354,ENSG00000163357
chr1	155017266	155017856	1:155017266-155017856	ENSG00000160685,ENSG00000163354,ENSG00000163357,ENSG00000232093
chr1	155022793	155022993	1:155022793-155022993	ENSG00000163354,ENSG00000163357
chr1	155044919	155045227	1:155044919-155045227	ENSG00000163354,ENSG00000163357,ENSG00000232093,ENSG00000143537,ENSG00000243364,ENSG00000251246
chr1	155050481	155051448	1:155050481-155051448	ENSG00000163357,ENSG00000232093,ENSG00000143537,ENSG00000243364,ENSG00000251246
chr1	155052609	155052998	1:155052609-155052998	ENSG00000232093,ENSG00000143537
chr1	155061530	155061923	1:155061530-155061923	ENSG00000232093,ENSG00000143537,ENSG00000243364,ENSG00000251246
chr1	155062772	155062991	1:155062772-155062991	ENSG00000232093,ENSG00000143537,ENSG00000243364,ENSG00000251246
chr1	155063516	155063812	1:155063516-155063812	ENSG00000232093,ENSG00000143537,ENSG00000243364,ENSG00000251246
chr1	155070868	155071597	1:155070868-155071597	ENSG00000163357,ENSG00000232093,ENSG00000143537,ENSG00000243364,ENSG00000251246,ENSG00000143590
chr1	155078641	155079019	1:155078641-155079019	ENSG00000243364,ENSG00000251246,ENSG00000143590
chr1	155084721	155085617	1:155084721-155085617	ENSG00000232093,ENSG00000243364,ENSG00000251246,ENSG00000143590,ENSG00000163463,ENSG00000163462
chr1	155086103	155086376	1:155086103-155086376	ENSG00000143590
chr1	155091473	155091774	1:155091473-155091774	ENSG00000143590,ENSG00000163463,ENSG00000163462
chr1	155112668	155112902	1:155112668-155112902	ENSG00000202027
chr1	155120262	155120593	1:155120262-155120593	ENSG00000202027,ENSG00000169242
chr1	155127708	155127998	1:155127708-155127998	ENSG00000202027,ENSG00000169242,ENSG00000169241,ENSG00000179085
chr1	155130448	155130692	1:155130448-155130692	ENSG00000169242,ENSG00000169241
chr1	155135612	155136049	1:155135612-155136049	ENSG00000169242,ENSG00000169241,ENSG00000179085,ENSG00000223452
chr1	155137177	155137521	1:155137177-155137521	ENSG00000169242,ENSG00000169241,ENSG00000179085
chr1	155137601	155137810	1:155137601-155137810	ENSG00000169242,ENSG00000169241,ENSG00000179085
chr1	155140385	155140724	1:155140385-155140724	ENSG00000169241,ENSG00000179085,ENSG00000223452
chr1	155167371	155167583	1:155167371-155167583	ENSG00000163463,ENSG00000163462
chr1	155167802	155168194	1:155167802-155168194	ENSG00000169241,ENSG00000179085,ENSG00000223452,ENSG00000163463,ENSG00000163462
chr1	155172803	155173534	1:155172803-155173534	ENSG00000163463,ENSG00000163462,ENSG00000185499
chr1	155176627	155176935	1:155176627-155176935	ENSG00000163463,ENSG00000273088,ENSG00000163462,ENSG00000185499
chr1	155185108	155185722	1:155185108-155185722	ENSG00000273088,ENSG00000185499,ENSG00000284586
chr1	155193309	155193853	1:155193309-155193853	ENSG00000273088,ENSG00000185499,ENSG00000231064,ENSG00000284586,ENSG00000169231
chr1	155194471	155195089	1:155194471-155195089	ENSG00000273088,ENSG00000185499,ENSG00000231064,ENSG00000284586,ENSG00000169231,ENSG00000173171
chr1	155206874	155207163	1:155206874-155207163	ENSG00000231064,ENSG00000284586,ENSG00000169231,ENSG00000173171,ENSG00000236263,ENSG00000160766
chr1	155208510	155209356	1:155208510-155209356	ENSG00000185499,ENSG00000231064,ENSG00000284586,ENSG00000169231,ENSG00000173171,ENSG00000236263,ENSG00000160766
chr1	155218918	155219137	1:155218918-155219137	ENSG00000169231,ENSG00000173171,ENSG00000236263,ENSG00000160766
chr1	155226624	155227172	1:155226624-155227172	ENSG00000169231,ENSG00000173171,ENSG00000236263,ENSG00000160766,ENSG00000236675,ENSG00000177628
chr1	155227336	155227859	1:155227336-155227859	ENSG00000185499,ENSG00000231064,ENSG00000284586,ENSG00000169231,ENSG00000173171,ENSG00000236263,ENSG00000160766,ENSG00000236675,ENSG00000177628
chr1	155241161	155241397	1:155241161-155241397	ENSG00000177628
chr1	155244426	155245054	1:155244426-155245054	ENSG00000236675,ENSG00000177628
chr1	155248181	155248489	1:155248181-155248489	ENSG00000177628,ENSG00000160767
chr1	155250649	155251051	1:155250649-155251051	ENSG00000160767,ENSG00000116521,ENSG00000225855,ENSG00000160753,ENSG00000283701
chr1	155255301	155255661	1:155255301-155255661	ENSG00000160767,ENSG00000116521,ENSG00000176444
chr1	155262051	155262822	1:155262051-155262822	ENSG00000160767,ENSG00000116521,ENSG00000176444,ENSG00000143630
chr1	155273244	155273717	1:155273244-155273717	ENSG00000160767,ENSG00000116521,ENSG00000176444,ENSG00000143630
chr1	155277115	155277558	1:155277115-155277558	ENSG00000176444,ENSG00000143630,ENSG00000160752,ENSG00000225855,ENSG00000160753
chr1	155278367	155278667	1:155278367-155278667	ENSG00000176444,ENSG00000143630
chr1	155296818	155297018	1:155296818-155297018	ENSG00000143630,ENSG00000143627
chr1	155301328	155301942	1:155301328-155301942	ENSG00000143630,ENSG00000143627,ENSG00000160752
chr1	155308410	155308985	1:155308410-155308985	ENSG00000176444,ENSG00000143630,ENSG00000143627,ENSG00000160752,ENSG00000225855,ENSG00000160753,ENSG00000283701
chr1	155320744	155321024	1:155320744-155321024	ENSG00000160752,ENSG00000225855,ENSG00000160753
chr1	155323300	155323605	1:155323300-155323605	ENSG00000160752,ENSG00000225855,ENSG00000160753
chr1	155323715	155324038	1:155323715-155324038	ENSG00000160752,ENSG00000225855,ENSG00000160753
chr1	155324180	155324631	1:155324180-155324631	ENSG00000143630,ENSG00000160752,ENSG00000225855,ENSG00000160753,ENSG00000283701
chr1	155396840	155397551	1:155396840-155397551	ENSG00000283701,ENSG00000207134,ENSG00000227773,ENSG00000207144,ENSG00000237872,ENSG00000225082,ENSG00000246203
chr1	155474583	155474930	1:155474583-155474930	ENSG00000283701,ENSG00000207134,ENSG00000207144,ENSG00000237872
chr1	155504272	155504559	1:155504272-155504559	ENSG00000116539,ENSG00000283701,ENSG00000207134,ENSG00000207144,ENSG00000237872
chr1	155514638	155514891	1:155514638-155514891	ENSG00000116539,ENSG00000283701,ENSG00000207134,ENSG00000207144,ENSG00000237872
chr1	155536346	155536552	1:155536346-155536552	ENSG00000116539,ENSG00000237872
chr1	155562476	155563369	1:155562476-155563369	ENSG00000116539,ENSG00000283701,ENSG00000207134,ENSG00000207144,ENSG00000237872,ENSG00000235919,ENSG00000271267,ENSG00000225082
chr1	155563737	155563997	1:155563737-155563997	ENSG00000116539,ENSG00000235919,ENSG00000271267
chr1	155591827	155592131	1:155591827-155592131	ENSG00000207134,ENSG00000225082,ENSG00000223503
chr1	155598995	155599198	1:155598995-155599198	ENSG00000225082,ENSG00000223503
chr1	155609749	155610287	1:155609749-155610287	ENSG00000283701,ENSG00000207134,ENSG00000237872,ENSG00000223503,ENSG00000232519,ENSG00000125459,ENSG00000246203
chr1	155637455	155637744	1:155637455-155637744	ENSG00000246203,ENSG00000287839
chr1	155640414	155640678	1:155640414-155640678	ENSG00000246203,ENSG00000287839
chr1	155645253	155645630	1:155645253-155645630	ENSG00000207134,ENSG00000246203,ENSG00000287839
chr1	155688544	155689234	1:155688544-155689234	ENSG00000246203,ENSG00000163374,ENSG00000132676
chr1	155692028	155692256	1:155692028-155692256	ENSG00000163374,ENSG00000132676
chr1	155699046	155699586	1:155699046-155699586	ENSG00000246203,ENSG00000163374,ENSG00000132676,ENSG00000227673
chr1	155712653	155712982	1:155712653-155712982	ENSG00000246203,ENSG00000132676,ENSG00000227673
chr1	155729108	155729478	1:155729108-155729478	ENSG00000246203,ENSG00000132676,ENSG00000227673
chr1	155745344	155745861	1:155745344-155745861	ENSG00000283701,ENSG00000246203,ENSG00000163374,ENSG00000132676,ENSG00000203761,ENSG00000116580
chr1	155761741	155762291	1:155761741-155762291	ENSG00000246203,ENSG00000203761,ENSG00000116580
chr1	155768439	155768746	1:155768439-155768746	ENSG00000116580
chr1	155821291	155821697	1:155821291-155821697	ENSG00000116580
chr1	155834561	155834837	1:155834561-155834837	ENSG00000234937
chr1	155847866	155848220	1:155847866-155848220	ENSG00000116580,ENSG00000234937,ENSG00000132718,ENSG00000283442
chr1	155857054	155857441	1:155857054-155857441	ENSG00000116580,ENSG00000234937,ENSG00000132718,ENSG00000283442
chr1	155859250	155859652	1:155859250-155859652	ENSG00000116580,ENSG00000234937,ENSG00000132718,ENSG00000283442
chr1	155860400	155860757	1:155860400-155860757	ENSG00000116580,ENSG00000132718
chr1	155900138	155900539	1:155900138-155900539	ENSG00000283442,ENSG00000143622,ENSG00000132680,ENSG00000207475,ENSG00000280466,ENSG00000281394,ENSG00000173080,ENSG00000277817
chr1	155911199	155911634	1:155911199-155911634	ENSG00000283442,ENSG00000143622,ENSG00000132680,ENSG00000207475,ENSG00000280466,ENSG00000281394,ENSG00000173080,ENSG00000277817
chr1	155934156	155934733	1:155934156-155934733	ENSG00000283442,ENSG00000143622,ENSG00000132680,ENSG00000207475,ENSG00000280466,ENSG00000281394,ENSG00000173080,ENSG00000116584,ENSG00000277817,ENSG00000224276
chr1	155966828	155967093	1:155966828-155967093	ENSG00000173080,ENSG00000116584,ENSG00000277817,ENSG00000273002
chr1	155976566	155976935	1:155976566-155976935	ENSG00000173080,ENSG00000116584,ENSG00000277817,ENSG00000273002
chr1	155977042	155977304	1:155977042-155977304	ENSG00000173080,ENSG00000116584,ENSG00000277817,ENSG00000273002
chr1	155978517	155978729	1:155978517-155978729	ENSG00000173080,ENSG00000116584,ENSG00000277817,ENSG00000273002
chr1	155980091	155980384	1:155980091-155980384	ENSG00000173080,ENSG00000116584,ENSG00000277817,ENSG00000273002,ENSG00000224276
chr1	155989326	155989720	1:155989326-155989720	ENSG00000132680,ENSG00000173080,ENSG00000116584,ENSG00000277817,ENSG00000273002,ENSG00000224276
chr1	156020795	156021171	1:156020795-156021171	ENSG00000173080,ENSG00000277817,ENSG00000285677,ENSG00000163479,ENSG00000160803,ENSG00000116586
chr1	156025922	156026237	1:156025922-156026237	ENSG00000285677,ENSG00000163479
chr1	156030482	156030704	1:156030482-156030704	ENSG00000285677,ENSG00000163479,ENSG00000160803
chr1	156040307	156040642	1:156040307-156040642	ENSG00000160803,ENSG00000116586
chr1	156053672	156054222	1:156053672-156054222	ENSG00000160803,ENSG00000116586
chr1	156054528	156055134	1:156054528-156055134	ENSG00000160803,ENSG00000116586
chr1	156066365	156066677	1:156066365-156066677	ENSG00000116586,ENSG00000132698
chr1	156075311	156075511	1:156075311-156075511	ENSG00000254726
chr1	156076662	156077090	1:156076662-156077090	ENSG00000254726,ENSG00000160789
chr1	156082377	156082679	1:156082377-156082679	ENSG00000254726,ENSG00000160789
chr1	156090740	156091050	1:156090740-156091050	ENSG00000254726,ENSG00000160789
chr1	156091634	156091876	1:156091634-156091876	-
chr1	156096642	156096953	1:156096642-156096953	ENSG00000160789
chr1	156103585	156103907	1:156103585-156103907	ENSG00000160789
chr1	156106245	156106663	1:156106245-156106663	ENSG00000160789
chr1	156106946	156107213	1:156106946-156107213	ENSG00000160789
chr1	156114103	156114858	1:156114103-156114858	ENSG00000160789
chr1	156116070	156116408	1:156116070-156116408	ENSG00000160789
chr1	156119598	156119868	1:156119598-156119868	ENSG00000160789
chr1	156123421	156124001	1:156123421-156124001	ENSG00000160789
chr1	156125161	156125495	1:156125161-156125495	ENSG00000160789
chr1	156126195	156126572	1:156126195-156126572	ENSG00000160789
chr1	156127249	156127507	1:156127249-156127507	ENSG00000160789
chr1	156130360	156130624	1:156130360-156130624	ENSG00000160789
chr1	156141241	156141465	1:156141241-156141465	ENSG00000160789,ENSG00000196189
chr1	156146014	156146314	1:156146014-156146314	ENSG00000196189
chr1	156156211	156156465	1:156156211-156156465	ENSG00000196189
chr1	156160782	156161266	1:156160782-156161266	ENSG00000196189,ENSG00000252236,ENSG00000160785
chr1	156193678	156194264	1:156193678-156194264	ENSG00000196189,ENSG00000252236,ENSG00000160785,ENSG00000260238,ENSG00000160783
chr1	156212751	156213663	1:156212751-156213663	ENSG00000252236,ENSG00000160785,ENSG00000260238,ENSG00000160783
chr1	156225458	156225755	1:156225458-156225755	ENSG00000196189,ENSG00000260238,ENSG00000160783,ENSG00000160781
chr1	156230157	156230452	1:156230157-156230452	ENSG00000242252,ENSG00000160781
chr1	156235692	156236016	1:156235692-156236016	ENSG00000242252,ENSG00000160781,ENSG00000198952
chr1	156245683	156245933	1:156245683-156245933	ENSG00000242252,ENSG00000160781,ENSG00000198952
chr1	156257081	156257583	1:156257081-156257583	ENSG00000242252,ENSG00000160781,ENSG00000198952
chr1	156281271	156281601	1:156281271-156281601	ENSG00000198952,ENSG00000163472,ENSG00000198715,ENSG00000189030
chr1	156282403	156283123	1:156282403-156283123	ENSG00000198952,ENSG00000163472,ENSG00000198715,ENSG00000189030
chr1	156291213	156291694	1:156291213-156291694	ENSG00000163472,ENSG00000198715,ENSG00000189030
chr1	156295371	156295817	1:156295371-156295817	ENSG00000163472,ENSG00000198715,ENSG00000189030
chr1	156336384	156336584	1:156336384-156336584	ENSG00000163468,ENSG00000163467
chr1	156337925	156338942	1:156337925-156338942	ENSG00000163468,ENSG00000163467
chr1	156356965	156357265	1:156356965-156357265	ENSG00000163468,ENSG00000132677
chr1	156382993	156383293	1:156382993-156383293	ENSG00000132677,ENSG00000237390
chr1	156385652	156385916	1:156385652-156385916	ENSG00000132677,ENSG00000237390
chr1	156421640	156421974	1:156421640-156421974	ENSG00000125462,ENSG00000207933
chr1	156422984	156423348	1:156422984-156423348	ENSG00000125462,ENSG00000207933
chr1	156445852	156446158	1:156445852-156446158	ENSG00000132677,ENSG00000237390
chr1	156456522	156456891	1:156456522-156456891	ENSG00000125462
chr1	156457189	156457608	1:156457189-156457608	ENSG00000125462
chr1	156460461	156460895	1:156460461-156460895	ENSG00000125462
chr1	156465801	156466068	1:156465801-156466068	-
chr1	156480002	156480265	1:156480002-156480265	ENSG00000116604,ENSG00000206651
chr1	156480720	156481063	1:156480720-156481063	ENSG00000116604,ENSG00000206651
chr1	156489228	156489764	1:156489228-156489764	ENSG00000116604,ENSG00000206651,ENSG00000260460
chr1	156497968	156498289	1:156497968-156498289	ENSG00000116604,ENSG00000260460
chr1	156500672	156501629	1:156500672-156501629	ENSG00000116604,ENSG00000260460
chr1	156505084	156505613	1:156505084-156505613	ENSG00000116604,ENSG00000260460
chr1	156516788	156517176	1:156516788-156517176	ENSG00000260460,ENSG00000183856
chr1	156524073	156524795	1:156524073-156524795	ENSG00000260460,ENSG00000183856
chr1	156560608	156560955	1:156560608-156560955	ENSG00000183856,ENSG00000187862
chr1	156571785	156572056	1:156571785-156572056	ENSG00000183856,ENSG00000187862
chr1	156572410	156572756	1:156572410-156572756	ENSG00000183856,ENSG00000187862
chr1	156584068	156584386	1:156584068-156584386	ENSG00000183856,ENSG00000187862,ENSG00000163382
chr1	156591205	156591446	1:156591205-156591446	ENSG00000163382,ENSG00000160818
chr1	156591549	156592076	1:156591549-156592076	ENSG00000187862,ENSG00000163382,ENSG00000160818
chr1	156599875	156600230	1:156599875-156600230	ENSG00000187862,ENSG00000163382,ENSG00000160818
chr1	156601324	156601728	1:156601324-156601728	ENSG00000163382,ENSG00000160818
chr1	156608111	156608423	1:156608111-156608423	ENSG00000187862,ENSG00000163382,ENSG00000160818
chr1	156609140	156609398	1:156609140-156609398	ENSG00000187862,ENSG00000160818
chr1	156616495	156616770	1:156616495-156616770	ENSG00000272971,ENSG00000132702,ENSG00000272068,ENSG00000272405
chr1	156618245	156618546	1:156618245-156618546	ENSG00000272971,ENSG00000132702,ENSG00000272068,ENSG00000132692,ENSG00000272405
chr1	156624393	156624803	1:156624393-156624803	ENSG00000272971,ENSG00000132702,ENSG00000272068,ENSG00000132692,ENSG00000272405
chr1	156625923	156626144	1:156625923-156626144	ENSG00000132702,ENSG00000272068,ENSG00000132692,ENSG00000272405
chr1	156627531	156627769	1:156627531-156627769	ENSG00000132702,ENSG00000272068,ENSG00000132692,ENSG00000272405
chr1	156657502	156657758	1:156657502-156657758	ENSG00000272068,ENSG00000132692,ENSG00000272405,ENSG00000229953,ENSG00000132688
chr1	156659945	156660389	1:156659945-156660389	ENSG00000272068,ENSG00000132692,ENSG00000272405,ENSG00000229953,ENSG00000132688
chr1	156661403	156661603	1:156661403-156661603	ENSG00000272068,ENSG00000132692,ENSG00000272405,ENSG00000229953,ENSG00000132688
chr1	156678076	156678350	1:156678076-156678350	ENSG00000272068,ENSG00000132692,ENSG00000272405,ENSG00000229953,ENSG00000132688,ENSG00000285570
chr1	156689044	156689298	1:156689044-156689298	ENSG00000237588,ENSG00000285570,ENSG00000143320,ENSG00000143319,ENSG00000143303
chr1	156689477	156689816	1:156689477-156689816	ENSG00000272068,ENSG00000132692,ENSG00000272405,ENSG00000132688,ENSG00000237588,ENSG00000285570,ENSG00000143320,ENSG00000223356,ENSG00000143319,ENSG00000143303
chr1	156705968	156706292	1:156705968-156706292	ENSG00000237588,ENSG00000285570,ENSG00000143320,ENSG00000223356,ENSG00000143319
chr1	156725830	156726152	1:156725830-156726152	ENSG00000237588,ENSG00000285570,ENSG00000143319,ENSG00000143303
chr1	156726635	156726895	1:156726635-156726895	ENSG00000143319,ENSG00000143303
chr1	156728333	156729043	1:156728333-156729043	ENSG00000237588,ENSG00000285570,ENSG00000143319,ENSG00000143303,ENSG00000143314
chr1	156740975	156741583	1:156740975-156741583	ENSG00000143319,ENSG00000143303,ENSG00000143314,ENSG00000143321,ENSG00000143294,ENSG00000287624
chr1	156749337	156749698	1:156749337-156749698	ENSG00000143314,ENSG00000143321,ENSG00000143294
chr1	156750157	156750374	1:156750157-156750374	ENSG00000143321,ENSG00000143294
chr1	156751608	156752075	1:156751608-156752075	ENSG00000143314,ENSG00000143321,ENSG00000143294,ENSG00000287624
chr1	156755635	156755916	1:156755635-156755916	ENSG00000143321,ENSG00000143294,ENSG00000287624
chr1	156757555	156758116	1:156757555-156758116	ENSG00000143321,ENSG00000143294,ENSG00000287624
chr1	156767117	156767678	1:156767117-156767678	ENSG00000143319,ENSG00000143303,ENSG00000143314,ENSG00000143321,ENSG00000143294,ENSG00000287624
chr1	156772678	156772987	1:156772678-156772987	ENSG00000143303,ENSG00000143321,ENSG00000143294,ENSG00000287624
chr1	156797306	156797578	1:156797306-156797578	ENSG00000143294,ENSG00000027869,ENSG00000027644
chr1	156813784	156814255	1:156813784-156814255	ENSG00000027869,ENSG00000198400
chr1	156838861	156839216	1:156838861-156839216	ENSG00000027869,ENSG00000198400,ENSG00000027644
chr1	156845378	156845719	1:156845378-156845719	ENSG00000198400,ENSG00000027644
chr1	156854812	156855047	1:156854812-156855047	ENSG00000027644
chr1	156863053	156863484	1:156863053-156863484	ENSG00000198400,ENSG00000027644
chr1	156877720	156878207	1:156877720-156878207	ENSG00000198400,ENSG00000027644,ENSG00000211581
chr1	156892304	156892658	1:156892304-156892658	ENSG00000187800
chr1	156894825	156895461	1:156894825-156895461	ENSG00000187800
chr1	156910299	156910583	1:156910299-156910583	ENSG00000187800,ENSG00000211581
chr1	156913321	156913609	1:156913321-156913609	ENSG00000187800,ENSG00000211581
chr1	156914474	156914783	1:156914474-156914783	ENSG00000187800,ENSG00000211581
chr1	156920286	156920763	1:156920286-156920763	ENSG00000187800,ENSG00000160838,ENSG00000211581
chr1	156926288	156926582	1:156926288-156926582	ENSG00000160838,ENSG00000211581
chr1	156927817	156928113	1:156927817-156928113	ENSG00000160838,ENSG00000211581
chr1	156958304	156958695	1:156958304-156958695	ENSG00000132694,ENSG00000211581,ENSG00000266160
chr1	156973449	156973907	1:156973449-156973907	ENSG00000132694,ENSG00000211581,ENSG00000266160
chr1	156996805	156997038	1:156996805-156997038	ENSG00000266160
chr1	157045488	157046208	1:157045488-157046208	ENSG00000132694,ENSG00000266160,ENSG00000237842
chr1	157074274	157074568	1:157074274-157074568	ENSG00000266160,ENSG00000237842,ENSG00000224520
chr1	157090170	157090454	1:157090170-157090454	ENSG00000237842,ENSG00000253831,ENSG00000235700,ENSG00000229961
chr1	157131325	157131613	1:157131325-157131613	ENSG00000253831,ENSG00000117036,ENSG00000235700
chr1	157132692	157132898	1:157132692-157132898	ENSG00000253831,ENSG00000117036,ENSG00000235700
chr1	157137457	157137657	1:157137457-157137657	ENSG00000117036,ENSG00000235700
chr1	157138081	157138840	1:157138081-157138840	ENSG00000253831,ENSG00000117036,ENSG00000235700
chr1	157151140	157151513	1:157151140-157151513	ENSG00000253831,ENSG00000117036,ENSG00000229961
chr1	157155276	157155623	1:157155276-157155623	ENSG00000253831,ENSG00000117036,ENSG00000229961
chr1	157156003	157156355	1:157156003-157156355	ENSG00000253831,ENSG00000229961
chr1	157163673	157163983	1:157163673-157163983	ENSG00000253831,ENSG00000229961,ENSG00000284592,ENSG00000228239
chr1	157193743	157194016	1:157193743-157194016	ENSG00000229961,ENSG00000284592,ENSG00000228239,ENSG00000160856,ENSG00000227217
chr1	157273470	157273821	1:157273470-157273821	ENSG00000284592,ENSG00000228239,ENSG00000271736,ENSG00000233712,ENSG00000227217,ENSG00000231700
chr1	157274897	157275146	1:157274897-157275146	ENSG00000228239,ENSG00000271736
chr1	157279390	157279930	1:157279390-157279930	ENSG00000284592,ENSG00000228239,ENSG00000271736,ENSG00000163518,ENSG00000236731,ENSG00000233712,ENSG00000160856,ENSG00000227217,ENSG00000163534
chr1	157311193	157311467	1:157311193-157311467	ENSG00000284592,ENSG00000228239,ENSG00000286073,ENSG00000286005,ENSG00000236731,ENSG00000160856,ENSG00000227217
chr1	157325222	157325598	1:157325222-157325598	ENSG00000284592,ENSG00000228239,ENSG00000286073,ENSG00000286005,ENSG00000163518,ENSG00000236731,ENSG00000233712,ENSG00000160856,ENSG00000227217,ENSG00000231700,ENSG00000232366,ENSG00000132704,ENSG00000163534,ENSG00000227425
chr1	157363638	157363891	1:157363638-157363891	ENSG00000284592,ENSG00000228239,ENSG00000286005,ENSG00000163518,ENSG00000236731,ENSG00000160856,ENSG00000227217,ENSG00000231700,ENSG00000132704
chr1	157369880	157370236	1:157369880-157370236	ENSG00000229961,ENSG00000284592,ENSG00000228239,ENSG00000286005,ENSG00000143297,ENSG00000163518,ENSG00000236731,ENSG00000233712,ENSG00000160856,ENSG00000227217,ENSG00000231700,ENSG00000232366,ENSG00000132704,ENSG00000163534,ENSG00000073754,ENSG00000227425,ENSG00000236957
chr1	157377395	157377595	1:157377395-157377595	ENSG00000286005,ENSG00000227217,ENSG00000232366
chr1	157400134	157400334	1:157400134-157400334	ENSG00000286151,ENSG00000286005
chr1	157404062	157404304	1:157404062-157404304	ENSG00000286151,ENSG00000286005,ENSG00000233712
chr1	157487502	157487796	1:157487502-157487796	ENSG00000229961,ENSG00000284592,ENSG00000286005,ENSG00000143297,ENSG00000163518,ENSG00000236731,ENSG00000233712,ENSG00000231700,ENSG00000232366
chr1	157489406	157489691	1:157489406-157489691	ENSG00000229961,ENSG00000284592,ENSG00000286005,ENSG00000143297,ENSG00000163518,ENSG00000236731,ENSG00000233712,ENSG00000160856,ENSG00000227217,ENSG00000231700,ENSG00000232366
chr1	157490631	157490842	1:157490631-157490842	ENSG00000229961,ENSG00000284592,ENSG00000286005,ENSG00000143297,ENSG00000163518,ENSG00000227217
chr1	157496091	157496467	1:157496091-157496467	ENSG00000229961,ENSG00000284592,ENSG00000228239,ENSG00000286005,ENSG00000143297,ENSG00000163518,ENSG00000236731,ENSG00000233712,ENSG00000160856,ENSG00000227217,ENSG00000231700,ENSG00000232366,ENSG00000132704,ENSG00000163534,ENSG00000073754,ENSG00000227425,ENSG00000236957
chr1	157505699	157506012	1:157505699-157506012	ENSG00000229961,ENSG00000284592,ENSG00000228239,ENSG00000286005,ENSG00000143297,ENSG00000163518,ENSG00000236731,ENSG00000233712,ENSG00000160856,ENSG00000227217,ENSG00000231700,ENSG00000232366,ENSG00000132704,ENSG00000163534,ENSG00000073754,ENSG00000227425
chr1	157963625	157963969	1:157963625-157963969	ENSG00000163518,ENSG00000233712,ENSG00000160856,ENSG00000227217,ENSG00000231700,ENSG00000232366,ENSG00000132704,ENSG00000163534,ENSG00000073754,ENSG00000227425,ENSG00000236957,ENSG00000226520
chr1	157993384	157993694	1:157993384-157993694	ENSG00000183853,ENSG00000226520
chr1	158005276	158005540	1:158005276-158005540	ENSG00000073754,ENSG00000227425,ENSG00000236957,ENSG00000183853,ENSG00000226520
chr1	158043336	158043550	1:158043336-158043550	ENSG00000236957,ENSG00000226520
chr1	158087348	158087735	1:158087348-158087735	ENSG00000236731,ENSG00000160856,ENSG00000231700,ENSG00000232366,ENSG00000132704,ENSG00000163534,ENSG00000073754,ENSG00000227425,ENSG00000236957,ENSG00000183853,ENSG00000226520,ENSG00000158488
chr1	158095799	158096073	1:158095799-158096073	ENSG00000163534,ENSG00000073754,ENSG00000227425,ENSG00000236957,ENSG00000183853,ENSG00000226520
chr1	158113499	158113839	1:158113499-158113839	ENSG00000163534,ENSG00000073754,ENSG00000227425,ENSG00000236957,ENSG00000226520
chr1	158117829	158118385	1:158117829-158118385	ENSG00000163518,ENSG00000233712,ENSG00000231700,ENSG00000132704,ENSG00000163534,ENSG00000073754,ENSG00000227425,ENSG00000236957,ENSG00000183853,ENSG00000226520,ENSG00000288460,ENSG00000158485
chr1	158125009	158125347	1:158125009-158125347	ENSG00000163518,ENSG00000233712,ENSG00000160856,ENSG00000227217,ENSG00000232366,ENSG00000132704,ENSG00000163534,ENSG00000073754,ENSG00000227425,ENSG00000236957,ENSG00000288460,ENSG00000231666,ENSG00000158477,ENSG00000230942,ENSG00000158481,ENSG00000158485,ENSG00000158488,ENSG00000180708,ENSG00000203758
chr1	158131321	158131551	1:158131321-158131551	ENSG00000073754,ENSG00000227425,ENSG00000236957,ENSG00000288460,ENSG00000231666,ENSG00000230942
chr1	158149601	158150053	1:158149601-158150053	ENSG00000236957,ENSG00000231666,ENSG00000158481
chr1	158155657	158156077	1:158155657-158156077	ENSG00000236731,ENSG00000160856,ENSG00000232366,ENSG00000132704,ENSG00000163534,ENSG00000073754,ENSG00000227425,ENSG00000236957,ENSG00000231666,ENSG00000227295,ENSG00000158473,ENSG00000158477,ENSG00000230942,ENSG00000158481,ENSG00000158485,ENSG00000158488,ENSG00000186306,ENSG00000180708,ENSG00000203758,ENSG00000236257,ENSG00000173285,ENSG00000198965,ENSG00000197532
chr1	158177750	158178149	1:158177750-158178149	ENSG00000227295,ENSG00000158473,ENSG00000158477,ENSG00000230942,ENSG00000158481,ENSG00000158485,ENSG00000158488,ENSG00000186306
chr1	158180923	158181348	1:158180923-158181348	ENSG00000227295,ENSG00000158473,ENSG00000229914,ENSG00000158477,ENSG00000230942,ENSG00000158481,ENSG00000158485
chr1	158200592	158200898	1:158200592-158200898	ENSG00000229914,ENSG00000176320,ENSG00000158477,ENSG00000230942,ENSG00000158481,ENSG00000158485,ENSG00000158488,ENSG00000186306,ENSG00000180708,ENSG00000203758,ENSG00000236257,ENSG00000198965,ENSG00000236656,ENSG00000198703,ENSG00000231434
chr1	158203646	158204138	1:158203646-158204138	ENSG00000229914,ENSG00000176320,ENSG00000158477,ENSG00000230942,ENSG00000158481,ENSG00000158485,ENSG00000158488,ENSG00000186306,ENSG00000180708,ENSG00000203758,ENSG00000236257,ENSG00000198965,ENSG00000236656,ENSG00000198703,ENSG00000231434,ENSG00000163565
chr1	158506431	158506711	1:158506431-158506711	ENSG00000230942,ENSG00000158481,ENSG00000158485,ENSG00000158488,ENSG00000186306,ENSG00000180708,ENSG00000203758,ENSG00000236257,ENSG00000173285,ENSG00000198965,ENSG00000236656,ENSG00000198703,ENSG00000227445,ENSG00000231434,ENSG00000197532,ENSG00000186440,ENSG00000279111
chr1	158606580	158607102	1:158606580-158607102	ENSG00000197532,ENSG00000186440,ENSG00000279111,ENSG00000198967,ENSG00000163554
chr1	158607215	158607508	1:158607215-158607508	ENSG00000197532,ENSG00000186440,ENSG00000279111,ENSG00000198967,ENSG00000163554
chr1	158620871	158621075	1:158620871-158621075	ENSG00000197532,ENSG00000186440,ENSG00000279111,ENSG00000163554
chr1	158623373	158623618	1:158623373-158623618	ENSG00000197532,ENSG00000186440,ENSG00000279111,ENSG00000163554
chr1	158675859	158676308	1:158675859-158676308	ENSG00000073754,ENSG00000158477,ENSG00000158481,ENSG00000158485,ENSG00000158488,ENSG00000186306,ENSG00000180708,ENSG00000203758,ENSG00000236257,ENSG00000173285,ENSG00000198965,ENSG00000236656,ENSG00000198703,ENSG00000231434,ENSG00000197532,ENSG00000186440,ENSG00000279111,ENSG00000163554,ENSG00000203757,ENSG00000226949,ENSG00000197403,ENSG00000180433,ENSG00000229849,ENSG00000163564
chr1	158686517	158686883	1:158686517-158686883	ENSG00000186306,ENSG00000180708,ENSG00000203758,ENSG00000236257,ENSG00000173285,ENSG00000198965,ENSG00000231434,ENSG00000197532,ENSG00000186440,ENSG00000279111,ENSG00000163554,ENSG00000231237,ENSG00000196171,ENSG00000203757,ENSG00000226949,ENSG00000197403,ENSG00000180433,ENSG00000229849,ENSG00000163564
chr1	158689124	158689455	1:158689124-158689455	ENSG00000158488,ENSG00000186306,ENSG00000180708,ENSG00000203758,ENSG00000236257,ENSG00000173285,ENSG00000198965,ENSG00000231434,ENSG00000197532,ENSG00000186440,ENSG00000279111,ENSG00000163554,ENSG00000231237,ENSG00000196171,ENSG00000203757,ENSG00000226949,ENSG00000197403,ENSG00000180433,ENSG00000229849,ENSG00000163564
chr1	158691921	158692248	1:158691921-158692248	ENSG00000158481,ENSG00000158485,ENSG00000158488,ENSG00000186306,ENSG00000180708,ENSG00000203758,ENSG00000236257,ENSG00000173285,ENSG00000198965,ENSG00000231434,ENSG00000197532,ENSG00000186440,ENSG00000279111,ENSG00000163554,ENSG00000231237,ENSG00000196171,ENSG00000203757,ENSG00000226949,ENSG00000197403,ENSG00000180433,ENSG00000229849,ENSG00000163564
chr1	158697573	158697883	1:158697573-158697883	ENSG00000186306,ENSG00000197532,ENSG00000186440,ENSG00000279111,ENSG00000231237,ENSG00000196171,ENSG00000203757,ENSG00000226949,ENSG00000197403,ENSG00000180433,ENSG00000163564
chr1	158732573	158732875	1:158732573-158732875	ENSG00000180708,ENSG00000173285,ENSG00000197532,ENSG00000186440,ENSG00000203757,ENSG00000180437,ENSG00000226949,ENSG00000197403,ENSG00000180433,ENSG00000188340,ENSG00000229849,ENSG00000163564
chr1	158793619	158793896	1:158793619-158793896	ENSG00000158488,ENSG00000203758,ENSG00000197532,ENSG00000186440,ENSG00000226949,ENSG00000197403,ENSG00000180433,ENSG00000188340,ENSG00000229724,ENSG00000180409,ENSG00000163563,ENSG00000229849,ENSG00000163564
chr1	158799764	158800032	1:158799764-158800032	ENSG00000197403,ENSG00000180433,ENSG00000188340,ENSG00000229724,ENSG00000180409,ENSG00000163563,ENSG00000229849,ENSG00000163564
chr1	158819533	158819941	1:158819533-158819941	ENSG00000163534,ENSG00000158477,ENSG00000230942,ENSG00000158481,ENSG00000158485,ENSG00000158488,ENSG00000186306,ENSG00000180708,ENSG00000203758,ENSG00000236257,ENSG00000173285,ENSG00000198965,ENSG00000236656,ENSG00000198703,ENSG00000231434,ENSG00000197532,ENSG00000186440,ENSG00000279111,ENSG00000203757,ENSG00000226949,ENSG00000197403,ENSG00000180433,ENSG00000188340,ENSG00000180409,ENSG00000163563,ENSG00000229849,ENSG00000163564
chr1	158972913	158973186	1:158972913-158973186	ENSG00000230942,ENSG00000203758,ENSG00000197532,ENSG00000229849,ENSG00000163564,ENSG00000163565
chr1	158998731	158999058	1:158998731-158999058	ENSG00000197532,ENSG00000229849,ENSG00000163564,ENSG00000163565
chr1	159072036	159072246	1:159072036-159072246	ENSG00000163565,ENSG00000163568
chr1	159079539	159079808	1:159079539-159079808	ENSG00000158481,ENSG00000158488,ENSG00000229849,ENSG00000163564,ENSG00000163565,ENSG00000163568,ENSG00000233473
chr1	159089249	159089534	1:159089249-159089534	ENSG00000233473
chr1	159132407	159132629	1:159132407-159132629	-
chr1	159142224	159142639	1:159142224-159142639	ENSG00000163568
chr1	159161056	159161327	1:159161056-159161327	ENSG00000162706,ENSG00000222552
chr1	159171842	159172098	1:159171842-159172098	ENSG00000162706,ENSG00000222552
chr1	159177289	159177638	1:159177289-159177638	ENSG00000162706,ENSG00000222552
chr1	159188455	159188742	1:159188455-159188742	ENSG00000222552
chr1	159197977	159198312	1:159197977-159198312	ENSG00000225670,ENSG00000213088
chr1	159204047	159204533	1:159204047-159204533	ENSG00000225670,ENSG00000213088
chr1	159204737	159205133	1:159204737-159205133	ENSG00000225670,ENSG00000213088
chr1	159210174	159210464	1:159210174-159210464	ENSG00000225670,ENSG00000213088
chr1	159214202	159214416	1:159214202-159214416	ENSG00000225670,ENSG00000213088
chr1	159223031	159223367	1:159223031-159223367	ENSG00000228560,ENSG00000249197,ENSG00000196184,ENSG00000224943
chr1	159228605	159228980	1:159228605-159228980	ENSG00000228560,ENSG00000249197,ENSG00000249730,ENSG00000196184,ENSG00000224943,ENSG00000184155,ENSG00000231100,ENSG00000271890,ENSG00000132703,ENSG00000158731,ENSG00000276632
chr1	159266695	159267306	1:159266695-159267306	ENSG00000231700,ENSG00000232366,ENSG00000236257,ENSG00000173285,ENSG00000215846,ENSG00000248642,ENSG00000228560,ENSG00000251686,ENSG00000249197,ENSG00000249730,ENSG00000196184,ENSG00000224943,ENSG00000184155,ENSG00000231100,ENSG00000271890,ENSG00000132703,ENSG00000158731,ENSG00000276632,ENSG00000223603,ENSG00000132693
chr1	159289015	159289533	1:159289015-159289533	ENSG00000215846,ENSG00000248642,ENSG00000179639,ENSG00000228560,ENSG00000251686,ENSG00000249197,ENSG00000249730,ENSG00000196184,ENSG00000224943,ENSG00000184155,ENSG00000231100,ENSG00000271890,ENSG00000132703,ENSG00000158731,ENSG00000276632,ENSG00000223603,ENSG00000132693
chr1	159307636	159308093	1:159307636-159308093	ENSG00000215846,ENSG00000179639,ENSG00000196266,ENSG00000228560,ENSG00000251686,ENSG00000249197,ENSG00000249730,ENSG00000196184,ENSG00000224943,ENSG00000184155,ENSG00000231100,ENSG00000271890,ENSG00000132703,ENSG00000158731,ENSG00000276632,ENSG00000132693
chr1	159342804	159343269	1:159342804-159343269	ENSG00000228560,ENSG00000248442,ENSG00000251686,ENSG00000249197,ENSG00000249730,ENSG00000196184,ENSG00000224943,ENSG00000184155,ENSG00000231100,ENSG00000271890,ENSG00000132703,ENSG00000158731
chr1	159352309	159352897	1:159352309-159352897	ENSG00000228560,ENSG00000248442,ENSG00000251686,ENSG00000249197,ENSG00000249730,ENSG00000196184,ENSG00000224943,ENSG00000184155,ENSG00000231100,ENSG00000271890,ENSG00000132703,ENSG00000158731,ENSG00000276632,ENSG00000223603,ENSG00000132693
chr1	159679075	159679374	1:159679075-159679374	ENSG00000228560,ENSG00000249730,ENSG00000196184,ENSG00000224943,ENSG00000184155,ENSG00000231100,ENSG00000271890,ENSG00000132703,ENSG00000158731,ENSG00000276632,ENSG00000223603,ENSG00000132693,ENSG00000235226
chr1	159743689	159743996	1:159743689-159743996	ENSG00000228560,ENSG00000249197,ENSG00000249730,ENSG00000196184,ENSG00000224943,ENSG00000184155,ENSG00000231100,ENSG00000271890,ENSG00000132703,ENSG00000158731,ENSG00000276632,ENSG00000223603,ENSG00000132693,ENSG00000235226
chr1	159780527	159781101	1:159780527-159781101	ENSG00000228560,ENSG00000224943,ENSG00000271890,ENSG00000132703,ENSG00000158731,ENSG00000223603,ENSG00000132693,ENSG00000235226,ENSG00000158716,ENSG00000181036,ENSG00000256029,ENSG00000243284
chr1	159781243	159781447	1:159781243-159781447	ENSG00000158716
chr1	159798942	159799217	1:159798942-159799217	ENSG00000235226,ENSG00000181036,ENSG00000256029,ENSG00000243284
chr1	159804092	159804303	1:159804092-159804303	ENSG00000181036
chr1	159829264	159829555	1:159829264-159829555	ENSG00000158714,ENSG00000256029,ENSG00000243284
chr1	159838506	159838977	1:159838506-159838977	ENSG00000158714,ENSG00000256029,ENSG00000188004,ENSG00000212161,ENSG00000243284,ENSG00000272668
chr1	159854619	159855140	1:159854619-159855140	ENSG00000256029,ENSG00000188004,ENSG00000212161,ENSG00000243284,ENSG00000272668
chr1	159891577	159891891	1:159891577-159891891	ENSG00000181036,ENSG00000256029,ENSG00000243284,ENSG00000213085,ENSG00000266458,ENSG00000287040
chr1	159899988	159900372	1:159899988-159900372	ENSG00000256029,ENSG00000243284,ENSG00000213085,ENSG00000266458,ENSG00000287040,ENSG00000279430
chr1	159908119	159908369	1:159908119-159908369	ENSG00000213085,ENSG00000266458,ENSG00000287040,ENSG00000279430
chr1	159910343	159910797	1:159910343-159910797	ENSG00000256029,ENSG00000243284,ENSG00000213085,ENSG00000266458,ENSG00000287040,ENSG00000279430,ENSG00000158710
chr1	159922120	159922519	1:159922120-159922519	ENSG00000279430,ENSG00000158710
chr1	159923295	159923518	1:159923295-159923518	ENSG00000279430,ENSG00000158710
chr1	159923741	159924009	1:159923741-159924009	ENSG00000279430,ENSG00000158710
chr1	159924520	159924830	1:159924520-159924830	ENSG00000279430,ENSG00000158710
chr1	159925394	159925739	1:159925394-159925739	ENSG00000158710,ENSG00000085552
chr1	159936421	159936751	1:159936421-159936751	ENSG00000158710,ENSG00000085552,ENSG00000273933
chr1	159945506	159945970	1:159945506-159945970	ENSG00000085552,ENSG00000162723,ENSG00000224259,ENSG00000273933
chr1	159957745	159958291	1:159957745-159958291	ENSG00000085552,ENSG00000162723,ENSG00000224259,ENSG00000273933
chr1	159960918	159961291	1:159960918-159961291	ENSG00000224259,ENSG00000273933
chr1	159987306	159987727	1:159987306-159987727	ENSG00000224259,ENSG00000273933
chr1	160006364	160006647	1:160006364-160006647	ENSG00000273933,ENSG00000237409
chr1	160022455	160022655	1:160022455-160022655	ENSG00000237409
chr1	160031115	160031390	1:160031115-160031390	ENSG00000237409,ENSG00000143315
chr1	160031630	160032202	1:160031630-160032202	ENSG00000177807,ENSG00000237409,ENSG00000143315,ENSG00000225279
chr1	160046416	160047027	1:160046416-160047027	ENSG00000177807,ENSG00000143315,ENSG00000225279,ENSG00000162728
chr1	160049124	160049463	1:160049124-160049463	ENSG00000177807,ENSG00000225279
chr1	160070147	160070839	1:160070147-160070839	ENSG00000177807,ENSG00000225279
chr1	160078660	160078963	1:160078660-160078963	ENSG00000177807,ENSG00000225279,ENSG00000162728
chr1	160084068	160084401	1:160084068-160084401	ENSG00000225279,ENSG00000162728
chr1	160085655	160085990	1:160085655-160085990	ENSG00000225279,ENSG00000162728,ENSG00000162729,ENSG00000018625
chr1	160098452	160099265	1:160098452-160099265	ENSG00000162729,ENSG00000018625
chr1	160101029	160101357	1:160101029-160101357	ENSG00000162729,ENSG00000018625
chr1	160109049	160109289	1:160109049-160109289	ENSG00000018625
chr1	160162344	160162563	1:160162344-160162563	ENSG00000018625,ENSG00000132681
chr1	160179377	160179691	1:160179377-160179691	ENSG00000018625,ENSG00000132681,ENSG00000143318
chr1	160193103	160193480	1:160193103-160193480	ENSG00000018625,ENSG00000143318,ENSG00000227741,ENSG00000162734
chr1	160205222	160205587	1:160205222-160205587	ENSG00000018625,ENSG00000143318,ENSG00000227741,ENSG00000162734,ENSG00000132716
chr1	160220088	160220301	1:160220088-160220301	ENSG00000227741,ENSG00000162734,ENSG00000132716
chr1	160251965	160252248	1:160251965-160252248	ENSG00000018625,ENSG00000143318,ENSG00000132716,ENSG00000228606
chr1	160256656	160257085	1:160256656-160257085	ENSG00000018625,ENSG00000132716,ENSG00000228606,ENSG00000224261
chr1	160261606	160261823	1:160261606-160261823	ENSG00000132716,ENSG00000228606,ENSG00000224261
chr1	160261989	160262794	1:160261989-160262794	ENSG00000132716,ENSG00000258465,ENSG00000228606,ENSG00000224261,ENSG00000162735
chr1	160284974	160285370	1:160284974-160285370	ENSG00000132716,ENSG00000258465,ENSG00000228606,ENSG00000224261,ENSG00000162735,ENSG00000235082
chr1	160291332	160291639	1:160291332-160291639	ENSG00000143318,ENSG00000258465,ENSG00000162735,ENSG00000122218,ENSG00000235082
chr1	160326402	160326843	1:160326402-160326843	ENSG00000122218,ENSG00000235082,ENSG00000202078,ENSG00000162736
chr1	160326925	160327142	1:160326925-160327142	ENSG00000122218,ENSG00000235082,ENSG00000202078
chr1	160340228	160340434	1:160340228-160340434	ENSG00000122218,ENSG00000162736
chr1	160343077	160343530	1:160343077-160343530	ENSG00000122218,ENSG00000235082,ENSG00000162736
chr1	160354438	160354726	1:160354438-160354726	ENSG00000122218,ENSG00000162736,ENSG00000171786,ENSG00000201608
chr1	160367938	160368189	1:160367938-160368189	ENSG00000162736,ENSG00000171786,ENSG00000201608
chr1	160376540	160376855	1:160376540-160376855	ENSG00000171786,ENSG00000201608
chr1	160400275	160400518	1:160400275-160400518	ENSG00000201608,ENSG00000162738
chr1	160421167	160421619	1:160421167-160421619	ENSG00000201608,ENSG00000162738,ENSG00000117090
chr1	160428645	160429020	1:160428645-160429020	ENSG00000201608
chr1	160519982	160520382	1:160519982-160520382	ENSG00000162739
chr1	160540020	160540703	1:160540020-160540703	ENSG00000162739,ENSG00000234425,ENSG00000066294,ENSG00000117090
chr1	160550523	160550783	1:160550523-160550783	ENSG00000066294
chr1	160568234	160568601	1:160568234-160568601	ENSG00000066294
chr1	160575809	160576015	1:160575809-160576015	ENSG00000066294
chr1	160578343	160578742	1:160578343-160578742	ENSG00000066294
chr1	160582014	160582238	1:160582014-160582238	ENSG00000066294
chr1	160607160	160607450	1:160607160-160607450	ENSG00000117090
chr1	160627007	160627246	1:160627007-160627246	ENSG00000117090
chr1	160675618	160675892	1:160675618-160675892	ENSG00000117090,ENSG00000235101,ENSG00000228863,ENSG00000117091
chr1	160681476	160681841	1:160681476-160681841	ENSG00000117090,ENSG00000235101,ENSG00000228863,ENSG00000117091
chr1	160692404	160692727	1:160692404-160692727	ENSG00000117090,ENSG00000228863,ENSG00000117091
chr1	160726178	160726499	1:160726178-160726499	ENSG00000117091,ENSG00000026751
chr1	160726797	160727144	1:160726797-160727144	ENSG00000117091,ENSG00000026751
chr1	160748207	160748412	1:160748207-160748412	ENSG00000117091,ENSG00000026751
chr1	160768350	160768648	1:160768350-160768648	ENSG00000117090,ENSG00000117091,ENSG00000026751,ENSG00000275801,ENSG00000122224
chr1	160777512	160777804	1:160777512-160777804	ENSG00000117091,ENSG00000026751,ENSG00000275801,ENSG00000274562,ENSG00000122224
chr1	160780081	160780368	1:160780081-160780368	ENSG00000275801,ENSG00000274562,ENSG00000122224
chr1	160807339	160807690	1:160807339-160807690	ENSG00000122224
chr1	160823221	160823696	1:160823221-160823696	ENSG00000117091,ENSG00000026751,ENSG00000122224,ENSG00000226003,ENSG00000232188,ENSG00000198358,ENSG00000233691
chr1	160830602	160830875	1:160830602-160830875	ENSG00000122224,ENSG00000122223,ENSG00000226003
chr1	160837558	160837839	1:160837558-160837839	ENSG00000122223,ENSG00000226003
chr1	160858125	160858567	1:160858125-160858567	ENSG00000122223,ENSG00000226003,ENSG00000232188,ENSG00000198358,ENSG00000233691
chr1	160865403	160865639	1:160865403-160865639	ENSG00000122223,ENSG00000226003
chr1	160877271	160877499	1:160877271-160877499	ENSG00000179914
chr1	160884728	160884969	1:160884728-160884969	ENSG00000179914
chr1	160885098	160885404	1:160885098-160885404	ENSG00000179914,ENSG00000213080,ENSG00000232188,ENSG00000198358
chr1	160891386	160891920	1:160891386-160891920	ENSG00000226003,ENSG00000179914,ENSG00000213080,ENSG00000232188,ENSG00000198358,ENSG00000233691
chr1	160907954	160908329	1:160907954-160908329	ENSG00000232188,ENSG00000198358,ENSG00000233691
chr1	160911372	160911832	1:160911372-160911832	ENSG00000232188,ENSG00000198358,ENSG00000233691
chr1	160945053	160945341	1:160945053-160945341	ENSG00000232188,ENSG00000198358,ENSG00000233691,ENSG00000158764
chr1	160947168	160947465	1:160947168-160947465	ENSG00000232188,ENSG00000198358,ENSG00000233691,ENSG00000158764
chr1	160949170	160949691	1:160949170-160949691	ENSG00000232188,ENSG00000198358,ENSG00000233691,ENSG00000158764
chr1	160951424	160951695	1:160951424-160951695	ENSG00000232188,ENSG00000198358,ENSG00000233691,ENSG00000158764
chr1	160954270	160954470	1:160954270-160954470	ENSG00000232188,ENSG00000198358,ENSG00000233691,ENSG00000158764
chr1	160971725	160972120	1:160971725-160972120	ENSG00000232188,ENSG00000198358,ENSG00000233691
chr1	160981795	160982394	1:160981795-160982394	-
chr1	160989853	160990470	1:160989853-160990470	ENSG00000158769,ENSG00000162755,ENSG00000238934
chr1	160993721	160993921	1:160993721-160993921	-
chr1	160997363	160997652	1:160997363-160997652	ENSG00000158769,ENSG00000162755
chr1	161009551	161010043	1:161009551-161010043	ENSG00000158769,ENSG00000232879
chr1	161013765	161014340	1:161013765-161014340	ENSG00000158769,ENSG00000270149,ENSG00000232879,ENSG00000215845
chr1	161020665	161021595	1:161020665-161021595	ENSG00000158769,ENSG00000270149,ENSG00000232879,ENSG00000215845,ENSG00000158773
chr1	161038791	161039275	1:161038791-161039275	ENSG00000158769,ENSG00000270149,ENSG00000232879,ENSG00000215845,ENSG00000158773,ENSG00000186517
chr1	161041571	161041783	1:161041571-161041783	ENSG00000270149,ENSG00000215845,ENSG00000158773
chr1	161044918	161045712	1:161044918-161045712	ENSG00000270149,ENSG00000215845,ENSG00000158773,ENSG00000186517
chr1	161045796	161046380	1:161045796-161046380	ENSG00000270149,ENSG00000232879,ENSG00000215845,ENSG00000158773,ENSG00000186517,ENSG00000162755
chr1	161071896	161072161	1:161071896-161072161	ENSG00000186517,ENSG00000143217,ENSG00000228917,ENSG00000162755
chr1	161084040	161084442	1:161084040-161084442	ENSG00000186517,ENSG00000143217,ENSG00000228917,ENSG00000162755
chr1	161097701	161098600	1:161097701-161098600	ENSG00000186517,ENSG00000143217,ENSG00000228917,ENSG00000162755
chr1	161117448	161117729	1:161117448-161117729	ENSG00000143256,ENSG00000158793,ENSG00000158796
chr1	161117847	161118407	1:161117847-161118407	ENSG00000143256,ENSG00000158793,ENSG00000158796
chr1	161119108	161119317	1:161119108-161119317	ENSG00000143256,ENSG00000158793
chr1	161119646	161119975	1:161119646-161119975	ENSG00000143256,ENSG00000158793,ENSG00000158796
chr1	161132360	161133074	1:161132360-161133074	ENSG00000143256,ENSG00000158793,ENSG00000158796,ENSG00000238934,ENSG00000143222
chr1	161139817	161140110	1:161139817-161140110	ENSG00000158796,ENSG00000238934
chr1	161153797	161154265	1:161153797-161154265	ENSG00000158796,ENSG00000238934,ENSG00000143222,ENSG00000224985,ENSG00000143258,ENSG00000143224
chr1	161158657	161158972	1:161158657-161158972	ENSG00000143222,ENSG00000224985,ENSG00000143258,ENSG00000143224
chr1	161159281	161159885	1:161159281-161159885	ENSG00000238934,ENSG00000143222,ENSG00000224985,ENSG00000143258,ENSG00000143224
chr1	161165751	161166792	1:161165751-161166792	ENSG00000224985,ENSG00000143258,ENSG00000143224,ENSG00000158850
chr1	161166980	161167180	1:161166980-161167180	ENSG00000143258,ENSG00000143224,ENSG00000158850
chr1	161177086	161178009	1:161177086-161178009	ENSG00000143224,ENSG00000158850
chr1	161185399	161185660	1:161185399-161185660	ENSG00000158850,ENSG00000158859,ENSG00000158864
chr1	161192545	161192893	1:161192545-161192893	ENSG00000158859,ENSG00000158864,ENSG00000158869,ENSG00000158874
chr1	161202019	161202541	1:161202019-161202541	ENSG00000158859,ENSG00000158864,ENSG00000158869,ENSG00000158874
chr1	161209812	161210181	1:161209812-161210181	ENSG00000158859,ENSG00000158864,ENSG00000158869,ENSG00000158874
chr1	161225591	161226236	1:161225591-161226236	ENSG00000158864,ENSG00000158869,ENSG00000158874,ENSG00000158882,ENSG00000284035,ENSG00000143257
chr1	161227424	161227691	1:161227424-161227691	ENSG00000158869,ENSG00000158874,ENSG00000158882,ENSG00000284035,ENSG00000143257
chr1	161232843	161233234	1:161232843-161233234	ENSG00000158869,ENSG00000158874,ENSG00000158882,ENSG00000284035,ENSG00000143257
chr1	161250226	161250426	1:161250226-161250426	ENSG00000143257,ENSG00000248485
chr1	161258530	161258843	1:161258530-161258843	ENSG00000143257,ENSG00000248485
chr1	161291532	161291888	1:161291532-161291888	ENSG00000158869,ENSG00000158874,ENSG00000158882,ENSG00000284035,ENSG00000143257
chr1	161306078	161306554	1:161306078-161306554	ENSG00000158869,ENSG00000158887,ENSG00000143252
chr1	161314169	161315067	1:161314169-161315067	ENSG00000158887,ENSG00000143252
chr1	161367779	161368071	1:161367779-161368071	ENSG00000158869,ENSG00000188931,ENSG00000288670,ENSG00000236484
chr1	161374465	161374765	1:161374465-161374765	ENSG00000188931,ENSG00000288670,ENSG00000236484
chr1	161382243	161382495	1:161382243-161382495	ENSG00000158869,ENSG00000158882,ENSG00000284035,ENSG00000236484
chr1	161389727	161390654	1:161389727-161390654	ENSG00000283696,ENSG00000288093,ENSG00000206921,ENSG00000283317
chr1	161399217	161399971	1:161399217-161399971	ENSG00000283696,ENSG00000288093,ENSG00000206921,ENSG00000215840,ENSG00000283317
chr1	161410578	161411015	1:161410578-161411015	ENSG00000206921,ENSG00000215840,ENSG00000277882,ENSG00000283317
chr1	161421950	161422334	1:161421950-161422334	ENSG00000206921,ENSG00000215840,ENSG00000277882,ENSG00000283317
chr1	161428075	161428305	1:161428075-161428305	-
chr1	161440268	161440796	1:161440268-161440796	-
chr1	161473472	161473742	1:161473472-161473742	ENSG00000283360,ENSG00000283317,ENSG00000072694,ENSG00000199595
chr1	161479514	161479719	1:161479514-161479719	ENSG00000283360
chr1	161484700	161484947	1:161484700-161484947	ENSG00000283360,ENSG00000072694
chr1	161487066	161487347	1:161487066-161487347	-
chr1	161494166	161494732	1:161494166-161494732	ENSG00000199595
chr1	161505259	161505486	1:161505259-161505486	ENSG00000143226,ENSG00000273112
chr1	161511025	161511577	1:161511025-161511577	ENSG00000143226,ENSG00000273112,ENSG00000173110
chr1	161523785	161524553	1:161523785-161524553	ENSG00000143226,ENSG00000173110
chr1	161530284	161530493	1:161530284-161530493	ENSG00000173110,ENSG00000224203
chr1	161530759	161531356	1:161530759-161531356	ENSG00000283317,ENSG00000173110,ENSG00000224203,ENSG00000203747,ENSG00000072694,ENSG00000199595
chr1	161539769	161540534	1:161539769-161540534	ENSG00000173110,ENSG00000224203,ENSG00000203747,ENSG00000224515,ENSG00000072694
chr1	161542062	161542328	1:161542062-161542328	ENSG00000224203,ENSG00000203747
chr1	161556197	161556425	1:161556197-161556425	ENSG00000203747,ENSG00000224515,ENSG00000072694
chr1	161557898	161558378	1:161557898-161558378	ENSG00000203747,ENSG00000224515,ENSG00000072694,ENSG00000234211,ENSG00000199595
chr1	161566225	161566489	1:161566225-161566489	ENSG00000224515,ENSG00000072694,ENSG00000234211,ENSG00000213075,ENSG00000132185,ENSG00000241347
chr1	161568543	161568759	1:161568543-161568759	ENSG00000072694,ENSG00000234211,ENSG00000213075,ENSG00000132185
chr1	161605856	161606166	1:161605856-161606166	ENSG00000244682,ENSG00000225217,ENSG00000072694,ENSG00000234211,ENSG00000199595
chr1	161612306	161612883	1:161612306-161612883	ENSG00000283317,ENSG00000173110,ENSG00000225217,ENSG00000231586,ENSG00000162747,ENSG00000072694,ENSG00000234211,ENSG00000213075,ENSG00000199595,ENSG00000132185
chr1	161621401	161621784	1:161621401-161621784	ENSG00000244682,ENSG00000231586,ENSG00000162747,ENSG00000072694
chr1	161623556	161623870	1:161623556-161623870	ENSG00000244682,ENSG00000231586,ENSG00000162747,ENSG00000072694
chr1	161624624	161624916	1:161624624-161624916	ENSG00000244682,ENSG00000231586,ENSG00000162747,ENSG00000072694
chr1	161639257	161639651	1:161639257-161639651	ENSG00000224515,ENSG00000162747,ENSG00000072694,ENSG00000234211,ENSG00000213075,ENSG00000199595,ENSG00000132185
chr1	161647620	161647895	1:161647620-161647895	ENSG00000162747,ENSG00000072694,ENSG00000234211,ENSG00000213075,ENSG00000199595,ENSG00000132185,ENSG00000241347
chr1	161720528	161720781	1:161720528-161720781	ENSG00000072694,ENSG00000234211,ENSG00000213075,ENSG00000199595,ENSG00000132185,ENSG00000162746
chr1	161725905	161727363	1:161725905-161727363	ENSG00000072694,ENSG00000234211,ENSG00000213075,ENSG00000199595,ENSG00000132185,ENSG00000162746,ENSG00000241347
chr1	161738670	161739086	1:161738670-161739086	ENSG00000244682,ENSG00000072694,ENSG00000234211,ENSG00000213075,ENSG00000199595,ENSG00000132185,ENSG00000162746,ENSG00000241347,ENSG00000081721
chr1	161741569	161741782	1:161741569-161741782	ENSG00000199595,ENSG00000132185,ENSG00000241347,ENSG00000081721
chr1	161749551	161750525	1:161749551-161750525	ENSG00000072694,ENSG00000081721,ENSG00000226889,ENSG00000118217
chr1	161765245	161765556	1:161765245-161765556	ENSG00000226889,ENSG00000118217
chr1	161766074	161767004	1:161766074-161767004	ENSG00000226889,ENSG00000118217
chr1	161792779	161793035	1:161792779-161793035	ENSG00000244682,ENSG00000227818
chr1	161882867	161883248	1:161882867-161883248	ENSG00000229808
chr1	161905331	161905628	1:161905331-161905628	ENSG00000229808
chr1	161943770	161944007	1:161943770-161944007	-
chr1	161944384	161944807	1:161944384-161944807	ENSG00000229808
chr1	161945343	161946016	1:161945343-161946016	ENSG00000229808
chr1	161953314	161953695	1:161953314-161953695	ENSG00000229808
chr1	161956019	161956219	1:161956019-161956219	-
chr1	161973934	161974595	1:161973934-161974595	ENSG00000229808,ENSG00000162745
chr1	162004490	162004833	1:162004490-162004833	ENSG00000162745
chr1	162019036	162019342	1:162019036-162019342	ENSG00000162745
chr1	162023615	162024073	1:162023615-162024073	ENSG00000162745,ENSG00000227818
chr1	162024232	162024532	1:162024232-162024532	ENSG00000162745
chr1	162033342	162033735	1:162033342-162033735	ENSG00000162745,ENSG00000227818
chr1	162036986	162037261	1:162036986-162037261	ENSG00000227818
chr1	162056008	162056303	1:162056008-162056303	ENSG00000198929,ENSG00000285636,ENSG00000266144,ENSG00000227094,ENSG00000252262,ENSG00000198574
chr1	162069489	162070086	1:162069489-162070086	ENSG00000198929,ENSG00000285636,ENSG00000266144,ENSG00000227094,ENSG00000252262,ENSG00000198574
chr1	162134777	162135084	1:162134777-162135084	ENSG00000285636,ENSG00000266144,ENSG00000227094
chr1	162137221	162137454	1:162137221-162137454	ENSG00000285636,ENSG00000266144
chr1	162284598	162284923	1:162284598-162284923	ENSG00000285636,ENSG00000266144,ENSG00000227094,ENSG00000252262,ENSG00000207729
chr1	162351447	162351894	1:162351447-162351894	ENSG00000198929,ENSG00000227094,ENSG00000252262,ENSG00000207729,ENSG00000198574
chr1	162357697	162358005	1:162357697-162358005	ENSG00000198929,ENSG00000227094,ENSG00000252262,ENSG00000207729,ENSG00000254706,ENSG00000198574
chr1	162372685	162373141	1:162372685-162373141	ENSG00000198929,ENSG00000285636,ENSG00000227094,ENSG00000252262,ENSG00000207729,ENSG00000254706,ENSG00000171722,ENSG00000239887,ENSG00000198574
chr1	162386473	162386701	1:162386473-162386701	ENSG00000244682,ENSG00000227094,ENSG00000239887,ENSG00000198574
chr1	162391942	162392416	1:162391942-162392416	ENSG00000285636,ENSG00000227094,ENSG00000252262,ENSG00000207729,ENSG00000239887,ENSG00000198574
chr1	162397134	162397481	1:162397134-162397481	ENSG00000285636,ENSG00000227094,ENSG00000252262,ENSG00000207729,ENSG00000198574
chr1	162446952	162447553	1:162446952-162447553	ENSG00000227094,ENSG00000198574,ENSG00000227243,ENSG00000227941,ENSG00000225755,ENSG00000237756
chr1	162497619	162498668	1:162497619-162498668	ENSG00000198574,ENSG00000152332,ENSG00000227941,ENSG00000259788,ENSG00000272574,ENSG00000185860
chr1	162500498	162500770	1:162500498-162500770	ENSG00000152332,ENSG00000227941,ENSG00000272574
chr1	162561185	162562108	1:162561185-162562108	ENSG00000227941,ENSG00000259788,ENSG00000117143,ENSG00000272574,ENSG00000243173
chr1	162573269	162573540	1:162573269-162573540	ENSG00000227941,ENSG00000259788,ENSG00000117143,ENSG00000272574
chr1	162613654	162614006	1:162613654-162614006	ENSG00000227941,ENSG00000272574,ENSG00000162733,ENSG00000243173,ENSG00000132196,ENSG00000185860,ENSG00000227667,ENSG00000225755
chr1	162627792	162628036	1:162627792-162628036	ENSG00000244682,ENSG00000272574,ENSG00000162733,ENSG00000243173
chr1	162790320	162790876	1:162790320-162790876	ENSG00000227941,ENSG00000272574,ENSG00000162733,ENSG00000243173,ENSG00000132196,ENSG00000185860,ENSG00000232892
chr1	162800355	162800566	1:162800355-162800566	ENSG00000272574,ENSG00000243173,ENSG00000132196,ENSG00000185860
chr1	162822382	162822582	1:162822382-162822582	ENSG00000243173,ENSG00000185860,ENSG00000230739,ENSG00000225755,ENSG00000237756
chr1	163071841	163072057	1:163071841-163072057	ENSG00000185860,ENSG00000227667,ENSG00000117152,ENSG00000232892,ENSG00000225755,ENSG00000237756
chr1	163099750	163100057	1:163099750-163100057	ENSG00000185860,ENSG00000227667,ENSG00000117152,ENSG00000232892,ENSG00000225755,ENSG00000237756,ENSG00000225122
chr1	163315847	163316062	1:163315847-163316062	ENSG00000185860,ENSG00000143248,ENSG00000232892,ENSG00000225755,ENSG00000232995,ENSG00000237756,ENSG00000143228
chr1	163321591	163322311	1:163321591-163322311	ENSG00000185860,ENSG00000227667,ENSG00000143248,ENSG00000232892,ENSG00000225755,ENSG00000232995,ENSG00000237756,ENSG00000143228
chr1	163528849	163529049	1:163528849-163529049	ENSG00000225122,ENSG00000200327,ENSG00000212527,ENSG00000228289,ENSG00000212538,ENSG00000225719,ENSG00000199849,ENSG00000213070
chr1	164558668	164559314	1:164558668-164559314	ENSG00000228289,ENSG00000212538,ENSG00000225719,ENSG00000199849,ENSG00000213070,ENSG00000185630,ENSG00000207082,ENSG00000271917,ENSG00000201987
chr1	164625096	164625296	1:164625096-164625296	ENSG00000185630,ENSG00000207082
chr1	164692325	164692767	1:164692325-164692767	ENSG00000212538,ENSG00000225719,ENSG00000199849,ENSG00000213070,ENSG00000207082,ENSG00000269887,ENSG00000276359,ENSG00000271917,ENSG00000201987
chr1	164705016	164705281	1:164705016-164705281	ENSG00000225719,ENSG00000199849,ENSG00000213070,ENSG00000207082,ENSG00000269887,ENSG00000276359,ENSG00000271917,ENSG00000201987
chr1	164711987	164712781	1:164711987-164712781	ENSG00000227667,ENSG00000237756,ENSG00000225122,ENSG00000200327,ENSG00000228289,ENSG00000212538,ENSG00000225719,ENSG00000199849,ENSG00000213070,ENSG00000207082,ENSG00000269887,ENSG00000276359,ENSG00000271917,ENSG00000201987,ENSG00000201270
chr1	164725380	164725643	1:164725380-164725643	ENSG00000212538,ENSG00000225719,ENSG00000199849,ENSG00000213070,ENSG00000207082,ENSG00000269887,ENSG00000271917,ENSG00000201987
chr1	164735745	164735964	1:164735745-164735964	ENSG00000212538,ENSG00000225719,ENSG00000213070,ENSG00000207082,ENSG00000269887,ENSG00000271917,ENSG00000201987
chr1	164738616	164738816	1:164738616-164738816	ENSG00000212538,ENSG00000225719,ENSG00000213070,ENSG00000207082,ENSG00000269887,ENSG00000271917,ENSG00000201987
chr1	164744725	164744987	1:164744725-164744987	ENSG00000200327,ENSG00000228289,ENSG00000212538,ENSG00000225719,ENSG00000199849,ENSG00000213070,ENSG00000207082,ENSG00000269887,ENSG00000271917,ENSG00000201987
chr1	164765093	164765432	1:164765093-164765432	ENSG00000212538,ENSG00000225719,ENSG00000213070,ENSG00000185630,ENSG00000207082,ENSG00000269887,ENSG00000233693,ENSG00000271917,ENSG00000201987
chr1	164772620	164773052	1:164772620-164773052	ENSG00000228289,ENSG00000212538,ENSG00000225719,ENSG00000199849,ENSG00000213070,ENSG00000185630,ENSG00000207082,ENSG00000233693,ENSG00000271917,ENSG00000201987
chr1	164774771	164775152	1:164774771-164775152	ENSG00000228289,ENSG00000212538,ENSG00000225719,ENSG00000199849,ENSG00000213070,ENSG00000185630,ENSG00000207082,ENSG00000233693,ENSG00000271917,ENSG00000201987
chr1	164787327	164787638	1:164787327-164787638	ENSG00000225122,ENSG00000200327,ENSG00000228289,ENSG00000212538,ENSG00000225719,ENSG00000199849,ENSG00000213070,ENSG00000185630,ENSG00000207082,ENSG00000271917,ENSG00000201987,ENSG00000201270
chr1	164914239	164914566	1:164914239-164914566	ENSG00000225122,ENSG00000200327,ENSG00000228289,ENSG00000212538,ENSG00000225719,ENSG00000199849,ENSG00000213070,ENSG00000271917,ENSG00000201987,ENSG00000225487,ENSG00000201270
chr1	165073449	165073697	1:165073449-165073697	ENSG00000225122,ENSG00000200327,ENSG00000212527,ENSG00000228289,ENSG00000212538,ENSG00000225719,ENSG00000199849,ENSG00000213070,ENSG00000271917,ENSG00000201987,ENSG00000201270
chr1	165075897	165076107	1:165075897-165076107	ENSG00000225122,ENSG00000200327,ENSG00000212527,ENSG00000228289,ENSG00000212538,ENSG00000225719,ENSG00000199849,ENSG00000213070,ENSG00000201987,ENSG00000201270
chr1	165129603	165129862	1:165129603-165129862	ENSG00000225122,ENSG00000200327,ENSG00000228289,ENSG00000212538,ENSG00000225719,ENSG00000199849,ENSG00000213070,ENSG00000201270,ENSG00000224702,ENSG00000238022
chr1	165143461	165143788	1:165143461-165143788	ENSG00000225122,ENSG00000200327,ENSG00000212527,ENSG00000228289,ENSG00000212538,ENSG00000225719,ENSG00000199849,ENSG00000201270,ENSG00000224702,ENSG00000238022
chr1	165144861	165145127	1:165144861-165145127	ENSG00000225122,ENSG00000200327,ENSG00000199849,ENSG00000201270,ENSG00000224702,ENSG00000238022
chr1	165235379	165235684	1:165235379-165235684	ENSG00000224702,ENSG00000238022
chr1	165257983	165258199	1:165257983-165258199	ENSG00000162761,ENSG00000224702,ENSG00000238022
chr1	165367423	165367713	1:165367423-165367713	ENSG00000162761,ENSG00000224702,ENSG00000237463,ENSG00000230748,ENSG00000162763,ENSG00000237783
chr1	165369295	165369595	1:165369295-165369595	ENSG00000162761,ENSG00000224702,ENSG00000237463,ENSG00000230748,ENSG00000162763,ENSG00000237783
chr1	165376303	165376504	1:165376303-165376504	ENSG00000162761,ENSG00000237463,ENSG00000230748,ENSG00000162763,ENSG00000237783
chr1	165392925	165393382	1:165392925-165393382	ENSG00000162761,ENSG00000224702,ENSG00000237463,ENSG00000230748,ENSG00000162763,ENSG00000237783,ENSG00000236206
chr1	165403930	165404213	1:165403930-165404213	ENSG00000237463,ENSG00000230748,ENSG00000162763,ENSG00000237783
chr1	165452802	165453103	1:165452802-165453103	ENSG00000143171,ENSG00000237463,ENSG00000230748,ENSG00000162763
chr1	165592992	165593192	1:165592992-165593192	ENSG00000237463,ENSG00000230748,ENSG00000162763,ENSG00000237783,ENSG00000236206
chr1	165597996	165598484	1:165597996-165598484	ENSG00000237463,ENSG00000230748,ENSG00000162763,ENSG00000237783,ENSG00000236206,ENSG00000143198,ENSG00000206990,ENSG00000230175,ENSG00000225272
chr1	165601683	165601943	1:165601683-165601943	ENSG00000237783,ENSG00000236206
chr1	165630667	165631559	1:165630667-165631559	ENSG00000143198,ENSG00000206990,ENSG00000230175,ENSG00000225272
chr1	165631869	165632240	1:165631869-165632240	ENSG00000143198,ENSG00000206990,ENSG00000230175,ENSG00000225272
chr1	165645862	165646361	1:165645862-165646361	ENSG00000143198,ENSG00000143149,ENSG00000206990,ENSG00000230175,ENSG00000225272,ENSG00000273365
chr1	165686182	165686469	1:165686182-165686469	ENSG00000143149,ENSG00000206990,ENSG00000230175,ENSG00000225272,ENSG00000215838,ENSG00000273365
chr1	165697860	165698829	1:165697860-165698829	ENSG00000143198,ENSG00000143149,ENSG00000206990,ENSG00000230175,ENSG00000225272,ENSG00000215838,ENSG00000273365
chr1	165717889	165718222	1:165717889-165718222	ENSG00000206990,ENSG00000230175,ENSG00000215838,ENSG00000273365,ENSG00000236364
chr1	165747691	165748043	1:165747691-165748043	ENSG00000230175,ENSG00000273365,ENSG00000224358
chr1	165768574	165769521	1:165768574-165769521	ENSG00000273365,ENSG00000143183,ENSG00000224358,ENSG00000236364
chr1	165816801	165817524	1:165816801-165817524	ENSG00000143183,ENSG00000230659,ENSG00000143179,ENSG00000236364,ENSG00000226292,ENSG00000207341
chr1	165827379	165828513	1:165827379-165828513	ENSG00000143183,ENSG00000143179,ENSG00000236364
chr1	165828888	165829191	1:165828888-165829191	ENSG00000143183,ENSG00000143179
chr1	165840452	165840776	1:165840452-165840776	ENSG00000143179,ENSG00000236364
chr1	165842758	165842973	1:165842758-165842973	ENSG00000143179
chr1	165843618	165843818	1:165843618-165843818	-
chr1	165846072	165846281	1:165846072-165846281	-
chr1	165850987	165851347	1:165850987-165851347	ENSG00000143179,ENSG00000236364,ENSG00000226292
chr1	165856073	165856387	1:165856073-165856387	ENSG00000143179,ENSG00000236364
chr1	165857202	165857693	1:165857202-165857693	ENSG00000143179,ENSG00000236364
chr1	165871351	165871750	1:165871351-165871750	ENSG00000143179,ENSG00000236364
chr1	165914226	165914533	1:165914226-165914533	ENSG00000273365,ENSG00000143179,ENSG00000236364,ENSG00000283936
chr1	165924146	165924502	1:165924146-165924502	ENSG00000273365,ENSG00000236364,ENSG00000283936,ENSG00000226292,ENSG00000207341,ENSG00000203307,ENSG00000215952,ENSG00000215835,ENSG00000225325
chr1	165924734	165925008	1:165924734-165925008	ENSG00000236364,ENSG00000226292,ENSG00000207341,ENSG00000203307,ENSG00000215952,ENSG00000215835,ENSG00000225325
chr1	165925644	165925959	1:165925644-165925959	ENSG00000226292,ENSG00000207341,ENSG00000203307,ENSG00000215952,ENSG00000215835,ENSG00000225325
chr1	165928156	165928383	1:165928156-165928383	ENSG00000226292,ENSG00000207341,ENSG00000203307,ENSG00000215952,ENSG00000215835,ENSG00000225325
chr1	165949401	165949601	1:165949401-165949601	ENSG00000271527,ENSG00000226292,ENSG00000207341,ENSG00000203307,ENSG00000215835,ENSG00000225325
chr1	166164942	166165259	1:166164942-166165259	ENSG00000226292,ENSG00000207341,ENSG00000188859,ENSG00000203307,ENSG00000230898,ENSG00000215952,ENSG00000229588,ENSG00000215835
chr1	166166605	166167348	1:166166605-166167348	ENSG00000226292,ENSG00000207341,ENSG00000188859,ENSG00000203307,ENSG00000230898,ENSG00000215952,ENSG00000229588,ENSG00000215835
chr1	166479134	166479352	1:166479134-166479352	ENSG00000226292,ENSG00000207341,ENSG00000215835,ENSG00000225325,ENSG00000230231
chr1	166489623	166490529	1:166489623-166490529	ENSG00000226292,ENSG00000207341,ENSG00000203307,ENSG00000215952,ENSG00000215835,ENSG00000225325,ENSG00000230231,ENSG00000234142,ENSG00000238087,ENSG00000234984
chr1	166584918	166585476	1:166584918-166585476	ENSG00000226292,ENSG00000207341,ENSG00000203307,ENSG00000215835,ENSG00000225325,ENSG00000238087,ENSG00000215834,ENSG00000234984,ENSG00000232341,ENSG00000232148,ENSG00000232223
chr1	166705383	166705829	1:166705383-166705829	ENSG00000226292,ENSG00000207341,ENSG00000203307,ENSG00000215835,ENSG00000225325,ENSG00000238087,ENSG00000215834,ENSG00000234984,ENSG00000232341,ENSG00000232148,ENSG00000232223,ENSG00000200036,ENSG00000213068
chr1	166730663	166730865	1:166730663-166730865	ENSG00000234984,ENSG00000232341,ENSG00000232148,ENSG00000232223
chr1	166822443	166822677	1:166822443-166822677	ENSG00000232341,ENSG00000232148,ENSG00000232223,ENSG00000143157
chr1	166839138	166839601	1:166839138-166839601	ENSG00000232148,ENSG00000232223,ENSG00000143157
chr1	166840608	166840945	1:166840608-166840945	ENSG00000143157
chr1	166866180	166866512	1:166866180-166866512	ENSG00000152382,ENSG00000225171
chr1	166875692	166876700	1:166875692-166876700	ENSG00000232223,ENSG00000143157,ENSG00000152382,ENSG00000225171,ENSG00000200036
chr1	166884294	166884587	1:166884294-166884587	ENSG00000232223,ENSG00000152382,ENSG00000200036
chr1	166903356	166903633	1:166903356-166903633	ENSG00000143195,ENSG00000200036
chr1	166910424	166910751	1:166910424-166910751	ENSG00000232223,ENSG00000143195,ENSG00000143194,ENSG00000200036,ENSG00000227907,ENSG00000213068,ENSG00000231605
chr1	166920801	166921107	1:166920801-166921107	ENSG00000143195,ENSG00000200036
chr1	166975381	166976072	1:166975381-166976072	ENSG00000143195,ENSG00000143194,ENSG00000200036
chr1	167044043	167044437	1:167044043-167044437	ENSG00000232223,ENSG00000143194,ENSG00000200036,ENSG00000227907,ENSG00000213068,ENSG00000231605
chr1	167057013	167057578	1:167057013-167057578	ENSG00000143194,ENSG00000200036,ENSG00000227907
chr1	167059196	167059461	1:167059196-167059461	ENSG00000200036,ENSG00000227907
chr1	167064651	167064945	1:167064651-167064945	ENSG00000200036,ENSG00000227907,ENSG00000143167,ENSG00000213068,ENSG00000231605
chr1	167066634	167066992	1:167066634-167066992	ENSG00000200036,ENSG00000143167,ENSG00000213068,ENSG00000231605,ENSG00000272205
chr1	167086237	167086456	1:167086237-167086456	ENSG00000143167,ENSG00000198842
chr1	167121722	167121922	1:167121722-167121922	ENSG00000143167,ENSG00000198842,ENSG00000213068,ENSG00000231605
chr1	167124175	167124396	1:167124175-167124396	ENSG00000143167,ENSG00000198842,ENSG00000213068,ENSG00000231605
chr1	167130901	167131484	1:167130901-167131484	ENSG00000143167,ENSG00000198842,ENSG00000213068,ENSG00000231605
chr1	167219953	167220291	1:167219953-167220291	ENSG00000272205,ENSG00000143190
chr1	167220420	167221031	1:167220420-167221031	ENSG00000213068,ENSG00000231605,ENSG00000272205,ENSG00000143190
chr1	167221946	167222606	1:167221946-167222606	ENSG00000272205,ENSG00000143190
chr1	167249106	167249413	1:167249106-167249413	ENSG00000213068,ENSG00000231605,ENSG00000143190
chr1	167267671	167268153	1:167267671-167268153	ENSG00000231605,ENSG00000272205,ENSG00000143190,ENSG00000227776
chr1	167314699	167315020	1:167314699-167315020	ENSG00000231605
chr1	167329103	167329513	1:167329103-167329513	ENSG00000143190
chr1	167339488	167339767	1:167339488-167339767	ENSG00000143190
chr1	167373388	167373700	1:167373388-167373700	ENSG00000143190,ENSG00000272033
chr1	167401295	167401614	1:167401295-167401614	ENSG00000231605,ENSG00000272033,ENSG00000227776
chr1	167420627	167420827	1:167420627-167420827	ENSG00000198821
chr1	167426789	167427271	1:167426789-167427271	ENSG00000198821,ENSG00000227776
chr1	167427389	167427589	1:167427389-167427589	ENSG00000198821
chr1	167439311	167439747	1:167439311-167439747	ENSG00000198821,ENSG00000227776
chr1	167442177	167442478	1:167442177-167442478	ENSG00000231605,ENSG00000198821,ENSG00000287218,ENSG00000233411,ENSG00000273160,ENSG00000227776
chr1	167454905	167455845	1:167454905-167455845	ENSG00000287218,ENSG00000233411,ENSG00000273160,ENSG00000227776
chr1	167533732	167534141	1:167533732-167534141	ENSG00000231605,ENSG00000198821,ENSG00000287218,ENSG00000233411,ENSG00000273160,ENSG00000227776
chr1	167540412	167540685	1:167540412-167540685	ENSG00000227776,ENSG00000143162
chr1	167543201	167543699	1:167543201-167543699	ENSG00000227776,ENSG00000143162,ENSG00000231029
chr1	167548400	167548743	1:167548400-167548743	ENSG00000227776,ENSG00000143162
chr1	167553476	167554023	1:167553476-167554023	ENSG00000227776,ENSG00000143162,ENSG00000231029
chr1	167556137	167556367	1:167556137-167556367	ENSG00000143162,ENSG00000231029
chr1	167571440	167571640	1:167571440-167571640	ENSG00000231029
chr1	167600098	167600560	1:167600098-167600560	ENSG00000231029,ENSG00000241666,ENSG00000198771
chr1	167627782	167628387	1:167627782-167628387	ENSG00000231029,ENSG00000241666,ENSG00000198771
chr1	167630150	167630470	1:167630150-167630470	ENSG00000241666,ENSG00000198771
chr1	167642171	167642550	1:167642171-167642550	ENSG00000231029,ENSG00000241666,ENSG00000198771
chr1	167677011	167677308	1:167677011-167677308	ENSG00000231029
chr1	167687961	167688183	1:167687961-167688183	ENSG00000231029
chr1	167714216	167714839	1:167714216-167714839	-
chr1	167715441	167715750	1:167715441-167715750	ENSG00000197965
chr1	167716307	167716696	1:167716307-167716696	ENSG00000197965
chr1	167721705	167722260	1:167721705-167722260	ENSG00000197965
chr1	167722457	167722664	1:167722457-167722664	ENSG00000197965
chr1	167737244	167737486	1:167737244-167737486	-
chr1	167739765	167739965	1:167739765-167739965	-
chr1	167746407	167746656	1:167746407-167746656	-
chr1	167748018	167748347	1:167748018-167748347	-
chr1	167757027	167757403	1:167757027-167757403	ENSG00000197965
chr1	167797152	167797370	1:167797152-167797370	-
chr1	167803272	167803674	1:167803272-167803674	ENSG00000197965
chr1	167820138	167820493	1:167820138-167820493	ENSG00000143199,ENSG00000250762,ENSG00000232194
chr1	167824333	167824589	1:167824333-167824589	ENSG00000250762,ENSG00000232194
chr1	167829971	167830239	1:167829971-167830239	ENSG00000143199,ENSG00000250762,ENSG00000232194
chr1	167860307	167860733	1:167860307-167860733	ENSG00000143199
chr1	167864701	167864936	1:167864701-167864936	ENSG00000143199
chr1	167866604	167867128	1:167866604-167867128	ENSG00000143199,ENSG00000224837
chr1	167878832	167879056	1:167878832-167879056	ENSG00000143199
chr1	167880832	167881193	1:167880832-167881193	ENSG00000143199,ENSG00000224837
chr1	167924109	167924496	1:167924109-167924496	ENSG00000143199,ENSG00000143158,ENSG00000143164,ENSG00000224837
chr1	167935927	167936810	1:167935927-167936810	ENSG00000143158,ENSG00000143164
chr1	167937011	167937213	1:167937011-167937213	ENSG00000143158,ENSG00000143164
chr1	167937431	167937655	1:167937431-167937655	ENSG00000143158,ENSG00000143164
chr1	167949932	167950148	1:167949932-167950148	ENSG00000143158,ENSG00000143164,ENSG00000224837
chr1	167984877	167985363	1:167984877-167985363	ENSG00000143199,ENSG00000143158,ENSG00000143164,ENSG00000221545,ENSG00000224837
chr1	168004556	168004904	1:168004556-168004904	ENSG00000143164,ENSG00000221545,ENSG00000224837
chr1	168008682	168008882	1:168008682-168008882	ENSG00000221545,ENSG00000224837
chr1	168082281	168082600	1:168082281-168082600	ENSG00000224837,ENSG00000143147
chr1	168084470	168084670	1:168084470-168084670	ENSG00000224837
chr1	168084781	168085090	1:168084781-168085090	ENSG00000224837,ENSG00000143147
chr1	168097787	168098047	1:168097787-168098047	ENSG00000143147
chr1	168135972	168136477	1:168135972-168136477	ENSG00000143147
chr1	168136886	168137087	1:168136886-168137087	ENSG00000143147
chr1	168145819	168146197	1:168145819-168146197	ENSG00000224837,ENSG00000143147,ENSG00000237049
chr1	168161425	168161919	1:168161425-168161919	ENSG00000143147,ENSG00000143155,ENSG00000237049,ENSG00000237131
chr1	168178663	168179649	1:168178663-168179649	ENSG00000143155,ENSG00000237049,ENSG00000237131,ENSG00000213064,ENSG00000214262
chr1	168225783	168226343	1:168225783-168226343	ENSG00000237049,ENSG00000237131,ENSG00000213064,ENSG00000214262
chr1	168235259	168235590	1:168235259-168235590	ENSG00000237049,ENSG00000237131,ENSG00000213064,ENSG00000214262
chr1	168266797	168267064	1:168266797-168267064	ENSG00000214262,ENSG00000206880
chr1	168281532	168282066	1:168281532-168282066	ENSG00000237049,ENSG00000237131,ENSG00000214262,ENSG00000206880,ENSG00000143178
chr1	168288258	168288737	1:168288258-168288737	ENSG00000237049,ENSG00000214262,ENSG00000143178
chr1	168293693	168293910	1:168293693-168293910	ENSG00000143178
chr1	168321979	168322202	1:168321979-168322202	ENSG00000227722
chr1	168341120	168341428	1:168341120-168341428	ENSG00000143184,ENSG00000229757
chr1	168342691	168343028	1:168342691-168343028	ENSG00000283255,ENSG00000143184,ENSG00000229757
chr1	168348369	168348658	1:168348369-168348658	-
chr1	168363031	168363370	1:168363031-168363370	ENSG00000227722,ENSG00000283255
chr1	168366168	168366453	1:168366168-168366453	ENSG00000227722,ENSG00000207974,ENSG00000283255
chr1	168372337	168372714	1:168372337-168372714	ENSG00000227722,ENSG00000207974,ENSG00000283255
chr1	168373014	168373292	1:168373014-168373292	ENSG00000227722,ENSG00000207974
chr1	168374641	168374990	1:168374641-168374990	ENSG00000227722,ENSG00000207974,ENSG00000283255
chr1	168398961	168399316	1:168398961-168399316	ENSG00000283255
chr1	168439776	168440125	1:168439776-168440125	ENSG00000283255,ENSG00000215833,ENSG00000143184,ENSG00000229757
chr1	168445706	168445973	1:168445706-168445973	ENSG00000283255,ENSG00000215833
chr1	168448596	168448891	1:168448596-168448891	ENSG00000215833
chr1	168469736	168470072	1:168469736-168470072	ENSG00000228697,ENSG00000283255,ENSG00000215833,ENSG00000143184,ENSG00000229757
chr1	168498359	168498778	1:168498359-168498778	ENSG00000228697
chr1	168499022	168499475	1:168499022-168499475	ENSG00000228697
chr1	168546055	168546282	1:168546055-168546282	ENSG00000143185,ENSG00000227777,ENSG00000143184,ENSG00000229757
chr1	168574347	168574552	1:168574347-168574552	ENSG00000143184,ENSG00000229757
chr1	168603550	168603838	1:168603550-168603838	ENSG00000143184,ENSG00000229757,ENSG00000143196,ENSG00000235736,ENSG00000225826,ENSG00000213063
chr1	168637461	168637721	1:168637461-168637721	ENSG00000143196,ENSG00000235736,ENSG00000225826,ENSG00000213063
chr1	168708719	168708980	1:168708719-168708980	ENSG00000143196,ENSG00000235736,ENSG00000225826,ENSG00000213063
chr1	168890918	168891307	1:168890918-168891307	ENSG00000143196,ENSG00000235736,ENSG00000225826,ENSG00000229612,ENSG00000287831,ENSG00000213063
chr1	169052280	169052480	1:169052280-169052480	ENSG00000213063,ENSG00000287282,ENSG00000252987
chr1	169058877	169059139	1:169058877-169059139	ENSG00000235736,ENSG00000213063,ENSG00000287282,ENSG00000252987
chr1	169079205	169079607	1:169079205-169079607	ENSG00000143196,ENSG00000285622,ENSG00000235736,ENSG00000225826,ENSG00000203601,ENSG00000213063,ENSG00000287282,ENSG00000252987,ENSG00000237707,ENSG00000143153
chr1	169087008	169087367	1:169087008-169087367	ENSG00000285622,ENSG00000235736,ENSG00000225826,ENSG00000203601,ENSG00000213063,ENSG00000252987,ENSG00000237707
chr1	169106049	169106824	1:169106049-169106824	ENSG00000143196,ENSG00000285622,ENSG00000235736,ENSG00000225826,ENSG00000213063,ENSG00000237707,ENSG00000143153
chr1	169193448	169193812	1:169193448-169193812	ENSG00000143196,ENSG00000235736,ENSG00000225826,ENSG00000213063,ENSG00000143156
chr1	169271040	169271489	1:169271040-169271489	ENSG00000206880,ENSG00000235736,ENSG00000225826,ENSG00000213063
chr1	169309101	169309858	1:169309101-169309858	ENSG00000235736,ENSG00000143156,ENSG00000235575
chr1	169312193	169312492	1:169312193-169312492	ENSG00000143156,ENSG00000235575
chr1	169326956	169327254	1:169326956-169327254	ENSG00000143156
chr1	169327898	169328284	1:169327898-169328284	ENSG00000143196,ENSG00000235736,ENSG00000225826,ENSG00000213063,ENSG00000143156,ENSG00000235575
chr1	169338628	169338971	1:169338628-169338971	ENSG00000143196,ENSG00000235736,ENSG00000225826,ENSG00000213063
chr1	169345530	169345910	1:169345530-169345910	ENSG00000143196,ENSG00000235736,ENSG00000225826,ENSG00000213063,ENSG00000117475
chr1	169367644	169368366	1:169367644-169368366	ENSG00000143156,ENSG00000117475
chr1	169368517	169368734	1:169368517-169368734	ENSG00000143156,ENSG00000117475
chr1	169427143	169427567	1:169427143-169427567	ENSG00000117477
chr1	169460152	169460743	1:169460152-169460743	ENSG00000117477,ENSG00000117479,ENSG00000234604
chr1	169465363	169465563	1:169465363-169465563	ENSG00000117477,ENSG00000117479,ENSG00000234604
chr1	169466286	169466508	1:169466286-169466508	ENSG00000117477,ENSG00000117479,ENSG00000234604
chr1	169485383	169485617	1:169485383-169485617	ENSG00000117479,ENSG00000213062
chr1	169485759	169486329	1:169485759-169486329	ENSG00000117479,ENSG00000234604,ENSG00000213062
chr1	169498788	169499004	1:169498788-169499004	ENSG00000117479,ENSG00000213062
chr1	169508416	169508919	1:169508416-169508919	ENSG00000117479,ENSG00000213062,ENSG00000198734
chr1	169509479	169509689	1:169509479-169509689	ENSG00000213062,ENSG00000198734
chr1	169528138	169528862	1:169528138-169528862	ENSG00000213062,ENSG00000198734,ENSG00000007908,ENSG00000230704,ENSG00000239494,ENSG00000224286
chr1	169546455	169546724	1:169546455-169546724	ENSG00000007908,ENSG00000230704,ENSG00000239494
chr1	169563117	169563319	1:169563117-169563319	ENSG00000007908,ENSG00000230704
chr1	169586324	169586632	1:169586324-169586632	ENSG00000198734,ENSG00000174175,ENSG00000188404,ENSG00000007908,ENSG00000230704
chr1	169595825	169596025	1:169595825-169596025	ENSG00000198734,ENSG00000174175,ENSG00000007908,ENSG00000230704
chr1	169626696	169627280	1:169626696-169627280	ENSG00000174175,ENSG00000007908,ENSG00000230704
chr1	169667084	169667477	1:169667084-169667477	ENSG00000174175,ENSG00000000460,ENSG00000188404,ENSG00000007908,ENSG00000230704
chr1	169711619	169711824	1:169711619-169711824	ENSG00000188404,ENSG00000007908,ENSG00000230704
chr1	169712056	169712347	1:169712056-169712347	ENSG00000188404,ENSG00000007908,ENSG00000230704
chr1	169794396	169795419	1:169794396-169795419	ENSG00000000460,ENSG00000007908,ENSG00000230704,ENSG00000171806,ENSG00000239494
chr1	169809604	169809849	1:169809604-169809849	ENSG00000000460,ENSG00000007908,ENSG00000230704,ENSG00000171806,ENSG00000239494
chr1	169893421	169894480	1:169893421-169894480	ENSG00000000457,ENSG00000239494,ENSG00000288139,ENSG00000243051,ENSG00000238051
chr1	170041801	170042290	1:170041801-170042290	ENSG00000239494,ENSG00000288139,ENSG00000075945,ENSG00000243051,ENSG00000235378,ENSG00000232959,ENSG00000224896,ENSG00000203740,ENSG00000283340,ENSG00000263390,ENSG00000233985,ENSG00000238051,ENSG00000224286,ENSG00000226967,ENSG00000225545,ENSG00000235303,ENSG00000116132
chr1	170049180	170049564	1:170049180-170049564	ENSG00000239494,ENSG00000288139,ENSG00000075945,ENSG00000243051,ENSG00000235378,ENSG00000232959,ENSG00000224896,ENSG00000203740,ENSG00000283340,ENSG00000263390,ENSG00000233985,ENSG00000238051,ENSG00000224286,ENSG00000226967,ENSG00000225545,ENSG00000235303
chr1	170067174	170067890	1:170067174-170067890	ENSG00000288139,ENSG00000075945,ENSG00000243051,ENSG00000235378,ENSG00000232959,ENSG00000224896,ENSG00000203740,ENSG00000283340,ENSG00000263390,ENSG00000233985,ENSG00000238051,ENSG00000224286,ENSG00000226967,ENSG00000225545,ENSG00000235303
chr1	170074359	170075049	1:170074359-170075049	ENSG00000288139,ENSG00000075945,ENSG00000243051,ENSG00000235378,ENSG00000232959,ENSG00000224896,ENSG00000203740,ENSG00000283340,ENSG00000263390,ENSG00000233985,ENSG00000238051,ENSG00000224286,ENSG00000226967,ENSG00000225545,ENSG00000235303
chr1	170531713	170532543	1:170531713-170532543	ENSG00000243051,ENSG00000203740,ENSG00000283340,ENSG00000263390,ENSG00000233985,ENSG00000238051,ENSG00000224286,ENSG00000226967,ENSG00000231407,ENSG00000120370,ENSG00000225545,ENSG00000235303,ENSG00000116132
chr1	170671387	170671609	1:170671387-170671609	ENSG00000243051,ENSG00000203740,ENSG00000283340,ENSG00000263390,ENSG00000233985,ENSG00000238051,ENSG00000224286,ENSG00000226967,ENSG00000225545,ENSG00000235303,ENSG00000116132,ENSG00000271811
chr1	170689541	170689836	1:170689541-170689836	ENSG00000203740,ENSG00000283340,ENSG00000263390,ENSG00000233985,ENSG00000238051,ENSG00000224286,ENSG00000226967,ENSG00000225545,ENSG00000235303,ENSG00000116132
chr1	170929811	170930094	1:170929811-170930094	ENSG00000288139,ENSG00000243051,ENSG00000235378,ENSG00000224896,ENSG00000203740,ENSG00000283340,ENSG00000263390,ENSG00000233985,ENSG00000238051,ENSG00000224286,ENSG00000226967,ENSG00000225545,ENSG00000235303,ENSG00000116132,ENSG00000117501,ENSG00000007933,ENSG00000221390,ENSG00000283598,ENSG00000117507
chr1	170967123	170967342	1:170967123-170967342	ENSG00000226967,ENSG00000117501,ENSG00000226552,ENSG00000007933,ENSG00000221390,ENSG00000283598,ENSG00000117507
chr1	171188565	171188965	1:171188565-171188965	ENSG00000226552,ENSG00000007933,ENSG00000221390,ENSG00000283598,ENSG00000117507,ENSG00000094963
chr1	171222562	171222767	1:171222562-171222767	ENSG00000226552,ENSG00000007933,ENSG00000221390,ENSG00000283598,ENSG00000117507,ENSG00000094963,ENSG00000225243,ENSG00000230547
chr1	171226831	171227035	1:171226831-171227035	ENSG00000226552,ENSG00000007933,ENSG00000221390,ENSG00000283598,ENSG00000117507,ENSG00000225243,ENSG00000230547
chr1	171245530	171245787	1:171245530-171245787	ENSG00000231424,ENSG00000007933,ENSG00000221390,ENSG00000283598,ENSG00000010932,ENSG00000206692,ENSG00000230547
chr1	171251333	171251664	1:171251333-171251664	ENSG00000231424,ENSG00000221390,ENSG00000283598,ENSG00000010932,ENSG00000206692,ENSG00000230547
chr1	171251764	171252027	1:171251764-171252027	ENSG00000231424,ENSG00000226552,ENSG00000007933,ENSG00000221390,ENSG00000283598,ENSG00000117507,ENSG00000010932,ENSG00000206692,ENSG00000230547,ENSG00000268062
chr1	171313814	171314274	1:171313814-171314274	ENSG00000224286,ENSG00000231424,ENSG00000226552,ENSG00000007933,ENSG00000221390,ENSG00000283598,ENSG00000117507,ENSG00000010932,ENSG00000206692,ENSG00000230547,ENSG00000076258,ENSG00000285665,ENSG00000268062,ENSG00000234333
chr1	171326707	171326907	1:171326707-171326907	ENSG00000230547,ENSG00000076258,ENSG00000285665,ENSG00000268062
chr1	171396551	171396821	1:171396551-171396821	ENSG00000007933,ENSG00000221390,ENSG00000283598,ENSG00000117507,ENSG00000230547,ENSG00000285665,ENSG00000268062,ENSG00000239428,ENSG00000234333
chr1	171405162	171405414	1:171405162-171405414	ENSG00000221390,ENSG00000283598,ENSG00000117507,ENSG00000230547,ENSG00000285665,ENSG00000268062,ENSG00000234333
chr1	171485035	171486446	1:171485035-171486446	ENSG00000268062,ENSG00000234333,ENSG00000117523
chr1	171615104	171615415	1:171615104-171615415	ENSG00000283683
chr1	171623264	171623629	1:171623264-171623629	ENSG00000283683
chr1	171644920	171645439	1:171644920-171645439	ENSG00000034971,ENSG00000233328
chr1	171655535	171655854	1:171655535-171655854	ENSG00000034971,ENSG00000233328
chr1	171683784	171684271	1:171683784-171684271	ENSG00000233328,ENSG00000230364
chr1	171716699	171716979	1:171716699-171716979	ENSG00000233328
chr1	171717061	171717599	1:171717061-171717599	ENSG00000233328
chr1	171741277	171741592	1:171741277-171741592	ENSG00000117533
chr1	171741789	171742532	1:171741789-171742532	ENSG00000117533
chr1	171742646	171742852	1:171742646-171742852	ENSG00000117533
chr1	171754371	171754616	1:171754371-171754616	ENSG00000117533,ENSG00000232261,ENSG00000271459
chr1	171755026	171755359	1:171755026-171755359	ENSG00000117533,ENSG00000232261,ENSG00000271459,ENSG00000236741,ENSG00000253060
chr1	171762195	171762650	1:171762195-171762650	ENSG00000117533,ENSG00000232261,ENSG00000271459,ENSG00000236741,ENSG00000253060
chr1	171781045	171781773	1:171781045-171781773	ENSG00000117533,ENSG00000010165
chr1	171792960	171793460	1:171792960-171793460	ENSG00000010165,ENSG00000213060
chr1	171793703	171793959	1:171793703-171793959	ENSG00000010165,ENSG00000213060
chr1	171801299	171801724	1:171801299-171801724	ENSG00000213060,ENSG00000233540
chr1	171817414	171817798	1:171817414-171817798	ENSG00000213060,ENSG00000224600,ENSG00000197959,ENSG00000233540
chr1	171833412	171833821	1:171833412-171833821	ENSG00000224600,ENSG00000197959,ENSG00000233540,ENSG00000287336
chr1	171841105	171841946	1:171841105-171841946	ENSG00000197959,ENSG00000233540
chr1	171929108	171929431	1:171929108-171929431	ENSG00000233540
chr1	171984935	171985193	1:171984935-171985193	ENSG00000213060
chr1	171985687	171986058	1:171985687-171986058	ENSG00000213060,ENSG00000197959,ENSG00000233540,ENSG00000287336,ENSG00000206684
chr1	172025066	172025532	1:172025066-172025532	ENSG00000287336,ENSG00000206684
chr1	172135128	172135392	1:172135128-172135392	ENSG00000230630,ENSG00000283844,ENSG00000283152,ENSG00000208024,ENSG00000287336,ENSG00000206684
chr1	172401900	172402248	1:172401900-172402248	ENSG00000230630,ENSG00000283844,ENSG00000283152,ENSG00000208024,ENSG00000287336,ENSG00000206684,ENSG00000135845
chr1	172425340	172425770	1:172425340-172425770	ENSG00000287336,ENSG00000206684,ENSG00000135845,ENSG00000180999
chr1	172429347	172429659	1:172429347-172429659	ENSG00000287336,ENSG00000206684,ENSG00000135845,ENSG00000180999
chr1	172443716	172444322	1:172443716-172444322	ENSG00000287336,ENSG00000206684,ENSG00000135845,ENSG00000180999
chr1	172447773	172447976	1:172447773-172447976	ENSG00000135845,ENSG00000180999
chr1	172449923	172450266	1:172449923-172450266	ENSG00000180999
chr1	172451084	172451423	1:172451084-172451423	ENSG00000180999
chr1	172456337	172456859	1:172456337-172456859	ENSG00000287336,ENSG00000206684,ENSG00000180999
chr1	172465746	172466001	1:172465746-172466001	-
chr1	172466277	172466679	1:172466277-172466679	ENSG00000287336
chr1	172485821	172486114	1:172485821-172486114	-
chr1	172494941	172495289	1:172494941-172495289	-
chr1	172496198	172496604	1:172496198-172496604	-
chr1	172515405	172515791	1:172515405-172515791	ENSG00000094975
chr1	172525598	172525799	1:172525598-172525799	ENSG00000094975
chr1	172532227	172533276	1:172532227-172533276	ENSG00000094975
chr1	172545498	172546084	1:172545498-172546084	ENSG00000094975
chr1	172581806	172582038	1:172581806-172582038	-
chr1	172600641	172601001	1:172600641-172601001	ENSG00000094975,ENSG00000251943,ENSG00000117560
chr1	172609638	172609843	1:172609638-172609843	ENSG00000094975,ENSG00000251943
chr1	172643519	172643836	1:172643519-172643836	ENSG00000251943,ENSG00000117560
chr1	172719172	172719432	1:172719172-172719432	ENSG00000251943,ENSG00000117560
chr1	172719700	172719960	1:172719700-172719960	ENSG00000251943,ENSG00000117560
chr1	172728006	172728388	1:172728006-172728388	ENSG00000251943,ENSG00000117560,ENSG00000229785,ENSG00000279061,ENSG00000224228,ENSG00000120337,ENSG00000230849,ENSG00000226375,ENSG00000117586,ENSG00000232751,ENSG00000231615,ENSG00000252357
chr1	172744997	172745217	1:172744997-172745217	ENSG00000229785,ENSG00000279061,ENSG00000224228,ENSG00000226375,ENSG00000117586
chr1	172821489	172822147	1:172821489-172822147	ENSG00000229785,ENSG00000279061,ENSG00000224228,ENSG00000227177,ENSG00000120337,ENSG00000230849,ENSG00000226375,ENSG00000117586,ENSG00000232751,ENSG00000231615,ENSG00000200674,ENSG00000252357
chr1	172907292	172907567	1:172907292-172907567	ENSG00000224228,ENSG00000227177,ENSG00000224000,ENSG00000120337,ENSG00000230849,ENSG00000226375,ENSG00000117586
chr1	172925994	172926337	1:172925994-172926337	ENSG00000224228,ENSG00000227177,ENSG00000224000,ENSG00000120337,ENSG00000230849,ENSG00000226375,ENSG00000117586
chr1	172933904	172934159	1:172933904-172934159	ENSG00000227177,ENSG00000224000,ENSG00000120337,ENSG00000230849,ENSG00000226375,ENSG00000117586
chr1	173255357	173255628	1:173255357-173255628	ENSG00000230849,ENSG00000226375,ENSG00000117586,ENSG00000232751,ENSG00000231615
chr1	173303182	173303551	1:173303182-173303551	ENSG00000224228,ENSG00000230849,ENSG00000226375,ENSG00000117586,ENSG00000232751,ENSG00000231615
chr1	173406778	173407094	1:173406778-173407094	ENSG00000117586,ENSG00000232751,ENSG00000231615
chr1	173420331	173420697	1:173420331-173420697	ENSG00000232751,ENSG00000231615,ENSG00000203739,ENSG00000232113,ENSG00000225591,ENSG00000200674,ENSG00000120334,ENSG00000252357,ENSG00000117593,ENSG00000200755
chr1	173426040	173426453	1:173426040-173426453	ENSG00000203739,ENSG00000200674
chr1	173429519	173430252	1:173429519-173430252	ENSG00000232751,ENSG00000231615,ENSG00000203739,ENSG00000117592,ENSG00000225591,ENSG00000200674,ENSG00000120334,ENSG00000252357,ENSG00000117593
chr1	173431299	173431514	1:173431299-173431514	-
chr1	173435967	173436458	1:173435967-173436458	ENSG00000232751,ENSG00000203739,ENSG00000117592,ENSG00000232113,ENSG00000225591,ENSG00000200674,ENSG00000252357,ENSG00000117593
chr1	173476781	173477742	1:173476781-173477742	ENSG00000203739,ENSG00000117592,ENSG00000252357
chr1	173506495	173506784	1:173506495-173506784	ENSG00000200674
chr1	173553295	173553649	1:173553295-173553649	ENSG00000231615,ENSG00000162753,ENSG00000238272,ENSG00000232113,ENSG00000225591,ENSG00000200674,ENSG00000252357
chr1	173558416	173558630	1:173558416-173558630	ENSG00000162753,ENSG00000238272,ENSG00000232113
chr1	173580050	173580511	1:173580050-173580511	ENSG00000230849,ENSG00000232751,ENSG00000231615,ENSG00000162753,ENSG00000232113,ENSG00000225591,ENSG00000200674,ENSG00000252357
chr1	173669713	173669976	1:173669713-173669976	ENSG00000285777,ENSG00000183831,ENSG00000232113
chr1	173670936	173671435	1:173670936-173671435	ENSG00000285777,ENSG00000183831,ENSG00000232113,ENSG00000225591,ENSG00000200674,ENSG00000252357
chr1	173683791	173684216	1:173683791-173684216	ENSG00000232113,ENSG00000225591,ENSG00000200674,ENSG00000252357
chr1	173688863	173689201	1:173688863-173689201	ENSG00000232113,ENSG00000076321,ENSG00000225591,ENSG00000200674,ENSG00000252357
chr1	173714749	173715589	1:173714749-173715589	ENSG00000232113,ENSG00000076321,ENSG00000225591,ENSG00000200674,ENSG00000120334,ENSG00000252357,ENSG00000117593
chr1	173824048	173825329	1:173824048-173825329	ENSG00000200674,ENSG00000120334,ENSG00000252357,ENSG00000117593
chr1	173867613	173868835	1:173867613-173868835	ENSG00000234741,ENSG00000270084,ENSG00000185278
chr1	173870330	173870592	1:173870330-173870592	ENSG00000234741,ENSG00000185278
chr1	173914305	173914610	1:173914305-173914610	ENSG00000117601,ENSG00000252231,ENSG00000200755
chr1	174000338	174000733	1:174000338-174000733	ENSG00000135870,ENSG00000200755,ENSG00000236535
chr1	174008922	174009122	1:174008922-174009122	ENSG00000135870,ENSG00000200755,ENSG00000236535
chr1	174021618	174022664	1:174021618-174022664	ENSG00000234741,ENSG00000185278,ENSG00000135870,ENSG00000200755,ENSG00000236535,ENSG00000224977
chr1	174028549	174028867	1:174028549-174028867	ENSG00000135870,ENSG00000200755,ENSG00000236535,ENSG00000224977
chr1	174030569	174030772	1:174030569-174030772	ENSG00000135870,ENSG00000200755,ENSG00000224977
chr1	174068005	174068364	1:174068005-174068364	ENSG00000200755
chr1	174093912	174094116	1:174093912-174094116	ENSG00000225713
chr1	174114853	174115205	1:174114853-174115205	ENSG00000200755,ENSG00000225713
chr1	174144090	174144616	1:174144090-174144616	ENSG00000227373
chr1	174159022	174159738	1:174159022-174159738	ENSG00000227373,ENSG00000152061
chr1	174160242	174160517	1:174160242-174160517	ENSG00000227373
chr1	174166870	174167340	1:174166870-174167340	ENSG00000200755,ENSG00000227373
chr1	174174660	174174950	1:174174660-174174950	ENSG00000227373
chr1	174190526	174190792	1:174190526-174190792	-
chr1	174204140	174204491	1:174204140-174204491	ENSG00000200755
chr1	174204652	174204852	1:174204652-174204852	-
chr1	174217759	174218038	1:174217759-174218038	ENSG00000200755,ENSG00000152061
chr1	174230370	174230883	1:174230370-174230883	ENSG00000200755
chr1	174242568	174242911	1:174242568-174242911	ENSG00000152061
chr1	174251384	174251740	1:174251384-174251740	ENSG00000223828
chr1	174258184	174258423	1:174258184-174258423	ENSG00000223828
chr1	174262723	174263066	1:174262723-174263066	ENSG00000203737
chr1	174358317	174358683	1:174358317-174358683	ENSG00000237317,ENSG00000203737
chr1	174393960	174394241	1:174393960-174394241	ENSG00000237317,ENSG00000203737
chr1	174413726	174413926	1:174413726-174413926	ENSG00000203737
chr1	174428173	174428435	1:174428173-174428435	ENSG00000203737
chr1	174743961	174744280	1:174743961-174744280	ENSG00000223828
chr1	174748589	174748917	1:174748589-174748917	ENSG00000223828
chr1	174766760	174767025	1:174766760-174767025	ENSG00000223828
chr1	174799706	174800006	1:174799706-174800006	ENSG00000152061,ENSG00000231378
chr1	174827184	174827574	1:174827184-174827574	ENSG00000231378,ENSG00000237249,ENSG00000223525
chr1	174832608	174832862	1:174832608-174832862	ENSG00000231378,ENSG00000237249,ENSG00000223525
chr1	174872709	174873109	1:174872709-174873109	ENSG00000152061,ENSG00000231378,ENSG00000237249,ENSG00000223525,ENSG00000235869
chr1	174883449	174883690	1:174883449-174883690	ENSG00000152061,ENSG00000231378,ENSG00000237249,ENSG00000223525
chr1	174913240	174913625	1:174913240-174913625	ENSG00000231378,ENSG00000237249,ENSG00000223525,ENSG00000235869
chr1	174935857	174936134	1:174935857-174936134	ENSG00000237249,ENSG00000223525,ENSG00000235869
chr1	174937008	174937341	1:174937008-174937341	ENSG00000231378,ENSG00000237249,ENSG00000223525,ENSG00000235869
chr1	174945907	174946471	1:174945907-174946471	ENSG00000231378,ENSG00000237249,ENSG00000223525,ENSG00000235869,ENSG00000229531
chr1	174958526	174958752	1:174958526-174958752	ENSG00000152061,ENSG00000229531
chr1	174964516	174964906	1:174964516-174964906	ENSG00000152061,ENSG00000231378,ENSG00000237249,ENSG00000223525,ENSG00000235869,ENSG00000229531
chr1	174965558	174965835	1:174965558-174965835	ENSG00000152061
chr1	174981033	174981294	1:174981033-174981294	ENSG00000152061
chr1	174990484	174990910	1:174990484-174990910	ENSG00000252552,ENSG00000287697,ENSG00000116161
chr1	174999226	175000374	1:174999226-175000374	ENSG00000252552,ENSG00000287697,ENSG00000116161
chr1	175023069	175023789	1:175023069-175023789	ENSG00000252552,ENSG00000287697,ENSG00000116161,ENSG00000120333,ENSG00000206659,ENSG00000181101,ENSG00000120332
chr1	175029623	175030109	1:175029623-175030109	ENSG00000116161,ENSG00000120333,ENSG00000206659,ENSG00000181101,ENSG00000120332
chr1	175125323	175125608	1:175125323-175125608	ENSG00000181101,ENSG00000120332
chr1	175146568	175146891	1:175146568-175146891	ENSG00000181101,ENSG00000120332,ENSG00000233946,ENSG00000260990
chr1	175152036	175152350	1:175152036-175152350	ENSG00000181101,ENSG00000120332,ENSG00000233946,ENSG00000260990
chr1	175154916	175155221	1:175154916-175155221	ENSG00000235750,ENSG00000233946,ENSG00000260990
chr1	175160845	175161098	1:175160845-175161098	ENSG00000235750
chr1	175170995	175171391	1:175170995-175171391	ENSG00000235750,ENSG00000233946
chr1	175171523	175171836	1:175171523-175171836	ENSG00000235750,ENSG00000233946
chr1	175173565	175173916	1:175173565-175173916	ENSG00000235750,ENSG00000233946
chr1	175177072	175177390	1:175177072-175177390	ENSG00000235750,ENSG00000233946
chr1	175178929	175179129	1:175178929-175179129	-
chr1	175182139	175182615	1:175182139-175182615	ENSG00000235750,ENSG00000233946
chr1	175191801	175192009	1:175191801-175192009	ENSG00000235750,ENSG00000230687
chr1	175192665	175193288	1:175192665-175193288	ENSG00000235750,ENSG00000230687
chr1	175209100	175209719	1:175209100-175209719	ENSG00000235750,ENSG00000230687,ENSG00000233946
chr1	175216442	175216706	1:175216442-175216706	ENSG00000230687
chr1	175222379	175222667	1:175222379-175222667	-
chr1	175317343	175317562	1:175317343-175317562	ENSG00000233946,ENSG00000260990
chr1	175319670	175319958	1:175319670-175319958	ENSG00000120332,ENSG00000233946,ENSG00000260990
chr1	175338542	175338846	1:175338542-175338846	ENSG00000181101,ENSG00000120332,ENSG00000233946,ENSG00000260990
chr1	175373847	175374147	1:175373847-175374147	ENSG00000252906
chr1	175376185	175376489	1:175376185-175376489	-
chr1	175408995	175409280	1:175408995-175409280	ENSG00000116147
chr1	175409893	175410584	1:175409893-175410584	ENSG00000120332,ENSG00000116147,ENSG00000235628,ENSG00000252906,ENSG00000231020
chr1	175417214	175417679	1:175417214-175417679	ENSG00000120332,ENSG00000116147,ENSG00000227740,ENSG00000230777,ENSG00000252906,ENSG00000227815,ENSG00000231020,ENSG00000237514,ENSG00000286754,ENSG00000202609,ENSG00000236720
chr1	175434169	175434591	1:175434169-175434591	-
chr1	175441685	175442157	1:175441685-175442157	ENSG00000235628
chr1	175454268	175454524	1:175454268-175454524	-
chr1	175474213	175474442	1:175474213-175474442	ENSG00000235628
chr1	175481211	175481578	1:175481211-175481578	ENSG00000235628
chr1	175481803	175482003	1:175481803-175482003	ENSG00000235628
chr1	175591258	175591859	1:175591258-175591859	ENSG00000235628,ENSG00000227740,ENSG00000230777,ENSG00000252906,ENSG00000228686,ENSG00000231020,ENSG00000237514,ENSG00000286754,ENSG00000202609,ENSG00000236720
chr1	175718853	175719197	1:175718853-175719197	ENSG00000235628
chr1	175725727	175725994	1:175725727-175725994	-
chr1	175733613	175734203	1:175733613-175734203	ENSG00000116147,ENSG00000235628,ENSG00000227740,ENSG00000230777,ENSG00000252906,ENSG00000232463,ENSG00000227815,ENSG00000231020,ENSG00000237514
chr1	175743016	175743305	1:175743016-175743305	ENSG00000116147
chr1	175743649	175743896	1:175743649-175743896	ENSG00000116147
chr1	175757422	175757717	1:175757422-175757717	ENSG00000235628,ENSG00000227740,ENSG00000230777,ENSG00000252906,ENSG00000231020
chr1	175795943	175796307	1:175795943-175796307	ENSG00000235628,ENSG00000224718,ENSG00000227740,ENSG00000230777,ENSG00000252906,ENSG00000228686,ENSG00000232463,ENSG00000227815,ENSG00000231020,ENSG00000286754
chr1	175802788	175803194	1:175802788-175803194	ENSG00000235628,ENSG00000224718,ENSG00000227740,ENSG00000230777,ENSG00000252906,ENSG00000228686,ENSG00000231020,ENSG00000237514,ENSG00000202609,ENSG00000227579
chr1	175809049	175809333	1:175809049-175809333	ENSG00000227740,ENSG00000230777,ENSG00000252906,ENSG00000231020
chr1	175887980	175888290	1:175887980-175888290	ENSG00000224718,ENSG00000227740,ENSG00000230777,ENSG00000252906,ENSG00000228686,ENSG00000232463,ENSG00000231020
chr1	175894604	175894972	1:175894604-175894972	ENSG00000224718,ENSG00000227740,ENSG00000230777,ENSG00000252906,ENSG00000228686,ENSG00000232463,ENSG00000231020
chr1	176038763	176038963	1:176038763-176038963	ENSG00000252906,ENSG00000228686
chr1	176073585	176073874	1:176073585-176073874	ENSG00000227740,ENSG00000230777,ENSG00000143207,ENSG00000252906,ENSG00000228686,ENSG00000273629,ENSG00000232463
chr1	176113735	176114109	1:176113735-176114109	ENSG00000228686,ENSG00000273629,ENSG00000232463,ENSG00000227815,ENSG00000231020
chr1	176119617	176119897	1:176119617-176119897	ENSG00000252906,ENSG00000228686,ENSG00000273629,ENSG00000232463,ENSG00000231020
chr1	176141434	176141865	1:176141434-176141865	ENSG00000143207,ENSG00000252906,ENSG00000228686,ENSG00000236021,ENSG00000273629,ENSG00000232463,ENSG00000253025,ENSG00000227815,ENSG00000231020
chr1	176206375	176206821	1:176206375-176206821	ENSG00000143207,ENSG00000236021,ENSG00000273629,ENSG00000232463
chr1	176206980	176207841	1:176206980-176207841	ENSG00000143207,ENSG00000236021,ENSG00000273629,ENSG00000232463
chr1	176250366	176250658	1:176250366-176250658	ENSG00000273629,ENSG00000232463,ENSG00000253025,ENSG00000227815,ENSG00000231020
chr1	176375047	176375301	1:176375047-176375301	ENSG00000227815,ENSG00000231020,ENSG00000225904,ENSG00000237514,ENSG00000286754
chr1	176461027	176461285	1:176461027-176461285	ENSG00000116183
chr1	176559869	176560149	1:176559869-176560149	ENSG00000116183,ENSG00000237514,ENSG00000286754,ENSG00000202609,ENSG00000227579
chr1	176881110	176881310	1:176881110-176881310	ENSG00000237514,ENSG00000286754,ENSG00000202609,ENSG00000224968,ENSG00000227579,ENSG00000236720
chr1	176897850	176898105	1:176897850-176898105	ENSG00000237514,ENSG00000286754,ENSG00000152092,ENSG00000202609,ENSG00000224968,ENSG00000227579,ENSG00000236720,ENSG00000120341
chr1	176949014	176949375	1:176949014-176949375	ENSG00000237514,ENSG00000286754,ENSG00000152092,ENSG00000202609,ENSG00000224968,ENSG00000227579,ENSG00000236720
chr1	177170765	177170965	1:177170765-177170965	ENSG00000152092,ENSG00000202609,ENSG00000198797,ENSG00000224968,ENSG00000227579
chr1	177181717	177182150	1:177181717-177182150	ENSG00000237514,ENSG00000286754,ENSG00000152092,ENSG00000202609,ENSG00000198797,ENSG00000224968,ENSG00000227579,ENSG00000236720
chr1	177946042	177946274	1:177946042-177946274	ENSG00000224968,ENSG00000227579,ENSG00000236720,ENSG00000120341,ENSG00000276563
chr1	178031856	178032144	1:178031856-178032144	ENSG00000254154,ENSG00000242193,ENSG00000276563
chr1	178037452	178037747	1:178037452-178037747	ENSG00000254154,ENSG00000242193,ENSG00000276563
chr1	178037840	178038190	1:178037840-178038190	ENSG00000254154,ENSG00000242193,ENSG00000276563
chr1	178093243	178094703	1:178093243-178094703	ENSG00000276563,ENSG00000224687,ENSG00000075391
chr1	178189936	178190149	1:178189936-178190149	ENSG00000276563,ENSG00000270575
chr1	178299955	178300231	1:178299955-178300231	ENSG00000276563,ENSG00000213058,ENSG00000264809
chr1	178310664	178311004	1:178310664-178311004	ENSG00000075391,ENSG00000213058,ENSG00000188585,ENSG00000264809
chr1	178344531	178344731	1:178344531-178344731	ENSG00000075391,ENSG00000213058,ENSG00000264809
chr1	178501767	178502062	1:178501767-178502062	ENSG00000213058,ENSG00000188585,ENSG00000264809,ENSG00000285910,ENSG00000240021
chr1	178506721	178506973	1:178506721-178506973	ENSG00000213058,ENSG00000188585,ENSG00000264809,ENSG00000285910,ENSG00000240021
chr1	178532334	178532635	1:178532334-178532635	ENSG00000213058,ENSG00000264809,ENSG00000285910,ENSG00000240021,ENSG00000213057,ENSG00000201347,ENSG00000228196,ENSG00000201791,ENSG00000116194,ENSG00000224620
chr1	178533333	178533562	1:178533333-178533562	ENSG00000264809,ENSG00000240021,ENSG00000213057,ENSG00000201347,ENSG00000201791,ENSG00000116194
chr1	178540188	178540581	1:178540188-178540581	ENSG00000213058,ENSG00000264809,ENSG00000213057,ENSG00000201347,ENSG00000266417,ENSG00000228196,ENSG00000201791,ENSG00000116194
chr1	178542508	178543219	1:178542508-178543219	ENSG00000213057,ENSG00000201347,ENSG00000228196,ENSG00000201791,ENSG00000116194
chr1	178644202	178644819	1:178644202-178644819	ENSG00000236720,ENSG00000213058,ENSG00000201347,ENSG00000273384,ENSG00000266417,ENSG00000228196,ENSG00000116194,ENSG00000224620,ENSG00000236539,ENSG00000261250
chr1	178694690	178695399	1:178694690-178695399	ENSG00000213058,ENSG00000201347,ENSG00000273384,ENSG00000266417,ENSG00000228196,ENSG00000201791,ENSG00000116194,ENSG00000236539
chr1	178724994	178725679	1:178724994-178725679	ENSG00000201347,ENSG00000266417,ENSG00000273062,ENSG00000116191,ENSG00000228196,ENSG00000201791,ENSG00000116194
chr1	178726248	178726588	1:178726248-178726588	ENSG00000201347,ENSG00000266417,ENSG00000273062,ENSG00000116191,ENSG00000228196,ENSG00000201791,ENSG00000116194
chr1	178739703	178740031	1:178739703-178740031	ENSG00000201347,ENSG00000266417,ENSG00000273062,ENSG00000116191,ENSG00000228196,ENSG00000201791,ENSG00000116194
chr1	178768379	178768922	1:178768379-178768922	ENSG00000201347,ENSG00000228196,ENSG00000201791,ENSG00000116194
chr1	179002520	179003058	1:179002520-179003058	ENSG00000213057,ENSG00000201347,ENSG00000116194,ENSG00000224620,ENSG00000236539
chr1	179015449	179015806	1:179015449-179015806	ENSG00000116194,ENSG00000116199
chr1	179017046	179017421	1:179017046-179017421	ENSG00000116194,ENSG00000116199
chr1	179025613	179026504	1:179025613-179026504	ENSG00000116194,ENSG00000116199,ENSG00000232750
chr1	179029415	179029701	1:179029415-179029701	ENSG00000116199,ENSG00000232750
chr1	179032140	179032517	1:179032140-179032517	ENSG00000116199,ENSG00000232750
chr1	179039999	179040209	1:179039999-179040209	ENSG00000232750
chr1	179046919	179047655	1:179046919-179047655	ENSG00000116194,ENSG00000232750,ENSG00000212338,ENSG00000201619,ENSG00000231564,ENSG00000223794,ENSG00000228191,ENSG00000224620,ENSG00000236539,ENSG00000261250
chr1	179060923	179061221	1:179060923-179061221	ENSG00000232750,ENSG00000212338,ENSG00000201619,ENSG00000231564,ENSG00000223794,ENSG00000228191,ENSG00000224620,ENSG00000236539,ENSG00000261250
chr1	179070248	179070594	1:179070248-179070594	ENSG00000186283,ENSG00000212338,ENSG00000201619,ENSG00000231564,ENSG00000223794,ENSG00000228191,ENSG00000162779,ENSG00000224620,ENSG00000236539,ENSG00000261250
chr1	179079195	179079474	1:179079195-179079474	ENSG00000186283,ENSG00000212338,ENSG00000201619,ENSG00000231564,ENSG00000162779,ENSG00000224620
chr1	179081562	179082241	1:179081562-179082241	ENSG00000186283,ENSG00000212338,ENSG00000201619,ENSG00000231564,ENSG00000162779
chr1	179082406	179082725	1:179082406-179082725	ENSG00000186283,ENSG00000162779
chr1	179108253	179108535	1:179108253-179108535	ENSG00000186283,ENSG00000143322,ENSG00000234041,ENSG00000212338,ENSG00000201619,ENSG00000231564,ENSG00000223794,ENSG00000224620
chr1	179121154	179121354	1:179121154-179121354	ENSG00000143322,ENSG00000234041,ENSG00000212338,ENSG00000201619,ENSG00000231564
chr1	179129690	179130176	1:179129690-179130176	ENSG00000143322,ENSG00000234041,ENSG00000212338,ENSG00000201619,ENSG00000231564,ENSG00000223794,ENSG00000228191
chr1	179170068	179170290	1:179170068-179170290	ENSG00000143322,ENSG00000234041,ENSG00000231905,ENSG00000212338,ENSG00000201619,ENSG00000231564
chr1	179188113	179188387	1:179188113-179188387	ENSG00000143322,ENSG00000234041,ENSG00000231905,ENSG00000212338,ENSG00000201619,ENSG00000231564,ENSG00000223794
chr1	179228952	179229947	1:179228952-179229947	ENSG00000143322,ENSG00000212338,ENSG00000201619,ENSG00000231564,ENSG00000225711,ENSG00000223794,ENSG00000228191
chr1	179292439	179292681	1:179292439-179292681	ENSG00000223794,ENSG00000228191,ENSG00000057252
chr1	179293390	179294154	1:179293390-179294154	ENSG00000143322,ENSG00000234041,ENSG00000212338,ENSG00000201619,ENSG00000231564,ENSG00000223794,ENSG00000228191,ENSG00000057252,ENSG00000162779,ENSG00000224620,ENSG00000236539
chr1	179307061	179307289	1:179307061-179307289	ENSG00000223794,ENSG00000228191
chr1	179308278	179308706	1:179308278-179308706	ENSG00000201619,ENSG00000231564,ENSG00000223794,ENSG00000228191,ENSG00000057252,ENSG00000224620,ENSG00000236539
chr1	179365574	179366260	1:179365574-179366260	ENSG00000186283,ENSG00000212338,ENSG00000201619,ENSG00000231564,ENSG00000223794,ENSG00000228191,ENSG00000057252,ENSG00000162779,ENSG00000224620,ENSG00000236539
chr1	179586313	179586609	1:179586313-179586609	ENSG00000224620,ENSG00000236539,ENSG00000261250,ENSG00000116218,ENSG00000251875,ENSG00000227141,ENSG00000261060,ENSG00000162782
chr1	179591733	179591989	1:179591733-179591989	ENSG00000224620,ENSG00000236539,ENSG00000261250,ENSG00000116218,ENSG00000251875,ENSG00000227141,ENSG00000261060,ENSG00000162782
chr1	179742797	179743321	1:179742797-179743321	ENSG00000243062,ENSG00000143340
chr1	179784098	179784341	1:179784098-179784341	ENSG00000224620,ENSG00000236539,ENSG00000261250,ENSG00000243062,ENSG00000231966
chr1	179809873	179810174	1:179809873-179810174	ENSG00000229407,ENSG00000231966
chr1	179814782	179815153	1:179814782-179815153	ENSG00000224620,ENSG00000236539,ENSG00000261250,ENSG00000243062,ENSG00000229407,ENSG00000231966
chr1	179867782	179868100	1:179867782-179868100	ENSG00000231966,ENSG00000169905,ENSG00000272906,ENSG00000143337,ENSG00000264916
chr1	179877670	179878109	1:179877670-179878109	ENSG00000231966,ENSG00000169905,ENSG00000272906,ENSG00000143337
chr1	179881999	179883191	1:179881999-179883191	ENSG00000169905,ENSG00000272906,ENSG00000143337,ENSG00000264916
chr1	179889602	179889867	1:179889602-179889867	ENSG00000272906,ENSG00000143337,ENSG00000264916
chr1	179910974	179911243	1:179910974-179911243	ENSG00000231966,ENSG00000143337,ENSG00000264916,ENSG00000261831,ENSG00000135837
chr1	179953993	179955509	1:179953993-179955509	ENSG00000169905,ENSG00000272906,ENSG00000143337,ENSG00000264916,ENSG00000261831,ENSG00000260360,ENSG00000135837,ENSG00000235145
chr1	179971805	179972231	1:179971805-179972231	ENSG00000264916,ENSG00000261831,ENSG00000260360,ENSG00000135837,ENSG00000235145,ENSG00000223450
chr1	180008967	180009198	1:180008967-180009198	ENSG00000135837,ENSG00000223450
chr1	180057753	180058441	1:180057753-180058441	ENSG00000135837
chr1	180117249	180117640	1:180117249-180117640	ENSG00000135837,ENSG00000261817
chr1	180154346	180155153	1:180154346-180155153	ENSG00000231966,ENSG00000135837,ENSG00000261817,ENSG00000116260
chr1	180168727	180169024	1:180168727-180169024	ENSG00000231966,ENSG00000135837,ENSG00000116260
chr1	180178887	180179168	1:180178887-180179168	ENSG00000135837
chr1	180188230	180188464	1:180188230-180188464	ENSG00000231966,ENSG00000235060,ENSG00000265435
chr1	180213508	180213747	1:180213508-180213747	ENSG00000235060
chr1	180229791	180230292	1:180229791-180230292	ENSG00000121454,ENSG00000235060,ENSG00000265435
chr1	180231675	180231875	1:180231675-180231875	ENSG00000121454
chr1	180249375	180249641	1:180249375-180249641	ENSG00000121454,ENSG00000235060,ENSG00000265435
chr1	180252666	180252962	1:180252666-180252962	ENSG00000121454,ENSG00000235060,ENSG00000265435
chr1	180270304	180270504	1:180270304-180270504	ENSG00000230124
chr1	180288912	180289252	1:180288912-180289252	ENSG00000230124,ENSG00000235060,ENSG00000265435
chr1	180289376	180289576	1:180289376-180289576	ENSG00000230124,ENSG00000235060,ENSG00000265435
chr1	180416071	180416337	1:180416071-180416337	ENSG00000230124,ENSG00000235060,ENSG00000265435
chr1	180478293	180478504	1:180478293-180478504	ENSG00000235060,ENSG00000265435
chr1	180482525	180483018	1:180482525-180483018	ENSG00000235060,ENSG00000265435
chr1	180502123	180503272	1:180502123-180503272	ENSG00000230124,ENSG00000236719
chr1	180515843	180516185	1:180515843-180516185	ENSG00000230124,ENSG00000265435,ENSG00000236719,ENSG00000206905,ENSG00000143324,ENSG00000283575
chr1	180533539	180533827	1:180533539-180533827	ENSG00000236719,ENSG00000206905,ENSG00000143324,ENSG00000283575
chr1	180562774	180563320	1:180562774-180563320	ENSG00000236719,ENSG00000283575
chr1	180585977	180586272	1:180585977-180586272	ENSG00000283575
chr1	180603338	180603588	1:180603338-180603588	ENSG00000283575
chr1	180610558	180610915	1:180610558-180610915	ENSG00000236719,ENSG00000143324,ENSG00000283575
chr1	180611333	180611637	1:180611333-180611637	ENSG00000283575
chr1	180631723	180632758	1:180631723-180632758	ENSG00000143324,ENSG00000283575
chr1	180643743	180643964	1:180643743-180643964	ENSG00000143324,ENSG00000283575
chr1	180646904	180647136	1:180646904-180647136	ENSG00000283575
chr1	180845476	180845751	1:180845476-180845751	ENSG00000283575
chr1	180854435	180854837	1:180854435-180854837	ENSG00000143324,ENSG00000283575
chr1	180881858	180882246	1:180881858-180882246	ENSG00000143324,ENSG00000283575,ENSG00000225857,ENSG00000243155,ENSG00000251520,ENSG00000270711
chr1	180912569	180913019	1:180912569-180913019	ENSG00000225857,ENSG00000135835
chr1	180923150	180923392	1:180923150-180923392	ENSG00000135835
chr1	180923913	180924240	1:180923913-180924240	ENSG00000225857,ENSG00000135835,ENSG00000243155,ENSG00000270711
chr1	180926256	180926952	1:180926256-180926952	ENSG00000225857,ENSG00000135835,ENSG00000243155,ENSG00000251520,ENSG00000270711
chr1	180933167	180933630	1:180933167-180933630	ENSG00000225857,ENSG00000135835,ENSG00000243155,ENSG00000232586,ENSG00000251520,ENSG00000270711
chr1	180953758	180954575	1:180953758-180954575	ENSG00000243155,ENSG00000232586,ENSG00000251520,ENSG00000270711
chr1	181022029	181022254	1:181022029-181022254	ENSG00000135823,ENSG00000153029
chr1	181022493	181023346	1:181022493-181023346	ENSG00000243155,ENSG00000270711,ENSG00000135823,ENSG00000153029
chr1	181033716	181034128	1:181033716-181034128	ENSG00000243155,ENSG00000270711,ENSG00000135823,ENSG00000153029
chr1	181038453	181038753	1:181038453-181038753	ENSG00000153029
chr1	181084267	181084584	1:181084267-181084584	ENSG00000162783
chr1	181088434	181088920	1:181088434-181088920	ENSG00000162783
chr1	181089694	181090072	1:181089694-181090072	ENSG00000162783
chr1	181090619	181091149	1:181090619-181091149	ENSG00000162783
chr1	181096520	181096766	1:181096520-181096766	-
chr1	181104648	181104909	1:181104648-181104909	-
chr1	181105109	181105815	1:181105109-181105815	ENSG00000162783
chr1	181113080	181113295	1:181113080-181113295	-
chr1	181129780	181130191	1:181129780-181130191	-
chr1	181134956	181135156	1:181134956-181135156	-
chr1	181135415	181135717	1:181135415-181135717	ENSG00000243155,ENSG00000270711,ENSG00000162783
chr1	181142458	181142815	1:181142458-181142815	ENSG00000243155,ENSG00000251520,ENSG00000270711,ENSG00000153029,ENSG00000162783
chr1	181151592	181152080	1:181151592-181152080	-
chr1	181152880	181153373	1:181152880-181153373	ENSG00000243155,ENSG00000251520,ENSG00000270711,ENSG00000162783,ENSG00000179452
chr1	181166576	181166921	1:181166576-181166921	ENSG00000243155,ENSG00000270711,ENSG00000237292,ENSG00000179452
chr1	181178832	181179104	1:181178832-181179104	ENSG00000237292,ENSG00000179452
chr1	181189794	181190320	1:181189794-181190320	ENSG00000225359,ENSG00000179452
chr1	181424946	181425306	1:181424946-181425306	ENSG00000225359,ENSG00000179452,ENSG00000273573,ENSG00000252977,ENSG00000288574,ENSG00000272880,ENSG00000222397
chr1	181479234	181479471	1:181479234-181479471	ENSG00000198216,ENSG00000273573
chr1	181548597	181548826	1:181548597-181548826	ENSG00000273573,ENSG00000252977,ENSG00000288574,ENSG00000272880,ENSG00000222397
chr1	181718014	181718383	1:181718014-181718383	ENSG00000273573,ENSG00000252977,ENSG00000288574,ENSG00000272880,ENSG00000222397,ENSG00000287452
chr1	182029496	182030214	1:182029496-182030214	ENSG00000273573,ENSG00000252977,ENSG00000288574,ENSG00000272880,ENSG00000222397,ENSG00000287452,ENSG00000270443
chr1	182035442	182035649	1:182035442-182035649	ENSG00000252977,ENSG00000288574,ENSG00000272880,ENSG00000222397,ENSG00000287452
chr1	182054779	182055029	1:182054779-182055029	ENSG00000252977,ENSG00000288574,ENSG00000272880,ENSG00000222397,ENSG00000287452,ENSG00000179930
chr1	182068988	182069292	1:182068988-182069292	ENSG00000273573,ENSG00000252977,ENSG00000288574,ENSG00000272880,ENSG00000222397,ENSG00000287452,ENSG00000179930,ENSG00000224810,ENSG00000270443
chr1	182081041	182081316	1:182081041-182081316	ENSG00000225982
chr1	182084896	182085266	1:182084896-182085266	ENSG00000225982,ENSG00000135821,ENSG00000270443
chr1	182087380	182087629	1:182087380-182087629	ENSG00000225982
chr1	182114563	182115047	1:182114563-182115047	ENSG00000222397,ENSG00000232309,ENSG00000270443
chr1	182126119	182126764	1:182126119-182126764	ENSG00000232309,ENSG00000270443
chr1	182139471	182139983	1:182139471-182139983	ENSG00000232309,ENSG00000203730,ENSG00000203729,ENSG00000270443
chr1	182143187	182143479	1:182143187-182143479	ENSG00000135821
chr1	182185879	182186152	1:182185879-182186152	ENSG00000232096
chr1	182198065	182198265	1:182198065-182198265	ENSG00000228918,ENSG00000232096
chr1	182200427	182200837	1:182200427-182200837	ENSG00000228918,ENSG00000232096
chr1	182208756	182208956	1:182208756-182208956	ENSG00000228918
chr1	182211529	182211729	1:182211529-182211729	-
chr1	182230294	182230506	1:182230294-182230506	-
chr1	182236010	182236633	1:182236010-182236633	ENSG00000228918
chr1	182256879	182257841	1:182256879-182257841	-
chr1	182259178	182259793	1:182259178-182259793	-
chr1	182272193	182272393	1:182272193-182272393	-
chr1	182281606	182281971	1:182281606-182281971	-
chr1	182291569	182291929	1:182291569-182291929	ENSG00000228918
chr1	182299931	182300436	1:182299931-182300436	ENSG00000228918,ENSG00000135821
chr1	182301799	182302078	1:182301799-182302078	-
chr1	182314635	182315083	1:182314635-182315083	ENSG00000228918
chr1	182330232	182330693	1:182330232-182330693	ENSG00000206764,ENSG00000228664,ENSG00000231684
chr1	182339022	182339246	1:182339022-182339246	ENSG00000206764,ENSG00000228664,ENSG00000231684
chr1	182355421	182355737	1:182355421-182355737	-
chr1	182362740	182363188	1:182362740-182363188	-
chr1	182385178	182385473	1:182385178-182385473	ENSG00000135821
chr1	182391229	182392124	1:182391229-182392124	ENSG00000135821
chr1	182396770	182397048	1:182396770-182397048	ENSG00000135821,ENSG00000203730,ENSG00000203729
chr1	182404808	182405100	1:182404808-182405100	ENSG00000203730,ENSG00000203729,ENSG00000121446,ENSG00000270443
chr1	182446144	182446410	1:182446144-182446410	ENSG00000121446,ENSG00000270443,ENSG00000233537
chr1	182476667	182477019	1:182476667-182477019	ENSG00000222397,ENSG00000121446,ENSG00000270443,ENSG00000233537
chr1	182588744	182589426	1:182588744-182589426	ENSG00000270443,ENSG00000135828,ENSG00000276839
chr1	182595726	182595974	1:182595726-182595974	ENSG00000135828,ENSG00000276839,ENSG00000143333,ENSG00000135838
chr1	182604125	182604673	1:182604125-182604673	ENSG00000135828,ENSG00000276839,ENSG00000143333,ENSG00000227181,ENSG00000271269,ENSG00000135838
chr1	182614955	182615409	1:182614955-182615409	ENSG00000261504,ENSG00000227181,ENSG00000271269
chr1	182616144	182616574	1:182616144-182616574	ENSG00000143333,ENSG00000261504,ENSG00000227181,ENSG00000271269
chr1	182621779	182622343	1:182621779-182622343	ENSG00000276839,ENSG00000143333,ENSG00000261504,ENSG00000227181,ENSG00000271269
chr1	182626495	182626837	1:182626495-182626837	ENSG00000261504,ENSG00000227181,ENSG00000271269
chr1	182644867	182645082	1:182644867-182645082	ENSG00000227181,ENSG00000271269
chr1	182672300	182672536	1:182672300-182672536	ENSG00000135824,ENSG00000227181,ENSG00000271269
chr1	182681135	182681477	1:182681135-182681477	ENSG00000135824,ENSG00000227181,ENSG00000271269
chr1	182682474	182682682	1:182682474-182682682	ENSG00000135824,ENSG00000227181,ENSG00000271269
chr1	182761503	182761785	1:182761503-182761785	ENSG00000276839,ENSG00000227181,ENSG00000271269
chr1	182781742	182782232	1:182781742-182782232	ENSG00000143333,ENSG00000227181,ENSG00000271269,ENSG00000135838
chr1	182782354	182782630	1:182782354-182782630	ENSG00000143333,ENSG00000271269,ENSG00000135838
chr1	182785282	182785519	1:182785282-182785519	ENSG00000135838
chr1	182789402	182789890	1:182789402-182789890	ENSG00000143333,ENSG00000135838
chr1	182791613	182792134	1:182791613-182792134	ENSG00000135838
chr1	182838966	182840280	1:182838966-182840280	ENSG00000287808,ENSG00000135829
chr1	182909579	182909972	1:182909579-182909972	ENSG00000224040,ENSG00000285609,ENSG00000286372
chr1	182930242	182930641	1:182930242-182930641	ENSG00000157060,ENSG00000224040,ENSG00000285609
chr1	182952794	182953345	1:182952794-182953345	ENSG00000157060,ENSG00000224040,ENSG00000285609,ENSG00000226570
chr1	182962519	182962878	1:182962519-182962878	ENSG00000157060,ENSG00000224040,ENSG00000285609,ENSG00000226570,ENSG00000176855,ENSG00000207472,ENSG00000135862,ENSG00000224468,ENSG00000058085,ENSG00000287929,ENSG00000233562
chr1	182977904	182978429	1:182977904-182978429	ENSG00000157060,ENSG00000224040,ENSG00000285609,ENSG00000176855,ENSG00000207472,ENSG00000224468,ENSG00000058085,ENSG00000287929
chr1	183022348	183022548	1:183022348-183022548	ENSG00000135862,ENSG00000224468
chr1	183023170	183023387	1:183023170-183023387	ENSG00000135862,ENSG00000224468
chr1	183023464	183023808	1:183023464-183023808	ENSG00000135862,ENSG00000224468
chr1	183023912	183024238	1:183023912-183024238	ENSG00000176855,ENSG00000135862,ENSG00000224468,ENSG00000058085,ENSG00000287929
chr1	183087041	183087277	1:183087041-183087277	ENSG00000135862,ENSG00000224468
chr1	183216238	183216775	1:183216238-183216775	ENSG00000224468,ENSG00000058085,ENSG00000287929,ENSG00000233562,ENSG00000286372
chr1	183228040	183228329	1:183228040-183228329	ENSG00000224468,ENSG00000058085,ENSG00000287929,ENSG00000233562
chr1	183281507	183281824	1:183281507-183281824	ENSG00000224468,ENSG00000058085,ENSG00000157064,ENSG00000287929,ENSG00000233562,ENSG00000286372
chr1	183287372	183287675	1:183287372-183287675	ENSG00000157064,ENSG00000287929,ENSG00000233562,ENSG00000286372
chr1	183289256	183289706	1:183289256-183289706	ENSG00000058085,ENSG00000157064,ENSG00000287929,ENSG00000233562,ENSG00000286372
chr1	183300294	183300494	1:183300294-183300494	ENSG00000157064,ENSG00000287929,ENSG00000233562,ENSG00000286372
chr1	183416778	183417116	1:183416778-183417116	ENSG00000157064,ENSG00000286372
chr1	183470153	183470448	1:183470153-183470448	ENSG00000232860,ENSG00000116698
chr1	183471042	183471545	1:183471042-183471545	ENSG00000232860,ENSG00000116698
chr1	183471625	183472639	1:183471625-183472639	ENSG00000232860,ENSG00000116698
chr1	183505458	183505873	1:183505458-183505873	ENSG00000286372,ENSG00000232860,ENSG00000116698
chr1	183543481	183543917	1:183543481-183543917	ENSG00000286372,ENSG00000232860,ENSG00000116698
chr1	183553402	183553693	1:183553402-183553693	ENSG00000116698,ENSG00000116701
chr1	183567510	183568009	1:183567510-183568009	ENSG00000286372,ENSG00000116701,ENSG00000286966
chr1	183623249	183623564	1:183623249-183623564	ENSG00000286372,ENSG00000232860,ENSG00000116698,ENSG00000116701,ENSG00000286966,ENSG00000162704,ENSG00000143344
chr1	183633607	183634036	1:183633607-183634036	ENSG00000286966,ENSG00000162704,ENSG00000143344
chr1	183635617	183636166	1:183635617-183636166	ENSG00000286966,ENSG00000162704,ENSG00000143344
chr1	183645363	183645817	1:183645363-183645817	ENSG00000286372,ENSG00000286966,ENSG00000162704,ENSG00000143344,ENSG00000173627,ENSG00000270994,ENSG00000227554
chr1	183655525	183655976	1:183655525-183655976	ENSG00000173627,ENSG00000270994,ENSG00000227554
chr1	183685177	183685384	1:183685177-183685384	ENSG00000270994,ENSG00000227554
chr1	183731278	183731478	1:183731278-183731478	ENSG00000270994,ENSG00000227554
chr1	183908169	183908542	1:183908169-183908542	ENSG00000270994,ENSG00000227554
chr1	183916013	183916390	1:183916013-183916390	ENSG00000143344,ENSG00000173627,ENSG00000270994,ENSG00000227554,ENSG00000199840
chr1	183987672	183987872	1:183987672-183987872	-
chr1	184024645	184025086	1:184024645-184025086	ENSG00000198756,ENSG00000198860,ENSG00000286655,ENSG00000199840
chr1	184031316	184031724	1:184031316-184031724	ENSG00000198756,ENSG00000198860,ENSG00000286655,ENSG00000199840
chr1	184036607	184036808	1:184036607-184036808	ENSG00000198756,ENSG00000198860
chr1	184037220	184037516	1:184037220-184037516	ENSG00000198756,ENSG00000198860
chr1	184051264	184052259	1:184051264-184052259	ENSG00000198860
chr1	184075412	184075762	1:184075412-184075762	ENSG00000286655,ENSG00000199840,ENSG00000231791,ENSG00000232036
chr1	184110902	184111102	1:184110902-184111102	ENSG00000198860,ENSG00000286655,ENSG00000199840
chr1	184296666	184296870	1:184296666-184296870	ENSG00000286655,ENSG00000199840,ENSG00000207080,ENSG00000231791,ENSG00000244568,ENSG00000232036
chr1	184350530	184350930	1:184350530-184350930	ENSG00000286655,ENSG00000199840,ENSG00000207080,ENSG00000231791,ENSG00000244568,ENSG00000230470,ENSG00000232036
chr1	184386339	184387170	1:184386339-184387170	ENSG00000286655,ENSG00000199840,ENSG00000207080,ENSG00000231791,ENSG00000244568,ENSG00000271387,ENSG00000116667,ENSG00000230470,ENSG00000232036
chr1	184387922	184388236	1:184387922-184388236	ENSG00000231791,ENSG00000271387,ENSG00000116667,ENSG00000230470,ENSG00000232036
chr1	184491612	184491887	1:184491612-184491887	ENSG00000207080,ENSG00000231791,ENSG00000116667,ENSG00000230470,ENSG00000232036
chr1	184597373	184597573	1:184597373-184597573	ENSG00000116667,ENSG00000232036
chr1	184597702	184598042	1:184597702-184598042	ENSG00000199840,ENSG00000207080,ENSG00000231791,ENSG00000116667,ENSG00000230470,ENSG00000232036
chr1	184664005	184664314	1:184664005-184664314	ENSG00000286655,ENSG00000199840,ENSG00000207080,ENSG00000231791,ENSG00000244568,ENSG00000230470,ENSG00000232036,ENSG00000285847,ENSG00000286378
chr1	184691776	184692026	1:184691776-184692026	ENSG00000232036
chr1	184713949	184714269	1:184713949-184714269	ENSG00000116406
chr1	184714412	184714695	1:184714412-184714695	ENSG00000116406
chr1	184743117	184743445	1:184743117-184743445	ENSG00000116406
chr1	184745862	184746217	1:184745862-184746217	ENSG00000116406
chr1	184746340	184746667	1:184746340-184746667	ENSG00000116406
chr1	184754112	184755343	1:184754112-184755343	ENSG00000116406
chr1	184763126	184763337	1:184763126-184763337	-
chr1	184768443	184768850	1:184768443-184768850	ENSG00000260976,ENSG00000201312
chr1	184770364	184770596	1:184770364-184770596	-
chr1	184773770	184774024	1:184773770-184774024	-
chr1	184775964	184776188	1:184775964-184776188	ENSG00000260976
chr1	184805599	184805928	1:184805599-184805928	ENSG00000135842,ENSG00000252222,ENSG00000260976,ENSG00000201312,ENSG00000231084
chr1	184806328	184806560	1:184806328-184806560	ENSG00000135842,ENSG00000252222,ENSG00000260976
chr1	184843760	184844088	1:184843760-184844088	ENSG00000135842,ENSG00000252222,ENSG00000260976,ENSG00000201312
chr1	184930198	184930603	1:184930198-184930603	ENSG00000252222,ENSG00000260976,ENSG00000201312
chr1	184973400	184974677	1:184973400-184974677	ENSG00000135842,ENSG00000252222,ENSG00000260976,ENSG00000201312
chr1	184982089	184982472	1:184982089-184982472	ENSG00000135842,ENSG00000252222,ENSG00000260976,ENSG00000201312
chr1	185045119	185045809	1:185045119-185045809	ENSG00000260976,ENSG00000201312,ENSG00000121481
chr1	185065166	185065391	1:185065166-185065391	ENSG00000201312,ENSG00000232792
chr1	185068446	185068664	1:185068446-185068664	ENSG00000201312,ENSG00000232792
chr1	185080358	185080751	1:185080358-185080751	ENSG00000260976,ENSG00000201312,ENSG00000121481,ENSG00000232792
chr1	185087729	185088183	1:185087729-185088183	ENSG00000260976,ENSG00000201312,ENSG00000121481,ENSG00000232792
chr1	185137938	185138288	1:185137938-185138288	ENSG00000260976,ENSG00000201312,ENSG00000121486,ENSG00000116668
chr1	185151292	185151567	1:185151292-185151567	ENSG00000121486,ENSG00000116668
chr1	185156819	185157627	1:185156819-185157627	ENSG00000121486,ENSG00000116668,ENSG00000231084
chr1	185158092	185158292	1:185158092-185158292	ENSG00000121486,ENSG00000116668
chr1	185170196	185170759	1:185170196-185170759	ENSG00000201312,ENSG00000121486,ENSG00000116668,ENSG00000231084
chr1	185208184	185208551	1:185208184-185208551	ENSG00000213051,ENSG00000201421,ENSG00000252407,ENSG00000270920,ENSG00000228309,ENSG00000207108,ENSG00000201596,ENSG00000261729
chr1	185208878	185209111	1:185208878-185209111	ENSG00000213051
chr1	185238473	185238774	1:185238473-185238774	ENSG00000213051,ENSG00000201421,ENSG00000270920,ENSG00000228309,ENSG00000261729
chr1	185263832	185264152	1:185263832-185264152	ENSG00000213051,ENSG00000201421,ENSG00000206640,ENSG00000233583,ENSG00000252612
chr1	185267367	185267625	1:185267367-185267625	ENSG00000201421,ENSG00000206640,ENSG00000233583,ENSG00000252612
chr1	185284535	185285383	1:185284535-185285383	ENSG00000213051,ENSG00000201421,ENSG00000206640,ENSG00000252612,ENSG00000238061,ENSG00000279838,ENSG00000116679,ENSG00000252407,ENSG00000270920,ENSG00000228309,ENSG00000207108,ENSG00000201596,ENSG00000261729
chr1	185291663	185292073	1:185291663-185292073	ENSG00000201421,ENSG00000238061,ENSG00000279838,ENSG00000116679,ENSG00000252407,ENSG00000270920,ENSG00000228309,ENSG00000261729
chr1	185316111	185316501	1:185316111-185316501	ENSG00000116679,ENSG00000273004,ENSG00000252407,ENSG00000270920,ENSG00000261729
chr1	185317133	185317734	1:185317133-185317734	ENSG00000116679,ENSG00000273004,ENSG00000252407,ENSG00000270920,ENSG00000207108,ENSG00000201596,ENSG00000261729
chr1	185325496	185325696	1:185325496-185325696	ENSG00000273004,ENSG00000261024,ENSG00000252407
chr1	185334221	185334639	1:185334221-185334639	ENSG00000116679,ENSG00000273004,ENSG00000261024,ENSG00000252407,ENSG00000270920,ENSG00000228309,ENSG00000207108,ENSG00000201596,ENSG00000261729
chr1	185388365	185388864	1:185388365-185388864	ENSG00000252407,ENSG00000270920,ENSG00000279401,ENSG00000228309,ENSG00000207108,ENSG00000201596,ENSG00000261729
chr1	185530282	185530607	1:185530282-185530607	ENSG00000252407,ENSG00000270920,ENSG00000279401,ENSG00000228309,ENSG00000207108,ENSG00000201596,ENSG00000261729
chr1	185559898	185560207	1:185559898-185560207	ENSG00000252407,ENSG00000270920,ENSG00000279401,ENSG00000228309,ENSG00000207108,ENSG00000201596,ENSG00000261729
chr1	185596008	185596432	1:185596008-185596432	ENSG00000252407,ENSG00000270920,ENSG00000279401,ENSG00000228309,ENSG00000207108,ENSG00000201596,ENSG00000261729
chr1	185670442	185670704	1:185670442-185670704	ENSG00000228309,ENSG00000207108,ENSG00000201596,ENSG00000261729
chr1	185681075	185681354	1:185681075-185681354	ENSG00000201421,ENSG00000252407,ENSG00000270920,ENSG00000228309,ENSG00000207108,ENSG00000201596,ENSG00000261729
chr1	185704227	185704439	1:185704227-185704439	ENSG00000228309,ENSG00000261729
chr1	185733759	185734577	1:185733759-185734577	ENSG00000228309,ENSG00000207108,ENSG00000201596,ENSG00000261729,ENSG00000143341
chr1	185813432	185813715	1:185813432-185813715	ENSG00000288078
chr1	186046453	186047198	1:186046453-186047198	ENSG00000224691,ENSG00000271558,ENSG00000274702,ENSG00000236401,ENSG00000223847
chr1	186082252	186082589	1:186082252-186082589	ENSG00000224691
chr1	186104443	186104810	1:186104443-186104810	ENSG00000224691
chr1	186112264	186112679	1:186112264-186112679	ENSG00000207108,ENSG00000201596,ENSG00000143341,ENSG00000224691,ENSG00000288078,ENSG00000271558,ENSG00000225462,ENSG00000274702,ENSG00000236401,ENSG00000223847,ENSG00000285894,ENSG00000150732,ENSG00000222240,ENSG00000261182
chr1	186155706	186155906	1:186155706-186155906	ENSG00000143341,ENSG00000224691
chr1	186195307	186195982	1:186195307-186195982	ENSG00000143341,ENSG00000224691,ENSG00000288078,ENSG00000271558,ENSG00000236401
chr1	186212628	186212978	1:186212628-186212978	ENSG00000224691,ENSG00000288078
chr1	186288361	186288679	1:186288361-186288679	ENSG00000116690
chr1	186299618	186299902	1:186299618-186299902	ENSG00000116690
chr1	186305018	186305298	1:186305018-186305298	ENSG00000116690,ENSG00000202025
chr1	186306650	186306881	1:186306650-186306881	ENSG00000116690,ENSG00000202025
chr1	186325304	186325565	1:186325304-186325565	ENSG00000047410,ENSG00000202025
chr1	186330910	186331110	1:186330910-186331110	ENSG00000047410
chr1	186374405	186374650	1:186374405-186374650	ENSG00000047410,ENSG00000157181
chr1	186375031	186376121	1:186375031-186376121	ENSG00000047410,ENSG00000157181
chr1	186392610	186392841	1:186392610-186392841	ENSG00000157181
chr1	186404475	186404852	1:186404475-186404852	ENSG00000157181,ENSG00000229739,ENSG00000228238,ENSG00000274702
chr1	186424545	186424768	1:186424545-186424768	ENSG00000157181,ENSG00000229739
chr1	186449008	186449226	1:186449008-186449226	ENSG00000229739,ENSG00000116703,ENSG00000273198
chr1	186463952	186464259	1:186463952-186464259	ENSG00000229739,ENSG00000116703,ENSG00000273198,ENSG00000228238,ENSG00000233196,ENSG00000271558,ENSG00000225462,ENSG00000223847
chr1	186482716	186483019	1:186482716-186483019	ENSG00000229739,ENSG00000273198,ENSG00000228238,ENSG00000233196,ENSG00000271558,ENSG00000225462,ENSG00000274702,ENSG00000236401,ENSG00000285894
chr1	186605809	186606075	1:186605809-186606075	ENSG00000273198,ENSG00000228238,ENSG00000233196,ENSG00000288562,ENSG00000271558,ENSG00000225462,ENSG00000274702,ENSG00000236401,ENSG00000223847
chr1	186626614	186626855	1:186626614-186626855	ENSG00000273198,ENSG00000228238,ENSG00000233196,ENSG00000288562,ENSG00000271558,ENSG00000225462,ENSG00000274702,ENSG00000222240
chr1	186680193	186681043	1:186680193-186681043	ENSG00000273198,ENSG00000228238,ENSG00000233196,ENSG00000073756,ENSG00000273129,ENSG00000274702,ENSG00000236401
chr1	186722765	186723033	1:186722765-186723033	ENSG00000273198,ENSG00000228238,ENSG00000233196,ENSG00000271558,ENSG00000225462,ENSG00000274702,ENSG00000236401,ENSG00000223847,ENSG00000150732,ENSG00000224278
chr1	186828761	186829092	1:186828761-186829092	ENSG00000228238,ENSG00000233196,ENSG00000116711,ENSG00000271558,ENSG00000274702,ENSG00000236401,ENSG00000223847,ENSG00000285894,ENSG00000150732
chr1	186829234	186829517	1:186829234-186829517	ENSG00000228238,ENSG00000116711,ENSG00000274702,ENSG00000236401,ENSG00000150732
chr1	186874350	186874583	1:186874350-186874583	ENSG00000273198,ENSG00000233196,ENSG00000271558,ENSG00000225462,ENSG00000274702,ENSG00000236401,ENSG00000223847,ENSG00000285894,ENSG00000150732
chr1	186896176	186896590	1:186896176-186896590	ENSG00000273198,ENSG00000228238,ENSG00000233196,ENSG00000271558,ENSG00000225462,ENSG00000274702,ENSG00000236401,ENSG00000223847,ENSG00000285894,ENSG00000150732,ENSG00000222240,ENSG00000261182,ENSG00000224278,ENSG00000225006
chr1	186983353	186983708	1:186983353-186983708	ENSG00000273198,ENSG00000228238,ENSG00000233196,ENSG00000271558,ENSG00000225462,ENSG00000274702,ENSG00000236401,ENSG00000223847,ENSG00000285894,ENSG00000150732,ENSG00000222240,ENSG00000261182,ENSG00000224278,ENSG00000235083
chr1	186986006	186986231	1:186986006-186986231	ENSG00000273198,ENSG00000228238,ENSG00000233196,ENSG00000271558,ENSG00000225462,ENSG00000274702,ENSG00000236401,ENSG00000223847,ENSG00000285894,ENSG00000150732,ENSG00000224278
chr1	187073282	187073569	1:187073282-187073569	ENSG00000230426,ENSG00000271558,ENSG00000274702,ENSG00000236401
chr1	187074656	187075050	1:187074656-187075050	ENSG00000230426,ENSG00000271558,ENSG00000225462,ENSG00000274702,ENSG00000236401,ENSG00000223847,ENSG00000285894,ENSG00000150732,ENSG00000222240,ENSG00000224278
chr1	188403054	188403262	1:188403054-188403262	ENSG00000271558,ENSG00000225462,ENSG00000274702,ENSG00000236401,ENSG00000223847,ENSG00000285894,ENSG00000150732,ENSG00000222240,ENSG00000261182,ENSG00000224278,ENSG00000225006,ENSG00000235083,ENSG00000231022,ENSG00000237283,ENSG00000238054,ENSG00000226486,ENSG00000271036,ENSG00000226196,ENSG00000252553
chr1	188782299	188782560	1:188782299-188782560	ENSG00000271558,ENSG00000225462,ENSG00000274702,ENSG00000236401,ENSG00000223847,ENSG00000285894,ENSG00000150732,ENSG00000222240,ENSG00000261182,ENSG00000224278,ENSG00000225006,ENSG00000235083,ENSG00000231022,ENSG00000237283,ENSG00000238054,ENSG00000226486,ENSG00000271036,ENSG00000226196,ENSG00000252553,ENSG00000232212
chr1	189429587	189429857	1:189429587-189429857	ENSG00000271558,ENSG00000274702,ENSG00000236401,ENSG00000223847,ENSG00000285894,ENSG00000150732,ENSG00000222240,ENSG00000261182,ENSG00000224278,ENSG00000225006,ENSG00000235083,ENSG00000231022,ENSG00000237283,ENSG00000238054,ENSG00000226486,ENSG00000271036,ENSG00000226196,ENSG00000252553,ENSG00000232212,ENSG00000230987,ENSG00000237457
chr1	189859495	189859695	1:189859495-189859695	ENSG00000231022,ENSG00000238054,ENSG00000271036,ENSG00000226196,ENSG00000252553,ENSG00000232212,ENSG00000238270,ENSG00000287472,ENSG00000230987
chr1	190194739	190195017	1:190194739-190195017	ENSG00000236401,ENSG00000223847,ENSG00000285894,ENSG00000150732,ENSG00000222240,ENSG00000261182,ENSG00000224278,ENSG00000225006,ENSG00000235083,ENSG00000231022,ENSG00000237283,ENSG00000238054,ENSG00000226486,ENSG00000271036,ENSG00000226196,ENSG00000252553,ENSG00000232212,ENSG00000230987,ENSG00000162670,ENSG00000225811,ENSG00000237457,ENSG00000241505
chr1	190195818	190196390	1:190195818-190196390	ENSG00000223847,ENSG00000285894,ENSG00000222240,ENSG00000261182,ENSG00000224278,ENSG00000225006,ENSG00000235083,ENSG00000231022,ENSG00000238054,ENSG00000226486,ENSG00000271036,ENSG00000226196,ENSG00000252553,ENSG00000232212,ENSG00000230987,ENSG00000162670,ENSG00000225811,ENSG00000237457,ENSG00000241505
chr1	190373822	190374023	1:190373822-190374023	ENSG00000285894,ENSG00000222240,ENSG00000225006,ENSG00000231022,ENSG00000226486,ENSG00000271036,ENSG00000226196,ENSG00000252553,ENSG00000232212,ENSG00000230987,ENSG00000162670,ENSG00000225811,ENSG00000237457,ENSG00000241505
chr1	190597402	190597717	1:190597402-190597717	ENSG00000224278,ENSG00000238054,ENSG00000226486,ENSG00000271036,ENSG00000226196,ENSG00000252553,ENSG00000232212,ENSG00000230987,ENSG00000162670,ENSG00000225811,ENSG00000237457,ENSG00000241505,ENSG00000231175,ENSG00000236025,ENSG00000238108,ENSG00000271187,ENSG00000233882
chr1	190602313	190602757	1:190602313-190602757	ENSG00000238054,ENSG00000271036,ENSG00000226196,ENSG00000252553,ENSG00000232212,ENSG00000230987,ENSG00000162670,ENSG00000225811,ENSG00000237457,ENSG00000241505,ENSG00000231175,ENSG00000236025,ENSG00000238108,ENSG00000233882
chr1	190608283	190608730	1:190608283-190608730	ENSG00000222240,ENSG00000261182,ENSG00000224278,ENSG00000235083,ENSG00000238054,ENSG00000226486,ENSG00000271036,ENSG00000226196,ENSG00000252553,ENSG00000232212,ENSG00000230987,ENSG00000162670,ENSG00000225811,ENSG00000237457,ENSG00000241505,ENSG00000231175,ENSG00000236025,ENSG00000238108,ENSG00000271187,ENSG00000233882
chr1	190754645	190755083	1:190754645-190755083	ENSG00000271036,ENSG00000226196,ENSG00000252553,ENSG00000230987,ENSG00000162670,ENSG00000237457,ENSG00000241505,ENSG00000236025,ENSG00000238108,ENSG00000271187,ENSG00000233882
chr1	190760006	190760279	1:190760006-190760279	ENSG00000237457,ENSG00000236025,ENSG00000238108
chr1	191065622	191066126	1:191065622-191066126	ENSG00000226486,ENSG00000226196,ENSG00000252553,ENSG00000232212,ENSG00000230987,ENSG00000162670,ENSG00000237457,ENSG00000241505,ENSG00000236025,ENSG00000238108,ENSG00000285638,ENSG00000228020,ENSG00000261642,ENSG00000271187,ENSG00000233882
chr1	191074873	191075224	1:191074873-191075224	ENSG00000238054,ENSG00000271036,ENSG00000226196,ENSG00000252553,ENSG00000232212,ENSG00000230987,ENSG00000162670,ENSG00000237457,ENSG00000241505,ENSG00000236025,ENSG00000238108,ENSG00000285638,ENSG00000228020,ENSG00000261642,ENSG00000271187,ENSG00000233882
chr1	191126871	191127098	1:191126871-191127098	ENSG00000285638,ENSG00000228020,ENSG00000261642,ENSG00000271187,ENSG00000233882
chr1	191585207	191585407	1:191585207-191585407	ENSG00000271187,ENSG00000233882
chr1	191635203	191635403	1:191635203-191635403	-
chr1	191771809	191772036	1:191771809-191772036	-
chr1	191823406	191824352	1:191823406-191824352	ENSG00000228215
chr1	191831607	191831939	1:191831607-191831939	ENSG00000271187,ENSG00000233882,ENSG00000228215
chr1	191852335	191852535	1:191852335-191852535	ENSG00000223344
chr1	191889006	191889478	1:191889006-191889478	ENSG00000228215,ENSG00000223344
chr1	192108104	192108523	1:192108104-192108523	ENSG00000241505,ENSG00000271187,ENSG00000233882,ENSG00000150681,ENSG00000231767,ENSG00000283795,ENSG00000223075
chr1	192123716	192124082	1:192123716-192124082	ENSG00000233882,ENSG00000150681
chr1	192170271	192170547	1:192170271-192170547	ENSG00000150681
chr1	192171183	192171445	1:192171183-192171445	ENSG00000150681
chr1	192257065	192257272	1:192257065-192257272	ENSG00000226723,ENSG00000236792
chr1	192260057	192260455	1:192260057-192260455	ENSG00000233882,ENSG00000150681,ENSG00000226723,ENSG00000236792
chr1	192265610	192265899	1:192265610-192265899	ENSG00000226723,ENSG00000236792
chr1	192266726	192266944	1:192266726-192266944	ENSG00000226723,ENSG00000236792
chr1	192267282	192267586	1:192267282-192267586	ENSG00000226723,ENSG00000236792
chr1	192272790	192273061	1:192272790-192273061	ENSG00000226723,ENSG00000236792
chr1	192277647	192278041	1:192277647-192278041	ENSG00000271187,ENSG00000150681,ENSG00000226723,ENSG00000236792
chr1	192311343	192311623	1:192311343-192311623	ENSG00000253148
chr1	192445916	192446179	1:192445916-192446179	-
chr1	192476729	192477551	1:192476729-192477551	ENSG00000090104
chr1	192506756	192506979	1:192506756-192506979	ENSG00000236069,ENSG00000090104
chr1	192516855	192517108	1:192516855-192517108	ENSG00000236069,ENSG00000090104
chr1	192597832	192598032	1:192597832-192598032	ENSG00000090104
chr1	192610184	192610440	1:192610184-192610440	ENSG00000090104,ENSG00000127074
chr1	192628336	192628819	1:192628336-192628819	ENSG00000285280,ENSG00000090104,ENSG00000127074,ENSG00000231767,ENSG00000283795
chr1	192676904	192677177	1:192676904-192677177	ENSG00000127074,ENSG00000231767,ENSG00000283795
chr1	192732862	192733142	1:192732862-192733142	ENSG00000285280,ENSG00000231767,ENSG00000283795,ENSG00000228687
chr1	192751780	192751980	1:192751780-192751980	ENSG00000231767,ENSG00000283795,ENSG00000228687
chr1	192808686	192809549	1:192808686-192809549	ENSG00000090104,ENSG00000231767,ENSG00000283795,ENSG00000228687,ENSG00000226814,ENSG00000116741,ENSG00000223075
chr1	192841763	192842068	1:192841763-192842068	ENSG00000231767,ENSG00000283795,ENSG00000228687,ENSG00000226814,ENSG00000116741,ENSG00000223075
chr1	192977251	192977822	1:192977251-192977822	ENSG00000285280,ENSG00000231767,ENSG00000283795,ENSG00000228687,ENSG00000223075,ENSG00000234473
chr1	192986072	192986505	1:192986072-192986505	ENSG00000285280,ENSG00000228687,ENSG00000223075,ENSG00000234473
chr1	192998603	192998838	1:192998603-192998838	ENSG00000228687,ENSG00000223075,ENSG00000234473
chr1	193019493	193019709	1:193019493-193019709	ENSG00000228687,ENSG00000226814,ENSG00000116741,ENSG00000223075,ENSG00000116750
chr1	193030283	193030599	1:193030283-193030599	ENSG00000228687,ENSG00000116750,ENSG00000238754
chr1	193031447	193031709	1:193031447-193031709	ENSG00000228687,ENSG00000116750
chr1	193058549	193058834	1:193058549-193058834	ENSG00000116750,ENSG00000238754,ENSG00000116747
chr1	193059167	193059763	1:193059167-193059763	ENSG00000116750,ENSG00000238754,ENSG00000116747
chr1	193059842	193060130	1:193059842-193060130	ENSG00000116750,ENSG00000238754,ENSG00000116747
chr1	193067947	193068593	1:193067947-193068593	ENSG00000116750,ENSG00000238754,ENSG00000116747
chr1	193069882	193070318	1:193069882-193070318	ENSG00000116750,ENSG00000238754,ENSG00000116747,ENSG00000221680
chr1	193079243	193079520	1:193079243-193079520	ENSG00000116747
chr1	193104929	193105805	1:193104929-193105805	ENSG00000023572,ENSG00000134371,ENSG00000221680
chr1	193121606	193122527	1:193121606-193122527	ENSG00000238754,ENSG00000023572,ENSG00000134371,ENSG00000221680
chr1	193126093	193126364	1:193126093-193126364	ENSG00000134371,ENSG00000221680
chr1	193157538	193157896	1:193157538-193157896	ENSG00000221680,ENSG00000276735,ENSG00000232077
chr1	193183060	193183376	1:193183060-193183376	ENSG00000134371,ENSG00000221680,ENSG00000162630,ENSG00000276735,ENSG00000232077,ENSG00000286285,ENSG00000237213
chr1	193254876	193255076	1:193254876-193255076	ENSG00000276735,ENSG00000232077
chr1	193275817	193276107	1:193275817-193276107	ENSG00000221680,ENSG00000276735,ENSG00000232077,ENSG00000286285,ENSG00000227240,ENSG00000237213
chr1	193418444	193418777	1:193418444-193418777	ENSG00000221680,ENSG00000276735,ENSG00000232077,ENSG00000286285,ENSG00000227240,ENSG00000226640,ENSG00000237011,ENSG00000237213,ENSG00000231714,ENSG00000228167
chr1	193568547	193568931	1:193568547-193568931	ENSG00000221680,ENSG00000276735,ENSG00000232077,ENSG00000286285,ENSG00000227240,ENSG00000226640,ENSG00000237011,ENSG00000237213,ENSG00000231714
chr1	193655301	193655685	1:193655301-193655685	ENSG00000276735,ENSG00000232077,ENSG00000286285,ENSG00000227240,ENSG00000226640,ENSG00000237011,ENSG00000237213,ENSG00000228167
chr1	194215480	194215907	1:194215480-194215907	ENSG00000232077,ENSG00000286285,ENSG00000227240,ENSG00000226640,ENSG00000237011,ENSG00000237213,ENSG00000233057,ENSG00000231714,ENSG00000251813,ENSG00000228167,ENSG00000285718,ENSG00000287364
chr1	194295742	194296026	1:194295742-194296026	ENSG00000221680,ENSG00000232077,ENSG00000286285,ENSG00000227240,ENSG00000237213,ENSG00000233057,ENSG00000231714,ENSG00000228167,ENSG00000285718
chr1	194517219	194517759	1:194517219-194517759	ENSG00000227240,ENSG00000237213,ENSG00000233057,ENSG00000231714,ENSG00000251813,ENSG00000228167,ENSG00000285718
chr1	194535374	194535810	1:194535374-194535810	ENSG00000232077,ENSG00000227240,ENSG00000237011,ENSG00000237213,ENSG00000233057,ENSG00000231714,ENSG00000251813,ENSG00000228167,ENSG00000285718,ENSG00000287364
chr1	195866665	195867292	1:195866665-195867292	ENSG00000231714,ENSG00000228167,ENSG00000285718,ENSG00000287364,ENSG00000227421,ENSG00000116785,ENSG00000244414,ENSG00000285986,ENSG00000134365,ENSG00000080910,ENSG00000273844,ENSG00000134389,ENSG00000143278
chr1	195886071	195886334	1:195886071-195886334	ENSG00000228167,ENSG00000285718,ENSG00000287364,ENSG00000227421,ENSG00000285986
chr1	195898973	195899173	1:195898973-195899173	ENSG00000287364,ENSG00000227421
chr1	196146566	196146811	1:196146566-196146811	ENSG00000227421,ENSG00000000971,ENSG00000273844
chr1	196148510	196148719	1:196148510-196148719	ENSG00000227421,ENSG00000000971,ENSG00000116785,ENSG00000080910,ENSG00000273844
chr1	196308197	196308586	1:196308197-196308586	ENSG00000285718,ENSG00000287364,ENSG00000227421,ENSG00000265986,ENSG00000000971,ENSG00000116785,ENSG00000244414,ENSG00000285986,ENSG00000134365,ENSG00000080910,ENSG00000273844,ENSG00000134389
chr1	196309531	196309731	1:196309531-196309731	ENSG00000227421,ENSG00000265986
chr1	196317986	196318186	1:196317986-196318186	ENSG00000227421,ENSG00000265986,ENSG00000000971,ENSG00000080910
chr1	196368882	196369086	1:196368882-196369086	ENSG00000265986,ENSG00000000971
chr1	196477302	196477577	1:196477302-196477577	ENSG00000162687,ENSG00000265986,ENSG00000116785,ENSG00000285986
chr1	196517088	196517595	1:196517088-196517595	ENSG00000227421,ENSG00000162687,ENSG00000265986,ENSG00000000971,ENSG00000116785,ENSG00000244414,ENSG00000285986,ENSG00000134365,ENSG00000080910,ENSG00000134389
chr1	196608534	196609053	1:196608534-196609053	ENSG00000162687,ENSG00000265986
chr1	196609145	196609493	1:196609145-196609493	ENSG00000162687,ENSG00000265986
chr1	196660990	196661262	1:196660990-196661262	ENSG00000265986,ENSG00000000971,ENSG00000244414
chr1	196705545	196705935	1:196705545-196705935	ENSG00000265986,ENSG00000000971,ENSG00000116785,ENSG00000244414,ENSG00000285986,ENSG00000134365,ENSG00000080910,ENSG00000273844,ENSG00000134389
chr1	196723232	196723688	1:196723232-196723688	ENSG00000265986,ENSG00000000971,ENSG00000116785,ENSG00000244414,ENSG00000285986,ENSG00000134365,ENSG00000080910,ENSG00000273844,ENSG00000134389
chr1	197096230	197096523	1:197096230-197096523	ENSG00000244414,ENSG00000285986,ENSG00000134365,ENSG00000080910,ENSG00000273844,ENSG00000134389,ENSG00000143278,ENSG00000235748
chr1	197097029	197097375	1:197097029-197097375	ENSG00000244414,ENSG00000285986,ENSG00000134365,ENSG00000080910,ENSG00000273844,ENSG00000134389,ENSG00000143278,ENSG00000235748
chr1	197146045	197147194	1:197146045-197147194	ENSG00000273844,ENSG00000143278,ENSG00000066279,ENSG00000235748
chr1	197152712	197152989	1:197152712-197152989	ENSG00000066279,ENSG00000235748
chr1	197179002	197179356	1:197179002-197179356	ENSG00000244414,ENSG00000285986,ENSG00000134365,ENSG00000080910,ENSG00000273844,ENSG00000134389,ENSG00000143278,ENSG00000066279,ENSG00000235748,ENSG00000177888,ENSG00000237861
chr1	197180406	197180615	1:197180406-197180615	ENSG00000235748,ENSG00000237861
chr1	197184215	197184508	1:197184215-197184508	ENSG00000244414,ENSG00000134365,ENSG00000080910,ENSG00000273844,ENSG00000134389,ENSG00000143278,ENSG00000235748,ENSG00000177888,ENSG00000237861,ENSG00000221879
chr1	197200916	197201720	1:197200916-197201720	ENSG00000244414,ENSG00000285986,ENSG00000134365,ENSG00000080910,ENSG00000273844,ENSG00000134389,ENSG00000143278,ENSG00000066279,ENSG00000235748,ENSG00000177888,ENSG00000237861
chr1	197213278	197213551	1:197213278-197213551	ENSG00000177888,ENSG00000237861
chr1	197321523	197321780	1:197321523-197321780	-
chr1	197356999	197357209	1:197356999-197357209	ENSG00000244414,ENSG00000134376,ENSG00000221879
chr1	197393206	197393408	1:197393206-197393408	ENSG00000273844,ENSG00000134389
chr1	197400084	197400521	1:197400084-197400521	ENSG00000116785,ENSG00000244414,ENSG00000285986,ENSG00000134365,ENSG00000080910,ENSG00000273844,ENSG00000134389,ENSG00000143278,ENSG00000134376
chr1	197438355	197438681	1:197438355-197438681	ENSG00000134376,ENSG00000230260
chr1	197441730	197442319	1:197441730-197442319	ENSG00000134376,ENSG00000230260
chr1	197519725	197519937	1:197519725-197519937	-
chr1	197521205	197521405	1:197521205-197521405	-
chr1	197526796	197527027	1:197526796-197527027	-
chr1	197595241	197595638	1:197595241-197595638	ENSG00000134365,ENSG00000207139,ENSG00000213046
chr1	197615210	197615461	1:197615210-197615461	ENSG00000207139,ENSG00000213046
chr1	197619129	197619358	1:197619129-197619358	ENSG00000207139,ENSG00000213046
chr1	197706648	197706848	1:197706648-197706848	ENSG00000207139,ENSG00000213046
chr1	197715817	197716215	1:197715817-197716215	ENSG00000134389,ENSG00000213047,ENSG00000207139,ENSG00000213046,ENSG00000235582,ENSG00000233040,ENSG00000224901
chr1	197732346	197732597	1:197732346-197732597	ENSG00000213047,ENSG00000207139,ENSG00000213046,ENSG00000235582,ENSG00000233040,ENSG00000224901
chr1	197745970	197746227	1:197745970-197746227	ENSG00000213047,ENSG00000207139,ENSG00000213046,ENSG00000235582,ENSG00000233040,ENSG00000224901
chr1	197763645	197763946	1:197763645-197763946	ENSG00000213047,ENSG00000233040,ENSG00000224901
chr1	197774718	197775685	1:197774718-197775685	ENSG00000213047
chr1	197778392	197778763	1:197778392-197778763	ENSG00000213047,ENSG00000224901
chr1	197798802	197799002	1:197798802-197799002	-
chr1	197850108	197850451	1:197850108-197850451	ENSG00000207139,ENSG00000213046
chr1	197868973	197869306	1:197868973-197869306	ENSG00000213047,ENSG00000207139,ENSG00000213046
chr1	197902444	197903143	1:197902444-197903143	ENSG00000203724,ENSG00000143355
chr1	197920159	197920576	1:197920159-197920576	ENSG00000143355
chr1	197924584	197924851	1:197924584-197924851	ENSG00000143355
chr1	197928951	197929253	1:197928951-197929253	ENSG00000207139,ENSG00000213046,ENSG00000203724,ENSG00000143355
chr1	197944296	197944834	1:197944296-197944834	ENSG00000143355
chr1	198056353	198056566	1:198056353-198056566	ENSG00000151418
chr1	198079390	198080031	1:198079390-198080031	ENSG00000134389,ENSG00000287989,ENSG00000151418,ENSG00000233410,ENSG00000228190,ENSG00000236468
chr1	198088406	198088689	1:198088406-198088689	-
chr1	198122654	198123077	1:198122654-198123077	ENSG00000151414,ENSG00000287989,ENSG00000151418
chr1	198150323	198150723	1:198150323-198150723	ENSG00000151414
chr1	198156193	198156438	1:198156193-198156438	ENSG00000151414
chr1	198156801	198157235	1:198156801-198157235	ENSG00000151414
chr1	198157473	198157807	1:198157473-198157807	ENSG00000151414
chr1	198158946	198159367	1:198158946-198159367	ENSG00000151414
chr1	198162274	198162535	1:198162274-198162535	ENSG00000151414
chr1	198167526	198167944	1:198167526-198167944	ENSG00000151414
chr1	198188132	198188693	1:198188132-198188693	ENSG00000151414,ENSG00000232824
chr1	198193750	198194188	1:198193750-198194188	ENSG00000151414,ENSG00000232824
chr1	198264942	198265562	1:198264942-198265562	ENSG00000151414,ENSG00000287989,ENSG00000233410
chr1	198465615	198465890	1:198465615-198465890	ENSG00000287989,ENSG00000151418
chr1	198598873	198599262	1:198598873-198599262	ENSG00000287989,ENSG00000151418,ENSG00000223881
chr1	198605008	198605353	1:198605008-198605353	ENSG00000287989,ENSG00000151418,ENSG00000223881,ENSG00000081237
chr1	198628124	198628374	1:198628124-198628374	ENSG00000287989,ENSG00000151418,ENSG00000081237
chr1	198633703	198634008	1:198633703-198634008	ENSG00000081237
chr1	198641422	198641892	1:198641422-198641892	ENSG00000151418,ENSG00000081237
chr1	198656647	198656952	1:198656647-198656952	ENSG00000287989,ENSG00000151418,ENSG00000081237,ENSG00000261573
chr1	198669063	198669484	1:198669063-198669484	ENSG00000287989,ENSG00000151418,ENSG00000081237,ENSG00000261573,ENSG00000236278
chr1	198681791	198682324	1:198681791-198682324	ENSG00000287989,ENSG00000151418,ENSG00000081237,ENSG00000261573,ENSG00000236278,ENSG00000207975,ENSG00000207759,ENSG00000233410,ENSG00000235492,ENSG00000231718,ENSG00000228190,ENSG00000236468
chr1	198699466	198699685	1:198699466-198699685	ENSG00000287989,ENSG00000151418,ENSG00000081237
chr1	198930002	198930230	1:198930002-198930230	ENSG00000229989,ENSG00000207975,ENSG00000207759,ENSG00000227747,ENSG00000225172,ENSG00000233410,ENSG00000235492
chr1	198930428	198930633	1:198930428-198930633	ENSG00000229989,ENSG00000207975,ENSG00000207759,ENSG00000227747,ENSG00000225172,ENSG00000233410,ENSG00000235492
chr1	198935566	198935903	1:198935566-198935903	ENSG00000229989,ENSG00000207975,ENSG00000207759,ENSG00000227747,ENSG00000225172,ENSG00000233410,ENSG00000235492
chr1	198937284	198937749	1:198937284-198937749	ENSG00000229989,ENSG00000207975,ENSG00000207759,ENSG00000227747,ENSG00000225172,ENSG00000233410,ENSG00000235492,ENSG00000286541,ENSG00000231718,ENSG00000228190
chr1	198943906	198944106	1:198943906-198944106	ENSG00000229989,ENSG00000207975,ENSG00000207759,ENSG00000227747,ENSG00000225172,ENSG00000233410,ENSG00000235492
chr1	199095676	199095987	1:199095676-199095987	ENSG00000207975,ENSG00000207759,ENSG00000225172,ENSG00000233410,ENSG00000235492,ENSG00000286541,ENSG00000231718,ENSG00000228190
chr1	199096257	199096556	1:199096257-199096556	ENSG00000207975,ENSG00000207759,ENSG00000225172,ENSG00000233410,ENSG00000235492,ENSG00000286541,ENSG00000231718,ENSG00000228190,ENSG00000236468
chr1	199113322	199113522	1:199113322-199113522	ENSG00000207975,ENSG00000207759,ENSG00000225172,ENSG00000233410,ENSG00000235492,ENSG00000286541,ENSG00000231718,ENSG00000228190
chr1	199243500	199243790	1:199243500-199243790	ENSG00000207975,ENSG00000207759,ENSG00000225172,ENSG00000233410,ENSG00000235492,ENSG00000286541,ENSG00000231718,ENSG00000228190,ENSG00000236468
chr1	199463585	199463850	1:199463585-199463850	ENSG00000207975,ENSG00000207759,ENSG00000233410,ENSG00000235492,ENSG00000231718,ENSG00000228190,ENSG00000236468
chr1	199684698	199684997	1:199684698-199684997	ENSG00000228190,ENSG00000236468,ENSG00000231984,ENSG00000200139,ENSG00000202491,ENSG00000202329,ENSG00000252860
chr1	199843946	199844155	1:199843946-199844155	ENSG00000231984,ENSG00000228530,ENSG00000200139,ENSG00000202491
chr1	199857113	199857489	1:199857113-199857489	ENSG00000236468,ENSG00000231984,ENSG00000228530,ENSG00000200139,ENSG00000229747,ENSG00000202491,ENSG00000202329,ENSG00000252860
chr1	199858173	199858534	1:199858173-199858534	ENSG00000231984,ENSG00000228530,ENSG00000200139,ENSG00000202491,ENSG00000202329,ENSG00000252860
chr1	199907068	199907278	1:199907068-199907278	ENSG00000231984,ENSG00000228530,ENSG00000200139,ENSG00000229747,ENSG00000202491,ENSG00000202329
chr1	199932066	199932570	1:199932066-199932570	ENSG00000236468,ENSG00000231984,ENSG00000228530,ENSG00000200139,ENSG00000229747,ENSG00000202491,ENSG00000202329,ENSG00000252860
chr1	200029105	200029550	1:200029105-200029550	ENSG00000202491,ENSG00000202329,ENSG00000116833,ENSG00000252860
chr1	200039311	200039628	1:200039311-200039628	ENSG00000202491,ENSG00000202329,ENSG00000116833,ENSG00000252860
chr1	200139700	200139996	1:200139700-200139996	ENSG00000231984,ENSG00000202491,ENSG00000202329,ENSG00000252860,ENSG00000229220,ENSG00000233827,ENSG00000213045
chr1	200154124	200154622	1:200154124-200154622	ENSG00000231984,ENSG00000202491,ENSG00000202329,ENSG00000252860,ENSG00000229220,ENSG00000233827,ENSG00000213045
chr1	200226216	200226758	1:200226216-200226758	ENSG00000236468,ENSG00000231984,ENSG00000202491,ENSG00000202329,ENSG00000252860,ENSG00000233827,ENSG00000203721,ENSG00000273093,ENSG00000213045
chr1	200245423	200245836	1:200245423-200245836	ENSG00000231984,ENSG00000202491,ENSG00000202329,ENSG00000252860,ENSG00000233827,ENSG00000273093,ENSG00000213045
chr1	200258492	200258729	1:200258492-200258729	ENSG00000252860,ENSG00000233827,ENSG00000273093,ENSG00000213045
chr1	200302123	200302622	1:200302123-200302622	ENSG00000252860,ENSG00000203721,ENSG00000273093,ENSG00000213045
chr1	200307610	200307810	1:200307610-200307810	ENSG00000203721,ENSG00000273093,ENSG00000213045
chr1	200352035	200352319	1:200352035-200352319	ENSG00000203721,ENSG00000273093,ENSG00000213045
chr1	200409310	200409514	1:200409310-200409514	ENSG00000203721,ENSG00000230623,ENSG00000162702
chr1	200409721	200410362	1:200409721-200410362	ENSG00000203721,ENSG00000230623,ENSG00000162702
chr1	200426325	200426525	1:200426325-200426525	ENSG00000203721,ENSG00000162702
chr1	200453230	200453685	1:200453230-200453685	ENSG00000203721,ENSG00000213045,ENSG00000230623
chr1	200454481	200454696	1:200454481-200454696	ENSG00000230623
chr1	200488733	200489002	1:200488733-200489002	ENSG00000231984,ENSG00000203721,ENSG00000273093,ENSG00000213045,ENSG00000282849
chr1	200510180	200510493	1:200510180-200510493	ENSG00000231984,ENSG00000213045,ENSG00000170128
chr1	200535667	200535900	1:200535667-200535900	ENSG00000231333,ENSG00000170128
chr1	200558972	200559174	1:200558972-200559174	ENSG00000231333,ENSG00000170128
chr1	200560871	200561216	1:200560871-200561216	ENSG00000231333,ENSG00000170128
chr1	200620434	200621073	1:200620434-200621073	ENSG00000118193,ENSG00000118197,ENSG00000260088,ENSG00000118200,ENSG00000231333,ENSG00000170128,ENSG00000163362
chr1	200639963	200640306	1:200639963-200640306	ENSG00000118197,ENSG00000260088,ENSG00000231333,ENSG00000170128
chr1	200669330	200670553	1:200669330-200670553	ENSG00000118197,ENSG00000260088,ENSG00000231333,ENSG00000170128
chr1	200738626	200738983	1:200738626-200738983	ENSG00000118200
chr1	200739064	200739271	1:200739064-200739271	ENSG00000118200
chr1	200802956	200803232	1:200802956-200803232	ENSG00000118193,ENSG00000118197,ENSG00000260088,ENSG00000118200,ENSG00000231333,ENSG00000170128
chr1	200916288	200916522	1:200916288-200916522	ENSG00000231333,ENSG00000170128,ENSG00000163362,ENSG00000233217
chr1	200929929	200930164	1:200929929-200930164	ENSG00000231333,ENSG00000170128,ENSG00000163362,ENSG00000233217,ENSG00000201032
chr1	200971989	200972295	1:200971989-200972295	ENSG00000170128,ENSG00000234132
chr1	200979640	200979840	1:200979640-200979840	ENSG00000231333,ENSG00000234132
chr1	201015594	201015992	1:201015594-201015992	ENSG00000116852,ENSG00000229191
chr1	201021085	201021311	1:201021085-201021311	ENSG00000116852,ENSG00000229191,ENSG00000234132
chr1	201023544	201023926	1:201023544-201023926	ENSG00000231333,ENSG00000170128,ENSG00000116852,ENSG00000229191,ENSG00000234132
chr1	201042971	201043225	1:201042971-201043225	ENSG00000231333,ENSG00000170128,ENSG00000163362,ENSG00000234132
chr1	201085963	201086245	1:201085963-201086245	ENSG00000170128,ENSG00000081248,ENSG00000232237
chr1	201114137	201114474	1:201114137-201114474	ENSG00000081248,ENSG00000232237
chr1	201119286	201119563	1:201119286-201119563	ENSG00000081248,ENSG00000232237
chr1	201138072	201138342	1:201138072-201138342	ENSG00000232237,ENSG00000116857
chr1	201153747	201154709	1:201153747-201154709	ENSG00000116857
chr1	201170619	201171656	1:201170619-201171656	ENSG00000116857,ENSG00000163395
chr1	201184968	201185259	1:201184968-201185259	ENSG00000163395
chr1	201214537	201214765	1:201214537-201214765	ENSG00000163395,ENSG00000229821
chr1	201222916	201223197	1:201222916-201223197	ENSG00000163395,ENSG00000229821
chr1	201254594	201254879	1:201254594-201254879	-
chr1	201277015	201277215	1:201277015-201277215	ENSG00000081277
chr1	201309521	201309777	1:201309521-201309777	ENSG00000081277
chr1	201346665	201346865	1:201346665-201346865	-
chr1	201348136	201348410	1:201348136-201348410	ENSG00000081277,ENSG00000118194,ENSG00000282221
chr1	201361745	201361964	1:201361745-201361964	ENSG00000118194
chr1	201376884	201377167	1:201376884-201377167	ENSG00000118194,ENSG00000286600,ENSG00000159166
chr1	201377747	201378121	1:201377747-201378121	ENSG00000118194,ENSG00000286600,ENSG00000159166,ENSG00000282221
chr1	201385322	201385617	1:201385322-201385617	ENSG00000118194,ENSG00000286600,ENSG00000159166,ENSG00000282221,ENSG00000159173
chr1	201408247	201408540	1:201408247-201408540	ENSG00000286600,ENSG00000159166,ENSG00000282221,ENSG00000159173,ENSG00000227048
chr1	201411945	201412210	1:201411945-201412210	ENSG00000159166,ENSG00000282221,ENSG00000159173,ENSG00000227048
chr1	201435713	201436073	1:201435713-201436073	ENSG00000282221,ENSG00000159173,ENSG00000227048,ENSG00000174307,ENSG00000224818
chr1	201448123	201448424	1:201448123-201448424	ENSG00000159173,ENSG00000227048,ENSG00000174307,ENSG00000224818
chr1	201468637	201468918	1:201468637-201468918	ENSG00000174307,ENSG00000224818
chr1	201469028	201469353	1:201469028-201469353	ENSG00000174307,ENSG00000224818
chr1	201480362	201480975	1:201480362-201480975	ENSG00000159176,ENSG00000224536,ENSG00000223396
chr1	201482109	201482408	1:201482109-201482408	ENSG00000159176,ENSG00000224536
chr1	201486220	201486504	1:201486220-201486504	ENSG00000159176,ENSG00000224536
chr1	201489423	201489659	1:201489423-201489659	ENSG00000159176,ENSG00000224536
chr1	201506964	201507400	1:201506964-201507400	ENSG00000159176,ENSG00000224536
chr1	201513001	201513296	1:201513001-201513296	ENSG00000159176,ENSG00000224536,ENSG00000223396
chr1	201515105	201515419	1:201515105-201515419	ENSG00000223396
chr1	201515928	201516253	1:201515928-201516253	ENSG00000159176,ENSG00000224536,ENSG00000223396
chr1	201530794	201531102	1:201530794-201531102	ENSG00000223396,ENSG00000236390,ENSG00000235121,ENSG00000200942,ENSG00000221028
chr1	201546108	201546441	1:201546108-201546441	ENSG00000236390,ENSG00000221028
chr1	201559695	201560043	1:201559695-201560043	ENSG00000134369,ENSG00000236390,ENSG00000235121,ENSG00000200942,ENSG00000221028
chr1	201578299	201578752	1:201578299-201578752	ENSG00000134369,ENSG00000236390,ENSG00000235121,ENSG00000200942,ENSG00000221028
chr1	201594667	201594867	1:201594667-201594867	ENSG00000236390
chr1	201614216	201614506	1:201614216-201614506	ENSG00000134369,ENSG00000236390
chr1	201650499	201650699	1:201650499-201650699	ENSG00000134369,ENSG00000236390
chr1	201704176	201704521	1:201704176-201704521	ENSG00000134369,ENSG00000236390,ENSG00000264802,ENSG00000235121,ENSG00000200942,ENSG00000221028
chr1	201709512	201709800	1:201709512-201709800	ENSG00000134369,ENSG00000236390,ENSG00000264802,ENSG00000235121,ENSG00000200942,ENSG00000221028
chr1	201718848	201719064	1:201718848-201719064	ENSG00000134369,ENSG00000264802,ENSG00000235121,ENSG00000200942,ENSG00000221028
chr1	201793071	201793364	1:201793071-201793364	ENSG00000134369,ENSG00000264802,ENSG00000235121,ENSG00000200942,ENSG00000221028
chr1	201828891	201829758	1:201828891-201829758	ENSG00000231871,ENSG00000221028,ENSG00000198700,ENSG00000277681
chr1	201841431	201841705	1:201841431-201841705	ENSG00000221028,ENSG00000198700,ENSG00000277681
chr1	201876200	201876400	1:201876200-201876400	ENSG00000198700,ENSG00000277681
chr1	201877885	201878159	1:201877885-201878159	ENSG00000198700,ENSG00000277681,ENSG00000198892
chr1	201884480	201884816	1:201884480-201884816	ENSG00000277681,ENSG00000198892
chr1	201885622	201885989	1:201885622-201885989	ENSG00000277681,ENSG00000198892,ENSG00000223774
chr1	201888722	201888979	1:201888722-201888979	ENSG00000277681,ENSG00000198892,ENSG00000223774
chr1	201895917	201896259	1:201895917-201896259	ENSG00000277681,ENSG00000198892,ENSG00000223774,ENSG00000134375,ENSG00000206637,ENSG00000238003,ENSG00000176393
chr1	201916642	201916891	1:201916642-201916891	-
chr1	201928334	201928561	1:201928334-201928561	-
chr1	201941382	201941766	1:201941382-201941766	ENSG00000163431
chr1	201946424	201946904	1:201946424-201946904	ENSG00000163431,ENSG00000134375
chr1	201955115	201955908	1:201955115-201955908	ENSG00000277681,ENSG00000223774,ENSG00000163431,ENSG00000134375,ENSG00000206637,ENSG00000238003,ENSG00000176393
chr1	201968322	201968912	1:201968322-201968912	ENSG00000277681,ENSG00000134375,ENSG00000206637,ENSG00000238003,ENSG00000176393
chr1	201970408	201970608	1:201970408-201970608	ENSG00000206637,ENSG00000238003,ENSG00000176393
chr1	201972690	201972933	1:201972690-201972933	ENSG00000206637,ENSG00000238003,ENSG00000176393
chr1	201982408	201983531	1:201982408-201983531	ENSG00000206637,ENSG00000238003,ENSG00000176393
chr1	201999624	201999992	1:201999624-201999992	ENSG00000176393,ENSG00000234678,ENSG00000275207
chr1	202008026	202008297	1:202008026-202008297	ENSG00000176393,ENSG00000234678,ENSG00000275207,ENSG00000163435,ENSG00000249007
chr1	202009572	202009871	1:202009572-202009871	ENSG00000176393,ENSG00000234678,ENSG00000275207,ENSG00000163435,ENSG00000249007
chr1	202018405	202018854	1:202018405-202018854	ENSG00000234678,ENSG00000163435,ENSG00000249007,ENSG00000232296,ENSG00000235811
chr1	202029207	202029510	1:202029207-202029510	ENSG00000232296,ENSG00000235811
chr1	202056965	202057346	1:202056965-202057346	ENSG00000235811,ENSG00000227109
chr1	202067146	202067566	1:202067146-202067566	ENSG00000235811,ENSG00000212512,ENSG00000227109
chr1	202072441	202072641	1:202072441-202072641	ENSG00000235811,ENSG00000212512,ENSG00000227109
chr1	202075976	202076545	1:202075976-202076545	ENSG00000235811,ENSG00000212512,ENSG00000227109
chr1	202076870	202077179	1:202076870-202077179	ENSG00000235811,ENSG00000212512,ENSG00000227109
chr1	202105742	202106495	1:202105742-202106495	ENSG00000163435,ENSG00000249007,ENSG00000235811,ENSG00000227109,ENSG00000170075
chr1	202117953	202118321	1:202117953-202118321	ENSG00000163435,ENSG00000235811,ENSG00000227109,ENSG00000170075
chr1	202118879	202119297	1:202118879-202119297	ENSG00000234678,ENSG00000163435,ENSG00000249007,ENSG00000235811,ENSG00000227109,ENSG00000170075
chr1	202135201	202135541	1:202135201-202135541	ENSG00000170075,ENSG00000143862
chr1	202143455	202143666	1:202143455-202143666	ENSG00000143862
chr1	202144171	202144451	1:202144171-202144451	ENSG00000143862
chr1	202144536	202144903	1:202144536-202144903	ENSG00000143862
chr1	202154895	202155138	1:202154895-202155138	ENSG00000143851
chr1	202159313	202160249	1:202159313-202160249	ENSG00000143851
chr1	202160526	202160833	1:202160526-202160833	ENSG00000143851,ENSG00000243323
chr1	202166068	202166367	1:202166068-202166367	ENSG00000143851,ENSG00000243323
chr1	202166994	202167289	1:202166994-202167289	ENSG00000143851,ENSG00000243323
chr1	202172130	202172332	1:202172130-202172332	ENSG00000143851,ENSG00000243323
chr1	202177282	202177482	1:202177282-202177482	ENSG00000243323
chr1	202184631	202185018	1:202184631-202185018	ENSG00000243323
chr1	202188964	202189252	1:202188964-202189252	ENSG00000243323,ENSG00000133067
chr1	202192851	202193163	1:202192851-202193163	ENSG00000243323,ENSG00000133067
chr1	202203507	202204178	1:202203507-202204178	ENSG00000133067
chr1	202213443	202213731	1:202213443-202213731	ENSG00000133067
chr1	202236369	202236675	1:202236369-202236675	ENSG00000133067
chr1	202237138	202237440	1:202237138-202237440	ENSG00000133067,ENSG00000272262
chr1	202274656	202274868	1:202274656-202274868	ENSG00000133067
chr1	202315625	202315918	1:202315625-202315918	-
chr1	202341638	202342277	1:202341638-202342277	ENSG00000077152,ENSG00000077157,ENSG00000229120,ENSG00000272262,ENSG00000232626,ENSG00000236439
chr1	202348361	202349015	1:202348361-202349015	ENSG00000077152,ENSG00000077157,ENSG00000229120,ENSG00000272262,ENSG00000232626
chr1	202349202	202349555	1:202349202-202349555	ENSG00000077152,ENSG00000077157,ENSG00000229120,ENSG00000272262
chr1	202357540	202357826	1:202357540-202357826	ENSG00000229120,ENSG00000272262,ENSG00000232626
chr1	202462432	202462791	1:202462432-202462791	ENSG00000077157,ENSG00000229120,ENSG00000272262,ENSG00000232626,ENSG00000236439
chr1	202464291	202464491	1:202464291-202464491	ENSG00000077157,ENSG00000272262,ENSG00000232626,ENSG00000236439
chr1	202532019	202532327	1:202532019-202532327	ENSG00000077157,ENSG00000232626,ENSG00000236439,ENSG00000253042
chr1	202553664	202554065	1:202553664-202554065	ENSG00000077157,ENSG00000272262,ENSG00000232626,ENSG00000236439,ENSG00000253042
chr1	202571798	202572041	1:202571798-202572041	ENSG00000077157,ENSG00000236439
chr1	202577307	202577764	1:202577307-202577764	ENSG00000077157,ENSG00000272262,ENSG00000232626,ENSG00000236439,ENSG00000226862
chr1	202584728	202585063	1:202584728-202585063	ENSG00000232626,ENSG00000236439
chr1	202600192	202600448	1:202600192-202600448	ENSG00000232626,ENSG00000236439,ENSG00000226862
chr1	202625380	202625782	1:202625380-202625782	ENSG00000229120,ENSG00000272262,ENSG00000232626,ENSG00000236439,ENSG00000143858,ENSG00000225620
chr1	202657280	202657495	1:202657280-202657495	-
chr1	202692989	202693301	1:202692989-202693301	ENSG00000272262,ENSG00000232626,ENSG00000143858,ENSG00000235449
chr1	202710348	202710633	1:202710348-202710633	ENSG00000232626,ENSG00000236439,ENSG00000143858
chr1	202719630	202719911	1:202719630-202719911	ENSG00000272262,ENSG00000236439,ENSG00000143858
chr1	202754329	202754675	1:202754329-202754675	ENSG00000117139,ENSG00000235449,ENSG00000184774,ENSG00000230280,ENSG00000199471
chr1	202794069	202794556	1:202794069-202794556	ENSG00000117139,ENSG00000235449,ENSG00000226148,ENSG00000260021,ENSG00000228288,ENSG00000184774
chr1	202806960	202807336	1:202806960-202807336	ENSG00000117139,ENSG00000260021,ENSG00000228288
chr1	202807559	202807760	1:202807559-202807760	ENSG00000117139,ENSG00000260021,ENSG00000228288
chr1	202810657	202811198	1:202810657-202811198	ENSG00000117139,ENSG00000260021,ENSG00000228288,ENSG00000184774
chr1	202852148	202852638	1:202852148-202852638	ENSG00000235449,ENSG00000260021,ENSG00000228288,ENSG00000184774,ENSG00000214796,ENSG00000234996,ENSG00000230280,ENSG00000199471
chr1	202860951	202861217	1:202860951-202861217	ENSG00000184774,ENSG00000214796,ENSG00000234996
chr1	202861464	202861889	1:202861464-202861889	ENSG00000235449,ENSG00000260021,ENSG00000228288,ENSG00000184774,ENSG00000214796,ENSG00000234996,ENSG00000183155,ENSG00000230280,ENSG00000199471
chr1	202888529	202889392	1:202888529-202889392	ENSG00000235449,ENSG00000260021,ENSG00000228288,ENSG00000184774,ENSG00000234996,ENSG00000183155,ENSG00000230280,ENSG00000199471
chr1	202926747	202927713	1:202926747-202927713	ENSG00000117153,ENSG00000230280,ENSG00000199471,ENSG00000159346,ENSG00000231547
chr1	202938370	202938657	1:202938370-202938657	ENSG00000117153,ENSG00000230280,ENSG00000199471,ENSG00000159346
chr1	202944406	202945074	1:202944406-202945074	ENSG00000235449,ENSG00000184774,ENSG00000117153,ENSG00000230280,ENSG00000199471,ENSG00000159346,ENSG00000231547
chr1	202957811	202958574	1:202957811-202958574	ENSG00000117153,ENSG00000230280,ENSG00000199471,ENSG00000159346,ENSG00000159348,ENSG00000231547
chr1	202958665	202958974	1:202958665-202958974	ENSG00000159346,ENSG00000159348
chr1	202967092	202967759	1:202967092-202967759	ENSG00000159346,ENSG00000159348
chr1	202968998	202969305	1:202968998-202969305	ENSG00000159346,ENSG00000159348
chr1	202981856	202982358	1:202981856-202982358	ENSG00000235449,ENSG00000184774,ENSG00000230280,ENSG00000199471,ENSG00000159348,ENSG00000234761,ENSG00000231547
chr1	202999391	202999602	1:202999391-202999602	ENSG00000234761,ENSG00000231547,ENSG00000163444
chr1	203005429	203006101	1:203005429-203006101	ENSG00000231547,ENSG00000163444
chr1	203006489	203006755	1:203006489-203006755	ENSG00000231547,ENSG00000163444
chr1	203007102	203007810	1:203007102-203007810	ENSG00000231547,ENSG00000163444
chr1	203026233	203026794	1:203026233-203026794	ENSG00000163444,ENSG00000143847,ENSG00000163485,ENSG00000234775,ENSG00000224671,ENSG00000133048
chr1	203037570	203037927	1:203037570-203037927	ENSG00000143847,ENSG00000163485,ENSG00000234775,ENSG00000224671,ENSG00000133048
chr1	203039379	203039656	1:203039379-203039656	ENSG00000143847,ENSG00000163485,ENSG00000234775,ENSG00000224671
chr1	203040229	203040754	1:203040229-203040754	ENSG00000143847,ENSG00000163485,ENSG00000234775,ENSG00000224671
chr1	203084541	203084756	1:203084541-203084756	ENSG00000143847,ENSG00000122180,ENSG00000163485,ENSG00000234775,ENSG00000224671
chr1	203117850	203118128	1:203117850-203118128	ENSG00000163485,ENSG00000234775,ENSG00000224671,ENSG00000133048
chr1	203172241	203172529	1:203172241-203172529	ENSG00000163485,ENSG00000234775,ENSG00000224671,ENSG00000133055,ENSG00000133048
chr1	203216247	203216545	1:203216247-203216545	ENSG00000163485,ENSG00000234775,ENSG00000224671,ENSG00000133048,ENSG00000133063,ENSG00000236523
chr1	203267313	203267657	1:203267313-203267657	ENSG00000133063,ENSG00000236523,ENSG00000231507,ENSG00000122176,ENSG00000229652
chr1	203269090	203269317	1:203269090-203269317	ENSG00000133063,ENSG00000236523,ENSG00000231507
chr1	203271075	203271335	1:203271075-203271335	ENSG00000133063,ENSG00000236523,ENSG00000231507
chr1	203273117	203273563	1:203273117-203273563	ENSG00000133063,ENSG00000236523,ENSG00000231507
chr1	203274325	203274535	1:203274325-203274535	ENSG00000133063,ENSG00000231507
chr1	203289626	203289974	1:203289626-203289974	ENSG00000231507
chr1	203290389	203290788	1:203290389-203290788	ENSG00000231507,ENSG00000233791,ENSG00000159388
chr1	203300325	203300991	1:203300325-203300991	ENSG00000231507,ENSG00000233791,ENSG00000159388
chr1	203305128	203305676	1:203305128-203305676	ENSG00000231507,ENSG00000233791,ENSG00000159388,ENSG00000202300
chr1	203306133	203306775	1:203306133-203306775	ENSG00000231507,ENSG00000233791,ENSG00000159388,ENSG00000202300
chr1	203311703	203312243	1:203311703-203312243	ENSG00000233791,ENSG00000159388,ENSG00000202300
chr1	203316880	203317132	1:203316880-203317132	ENSG00000202300
chr1	203320535	203320763	1:203320535-203320763	ENSG00000159388,ENSG00000202300
chr1	203327277	203328132	1:203327277-203328132	ENSG00000133063,ENSG00000236523,ENSG00000231507,ENSG00000233791,ENSG00000159388,ENSG00000202300,ENSG00000122176,ENSG00000229652,ENSG00000271588
chr1	203340121	203340382	1:203340121-203340382	ENSG00000236523,ENSG00000122176,ENSG00000229652,ENSG00000271588,ENSG00000188783
chr1	203342474	203342790	1:203342474-203342790	ENSG00000133063,ENSG00000236523,ENSG00000122176,ENSG00000229652,ENSG00000271588,ENSG00000188783
chr1	203437966	203438217	1:203437966-203438217	ENSG00000122176,ENSG00000229652,ENSG00000271588,ENSG00000188783
chr1	203487383	203488091	1:203487383-203488091	ENSG00000236523,ENSG00000122176,ENSG00000229652,ENSG00000271588,ENSG00000188783,ENSG00000188770
chr1	203504699	203504933	1:203504699-203504933	ENSG00000188783,ENSG00000188770
chr1	203607240	203607536	1:203607240-203607536	-
chr1	203625667	203625993	1:203625667-203625993	ENSG00000058668
chr1	203626498	203626986	1:203626498-203626986	ENSG00000058668,ENSG00000122188
chr1	203641544	203641804	1:203641544-203641804	-
chr1	203650177	203650814	1:203650177-203650814	ENSG00000271588,ENSG00000058668,ENSG00000236035
chr1	203673989	203674481	1:203673989-203674481	ENSG00000058668,ENSG00000236035,ENSG00000122188
chr1	203679256	203679587	1:203679256-203679587	ENSG00000058668
chr1	203681623	203682110	1:203681623-203682110	ENSG00000058668,ENSG00000122188
chr1	203682441	203682918	1:203682441-203682918	ENSG00000058668
chr1	203692523	203692987	1:203692523-203692987	ENSG00000058668,ENSG00000122188
chr1	203702147	203702428	1:203702147-203702428	ENSG00000122188
chr1	203726399	203726872	1:203726399-203726872	ENSG00000058668,ENSG00000221643,ENSG00000122188,ENSG00000223505
chr1	203776716	203776922	1:203776716-203776922	ENSG00000122188
chr1	203795376	203795788	1:203795376-203795788	ENSG00000122188,ENSG00000058673,ENSG00000257315,ENSG00000288644,ENSG00000227417,ENSG00000223505
chr1	203795872	203796167	1:203795872-203796167	ENSG00000058673,ENSG00000257315,ENSG00000288644,ENSG00000227417
chr1	203800028	203800368	1:203800028-203800368	ENSG00000058673,ENSG00000257315,ENSG00000288644,ENSG00000227417,ENSG00000223505
chr1	203861276	203861906	1:203861276-203861906	ENSG00000223505,ENSG00000182004,ENSG00000236430,ENSG00000232917,ENSG00000237379,ENSG00000176754,ENSG00000261065
chr1	203871083	203871504	1:203871083-203871504	ENSG00000223505,ENSG00000182004,ENSG00000236430,ENSG00000232917,ENSG00000237379,ENSG00000176754,ENSG00000286572,ENSG00000143842,ENSG00000261065
chr1	203913073	203913329	1:203913073-203913329	ENSG00000232917,ENSG00000237379,ENSG00000176754,ENSG00000229509
chr1	203921322	203921659	1:203921322-203921659	ENSG00000232917,ENSG00000237379,ENSG00000176754
chr1	203990227	203990437	1:203990227-203990437	ENSG00000237379,ENSG00000286383,ENSG00000176754,ENSG00000196550
chr1	203997064	203997481	1:203997064-203997481	ENSG00000232917,ENSG00000237379,ENSG00000286383,ENSG00000176754
chr1	204003714	204004232	1:204003714-204004232	ENSG00000232917,ENSG00000237379,ENSG00000286383,ENSG00000176754
chr1	204072970	204073289	1:204072970-204073289	ENSG00000176754,ENSG00000286572,ENSG00000143842
chr1	204080443	204080689	1:204080443-204080689	ENSG00000176754,ENSG00000286572,ENSG00000143842
chr1	204102185	204102714	1:204102185-204102714	ENSG00000223505,ENSG00000232917,ENSG00000237379,ENSG00000176754,ENSG00000286572,ENSG00000143842
chr1	204123475	204123680	1:204123475-204123680	ENSG00000143842
chr1	204127737	204127960	1:204127737-204127960	ENSG00000182004,ENSG00000236430,ENSG00000143842,ENSG00000261065
chr1	204129036	204129380	1:204129036-204129380	ENSG00000223505,ENSG00000182004,ENSG00000236430,ENSG00000176754,ENSG00000286572,ENSG00000143842,ENSG00000261065
chr1	204142681	204142915	1:204142681-204142915	ENSG00000143845,ENSG00000230550
chr1	204145028	204145235	1:204145028-204145235	ENSG00000143845,ENSG00000230550
chr1	204151850	204152361	1:204151850-204152361	ENSG00000143845,ENSG00000230550
chr1	204162542	204162847	1:204162542-204162847	ENSG00000143845,ENSG00000230550,ENSG00000143839,ENSG00000170498,ENSG00000280924
chr1	204172030	204172264	1:204172030-204172264	ENSG00000143839,ENSG00000225522,ENSG00000170498
chr1	204177065	204177580	1:204177065-204177580	ENSG00000143839,ENSG00000225522,ENSG00000170498
chr1	204207127	204207436	1:204207127-204207436	ENSG00000143839,ENSG00000170498,ENSG00000174567
chr1	204214270	204214544	1:204214270-204214544	ENSG00000170498,ENSG00000174567,ENSG00000280924
chr1	204227230	204227755	1:204227230-204227755	ENSG00000170498,ENSG00000174567,ENSG00000231691
chr1	204238539	204238909	1:204238539-204238909	ENSG00000170498,ENSG00000231691
chr1	204246148	204246393	1:204246148-204246393	-
chr1	204258434	204258664	1:204258434-204258664	ENSG00000143850,ENSG00000231691,ENSG00000229509
chr1	204263539	204263783	1:204263539-204263783	ENSG00000143850,ENSG00000231691
chr1	204287981	204288230	1:204287981-204288230	ENSG00000231691
chr1	204289276	204289668	1:204289276-204289668	ENSG00000143850,ENSG00000231691
chr1	204296397	204296616	1:204296397-204296616	ENSG00000231691
chr1	204320539	204320756	1:204320539-204320756	-
chr1	204348879	204349122	1:204348879-204349122	ENSG00000143850,ENSG00000219133
chr1	204360039	204360304	1:204360039-204360304	ENSG00000143850,ENSG00000280924
chr1	204363325	204363991	1:204363325-204363991	ENSG00000143850,ENSG00000280924
chr1	204378037	204378281	1:204378037-204378281	ENSG00000143850,ENSG00000280924,ENSG00000226330,ENSG00000237848
chr1	204383504	204383842	1:204383504-204383842	ENSG00000143850,ENSG00000280924,ENSG00000226330,ENSG00000237848
chr1	204396158	204396540	1:204396158-204396540	ENSG00000237848
chr1	204398506	204398899	1:204398506-204398899	ENSG00000237848,ENSG00000158615
chr1	204400945	204401166	1:204400945-204401166	ENSG00000237848,ENSG00000158615
chr1	204411661	204412257	1:204411661-204412257	ENSG00000158615
chr1	204417144	204417897	1:204417144-204417897	ENSG00000158615
chr1	204431361	204431650	1:204431361-204431650	ENSG00000133056
chr1	204432730	204433000	1:204432730-204433000	ENSG00000133056
chr1	204445914	204446181	1:204445914-204446181	ENSG00000133056
chr1	204446417	204446696	1:204446417-204446696	ENSG00000133056
chr1	204466065	204466448	1:204466065-204466448	ENSG00000133056
chr1	204493845	204494221	1:204493845-204494221	ENSG00000133056
chr1	204494497	204495003	1:204494497-204495003	ENSG00000133056
chr1	204506289	204507285	1:204506289-204507285	ENSG00000198625
chr1	204507723	204507923	1:204507723-204507923	ENSG00000198625
chr1	204516073	204516742	1:204516073-204516742	ENSG00000198625,ENSG00000236779
chr1	204519005	204519314	1:204519005-204519314	ENSG00000198625,ENSG00000236779
chr1	204529480	204529700	1:204529480-204529700	ENSG00000198625,ENSG00000236779
chr1	204565716	204566160	1:204565716-204566160	ENSG00000200408,ENSG00000240710,ENSG00000251861
chr1	204624084	204624365	1:204624084-204624365	ENSG00000240710,ENSG00000170382,ENSG00000240219
chr1	204647546	204647880	1:204647546-204647880	ENSG00000240710,ENSG00000240219,ENSG00000228153,ENSG00000251861
chr1	204672214	204673197	1:204672214-204673197	ENSG00000240710,ENSG00000170382,ENSG00000228153,ENSG00000251861
chr1	204684778	204685152	1:204684778-204685152	ENSG00000170382,ENSG00000228153
chr1	204685360	204685936	1:204685360-204685936	ENSG00000170382
chr1	204691166	204691767	1:204691166-204691767	ENSG00000240710,ENSG00000170382,ENSG00000228153,ENSG00000251861
chr1	204699137	204699530	1:204699137-204699530	ENSG00000170382,ENSG00000251861
chr1	204705167	204705571	1:204705167-204705571	ENSG00000240710,ENSG00000252650,ENSG00000251861
chr1	204706516	204706850	1:204706516-204706850	ENSG00000240710,ENSG00000252650,ENSG00000251861
chr1	204711287	204711718	1:204711287-204711718	ENSG00000240710,ENSG00000228153,ENSG00000252650,ENSG00000251861
chr1	204746881	204747201	1:204746881-204747201	ENSG00000240710,ENSG00000251861
chr1	204763812	204764142	1:204763812-204764142	ENSG00000240710,ENSG00000251861
chr1	204791798	204792109	1:204791798-204792109	ENSG00000240710
chr1	204795988	204796241	1:204795988-204796241	-
chr1	204806942	204807562	1:204806942-204807562	ENSG00000240710,ENSG00000287197
chr1	204808117	204808319	1:204808117-204808319	-
chr1	204828467	204828773	1:204828467-204828773	ENSG00000287197,ENSG00000163531
chr1	204859956	204860199	1:204859956-204860199	-
chr1	204925776	204926108	1:204925776-204926108	ENSG00000163531
chr1	204941782	204941988	1:204941782-204941988	ENSG00000163531,ENSG00000229657
chr1	204944679	204945211	1:204944679-204945211	ENSG00000163531,ENSG00000229657
chr1	204945649	204945894	1:204945649-204945894	ENSG00000163531,ENSG00000229657
chr1	204971701	204972328	1:204971701-204972328	ENSG00000163531,ENSG00000184144,ENSG00000174529,ENSG00000271580
chr1	204975746	204975960	1:204975746-204975960	ENSG00000163531
chr1	204984384	204984924	1:204984384-204984924	ENSG00000163531,ENSG00000184144,ENSG00000174529,ENSG00000271580
chr1	204989310	204989637	1:204989310-204989637	ENSG00000163531
chr1	205061632	205061837	1:205061632-205061837	ENSG00000184144,ENSG00000174529
chr1	205066114	205066478	1:205066114-205066478	ENSG00000184144,ENSG00000174529,ENSG00000271580
chr1	205121811	205122540	1:205121811-205122540	ENSG00000174529,ENSG00000117222,ENSG00000271580,ENSG00000236108
chr1	205141629	205142396	1:205141629-205142396	ENSG00000174529,ENSG00000117222,ENSG00000271580,ENSG00000236108
chr1	205157064	205157610	1:205157064-205157610	ENSG00000174529,ENSG00000271580,ENSG00000236108
chr1	205157730	205158031	1:205157730-205158031	ENSG00000174529,ENSG00000271580,ENSG00000236108
chr1	205170641	205171039	1:205170641-205171039	ENSG00000271580,ENSG00000133059
chr1	205175404	205175735	1:205175404-205175735	ENSG00000271580,ENSG00000236108,ENSG00000133059
chr1	205205084	205205351	1:205205084-205205351	ENSG00000133059,ENSG00000213041
chr1	205211054	205211963	1:205211054-205211963	ENSG00000271580,ENSG00000133059,ENSG00000213041
chr1	205220344	205220701	1:205220344-205220701	ENSG00000174529,ENSG00000133059,ENSG00000133069
chr1	205227630	205228092	1:205227630-205228092	ENSG00000271580,ENSG00000133059,ENSG00000133069,ENSG00000225063
chr1	205229526	205229788	1:205229526-205229788	ENSG00000133069
chr1	205238185	205238563	1:205238185-205238563	ENSG00000174529,ENSG00000271580,ENSG00000133069,ENSG00000225063
chr1	205249073	205249553	1:205249073-205249553	ENSG00000133069,ENSG00000225063
chr1	205255804	205256439	1:205255804-205256439	ENSG00000174529,ENSG00000271580,ENSG00000236108,ENSG00000133069
chr1	205263626	205263960	1:205263626-205263960	ENSG00000133069
chr1	205267312	205267692	1:205267312-205267692	ENSG00000133069
chr1	205273483	205273787	1:205273483-205273787	ENSG00000133069,ENSG00000163545
chr1	205306996	205307512	1:205306996-205307512	ENSG00000163545,ENSG00000226235
chr1	205321216	205321494	1:205321216-205321494	ENSG00000163545
chr1	205321629	205321999	1:205321629-205321999	ENSG00000163545,ENSG00000226235
chr1	205327219	205327419	1:205327219-205327419	ENSG00000163545
chr1	205335625	205335981	1:205335625-205335981	ENSG00000162873,ENSG00000235363,ENSG00000226235,ENSG00000199059
chr1	205343352	205343672	1:205343352-205343672	ENSG00000162873,ENSG00000235363,ENSG00000226235
chr1	205344087	205344812	1:205344087-205344812	ENSG00000162873,ENSG00000235363,ENSG00000226235,ENSG00000199059
chr1	205354326	205354623	1:205354326-205354623	ENSG00000162873,ENSG00000235363,ENSG00000226235
chr1	205397056	205397337	1:205397056-205397337	ENSG00000226235,ENSG00000186007,ENSG00000199059
chr1	205430704	205431144	1:205430704-205431144	ENSG00000226235,ENSG00000186007,ENSG00000281406,ENSG00000199059,ENSG00000224717
chr1	205459002	205459207	1:205459002-205459207	ENSG00000186007,ENSG00000281406,ENSG00000199059,ENSG00000224717
chr1	205485530	205485842	1:205485530-205485842	ENSG00000235363,ENSG00000226235,ENSG00000186007,ENSG00000199059,ENSG00000117266
chr1	205488130	205488367	1:205488130-205488367	ENSG00000226235,ENSG00000186007,ENSG00000199059,ENSG00000117266
chr1	205504300	205504674	1:205504300-205504674	ENSG00000117266
chr1	205524334	205524599	1:205524334-205524599	ENSG00000117266
chr1	205529004	205529314	1:205529004-205529314	ENSG00000117266
chr1	205543320	205543602	1:205543320-205543602	-
chr1	205568904	205569168	1:205568904-205569168	ENSG00000253097,ENSG00000174514
chr1	205570935	205571325	1:205570935-205571325	ENSG00000253097,ENSG00000174514
chr1	205591870	205592393	1:205591870-205592393	ENSG00000174514,ENSG00000206762,ENSG00000158711,ENSG00000236942
chr1	205623687	205624060	1:205623687-205624060	ENSG00000206762,ENSG00000158711,ENSG00000236942,ENSG00000229509
chr1	205631102	205632375	1:205631102-205632375	ENSG00000174514,ENSG00000206762,ENSG00000158711,ENSG00000236942
chr1	205648334	205648689	1:205648334-205648689	ENSG00000206762,ENSG00000158711
chr1	205657651	205657870	1:205657651-205657870	ENSG00000174514,ENSG00000158715
chr1	205658945	205659274	1:205658945-205659274	ENSG00000117266,ENSG00000174514,ENSG00000206762,ENSG00000158711,ENSG00000158715,ENSG00000201944
chr1	205669617	205669904	1:205669617-205669904	ENSG00000158715,ENSG00000275213,ENSG00000201944
chr1	205678191	205679024	1:205678191-205679024	ENSG00000158715,ENSG00000275213,ENSG00000201944,ENSG00000229509
chr1	205679831	205680276	1:205679831-205680276	ENSG00000158715,ENSG00000275213
chr1	205711135	205711470	1:205711135-205711470	ENSG00000158715,ENSG00000069275,ENSG00000201944
chr1	205749071	205749915	1:205749071-205749915	ENSG00000069275,ENSG00000201944,ENSG00000117280,ENSG00000285521
chr1	205750112	205750569	1:205750112-205750569	ENSG00000069275,ENSG00000201944,ENSG00000117280,ENSG00000285521
chr1	205774943	205775658	1:205774943-205775658	ENSG00000201944,ENSG00000117280,ENSG00000285521
chr1	205791625	205791912	1:205791625-205791912	ENSG00000117280,ENSG00000285521,ENSG00000133065
chr1	205802102	205802454	1:205802102-205802454	ENSG00000133065,ENSG00000286619
chr1	205804076	205804314	1:205804076-205804314	ENSG00000133065,ENSG00000286619
chr1	205810607	205810814	1:205810607-205810814	ENSG00000133065,ENSG00000286619
chr1	205811410	205812021	1:205811410-205812021	ENSG00000133065,ENSG00000286619
chr1	205813000	205813467	1:205813000-205813467	ENSG00000133065,ENSG00000286619
chr1	205818603	205818914	1:205818603-205818914	ENSG00000133065,ENSG00000286619
chr1	205849854	205850409	1:205849854-205850409	ENSG00000286619,ENSG00000162877
chr1	205919000	205919266	1:205919000-205919266	ENSG00000174502,ENSG00000276600
chr1	205930786	205931170	1:205930786-205931170	ENSG00000174502,ENSG00000227687,ENSG00000276600
chr1	205939825	205940092	1:205939825-205940092	ENSG00000174502,ENSG00000227687
chr1	206262431	206262835	1:206262431-206262835	ENSG00000223505,ENSG00000287432,ENSG00000266028
chr1	206259076	206259307	1:206259076-206259307	ENSG00000236889,ENSG00000229509
chr1	206256907	206257194	1:206256907-206257194	ENSG00000236889,ENSG00000229509
chr1	206232043	206232364	1:206232043-206232364	ENSG00000240710,ENSG00000201944,ENSG00000276600,ENSG00000263961,ENSG00000287432,ENSG00000236889,ENSG00000266028,ENSG00000162892
chr1	206202911	206203392	1:206202911-206203392	ENSG00000143839,ENSG00000251861,ENSG00000236889,ENSG00000196550,ENSG00000266028,ENSG00000224462
chr1	206117325	206117759	1:206117325-206117759	ENSG00000198049,ENSG00000226780,ENSG00000287432,ENSG00000225483
chr1	206115065	206115322	1:206115065-206115322	ENSG00000198049,ENSG00000226780,ENSG00000287432,ENSG00000225483
chr1	206106579	206106922	1:206106579-206106922	ENSG00000276600,ENSG00000263961,ENSG00000198049,ENSG00000226780,ENSG00000287432,ENSG00000225483
chr1	206094039	206094410	1:206094039-206094410	ENSG00000276600,ENSG00000263961,ENSG00000252692,ENSG00000287432,ENSG00000225483
chr1	206074848	206075250	1:206074848-206075250	ENSG00000276600,ENSG00000285417,ENSG00000263961,ENSG00000252692,ENSG00000287432,ENSG00000225483
chr1	206067710	206068105	1:206067710-206068105	ENSG00000276600,ENSG00000285417,ENSG00000263961,ENSG00000252692,ENSG00000287432,ENSG00000229509
chr1	206066847	206067095	1:206066847-206067095	ENSG00000276600,ENSG00000285417,ENSG00000263961,ENSG00000252692,ENSG00000287432,ENSG00000229509
chr1	206030683	206030988	1:206030683-206030988	ENSG00000276600,ENSG00000285417
chr1	206030271	206030561	1:206030271-206030561	ENSG00000276600,ENSG00000285417
chr1	206029419	206029780	1:206029419-206029780	ENSG00000276600,ENSG00000196188,ENSG00000285417
chr1	206023770	206024029	1:206023770-206024029	ENSG00000276600,ENSG00000196188
chr1	206021240	206021832	1:206021240-206021832	ENSG00000276600,ENSG00000196188
chr1	206011886	206012433	1:206011886-206012433	ENSG00000276600,ENSG00000196188,ENSG00000287432
chr1	206380976	206381270	1:206380976-206381270	ENSG00000266028
chr1	206384406	206384606	1:206384406-206384606	ENSG00000266028
chr1	206439237	206439525	1:206439237-206439525	ENSG00000287432,ENSG00000225483,ENSG00000266028
chr1	206461859	206462162	1:206461859-206462162	ENSG00000196550,ENSG00000266028,ENSG00000263528,ENSG00000278465
chr1	206470305	206470853	1:206470305-206470853	ENSG00000263528,ENSG00000278465
chr1	206479524	206479852	1:206479524-206479852	ENSG00000225483,ENSG00000263528,ENSG00000278465
chr1	206490084	206490408	1:206490084-206490408	ENSG00000162888,ENSG00000261000,ENSG00000266094
chr1	206507343	206507684	1:206507343-206507684	ENSG00000162888,ENSG00000261000,ENSG00000266094
chr1	206525094	206525356	1:206525094-206525356	ENSG00000229509,ENSG00000234981
chr1	206532685	206532992	1:206532685-206532992	ENSG00000234981,ENSG00000279946
chr1	206544786	206545132	1:206544786-206545132	ENSG00000261000,ENSG00000266094,ENSG00000234981,ENSG00000279946
chr1	206553816	206554071	1:206553816-206554071	ENSG00000266094,ENSG00000279946
chr1	206555506	206555811	1:206555506-206555811	ENSG00000196550,ENSG00000266028,ENSG00000266094
chr1	206557136	206557611	1:206557136-206557611	ENSG00000196550,ENSG00000266094
chr1	206563008	206563395	1:206563008-206563395	ENSG00000225483,ENSG00000196550,ENSG00000266094,ENSG00000279946
chr1	206575134	206575389	1:206575134-206575389	ENSG00000266094
chr1	206575496	206575696	1:206575496-206575696	ENSG00000266094
chr1	206583686	206584002	1:206583686-206584002	ENSG00000266094,ENSG00000279946
chr1	206606904	206607180	1:206606904-206607180	ENSG00000143486
chr1	206608179	206608417	1:206608179-206608417	ENSG00000143486
chr1	206612082	206612812	1:206612082-206612812	ENSG00000143486
chr1	206631188	206631393	1:206631188-206631393	ENSG00000237605,ENSG00000143479
chr1	206635228	206635902	1:206635228-206635902	ENSG00000196550,ENSG00000237605,ENSG00000143479
chr1	206636099	206636311	1:206636099-206636311	ENSG00000237605,ENSG00000143479
chr1	206651899	206652614	1:206651899-206652614	ENSG00000237605,ENSG00000143479
chr1	206658486	206658814	1:206658486-206658814	ENSG00000237605,ENSG00000143479
chr1	206659422	206660027	1:206659422-206660027	ENSG00000237605,ENSG00000143479
chr1	206664024	206664514	1:206664024-206664514	ENSG00000237605,ENSG00000143479
chr1	206672075	206672275	1:206672075-206672275	ENSG00000196550
chr1	206672851	206673131	1:206672851-206673131	ENSG00000196550
chr1	206673233	206673624	1:206673233-206673624	ENSG00000196550,ENSG00000266028,ENSG00000229509,ENSG00000162889,ENSG00000224114
chr1	206684641	206685093	1:206684641-206685093	ENSG00000162889,ENSG00000224114
chr1	206685921	206686178	1:206685921-206686178	ENSG00000162889,ENSG00000224114
chr1	206700396	206700596	1:206700396-206700596	ENSG00000196550,ENSG00000224114
chr1	206717342	206717643	1:206717342-206717643	ENSG00000224114
chr1	206725632	206725897	1:206725632-206725897	ENSG00000162889,ENSG00000199349
chr1	206726317	206726625	1:206726317-206726625	ENSG00000162889,ENSG00000224114,ENSG00000199349
chr1	206734576	206734861	1:206734576-206734861	ENSG00000162889,ENSG00000199349
chr1	206735541	206735957	1:206735541-206735957	ENSG00000162889,ENSG00000199349,ENSG00000136634
chr1	206737821	206738125	1:206737821-206738125	ENSG00000162889,ENSG00000199349
chr1	206766548	206766787	1:206766548-206766787	ENSG00000199349,ENSG00000136634,ENSG00000142224
chr1	206798133	206798426	1:206798133-206798426	ENSG00000199349,ENSG00000136634,ENSG00000142224
chr1	206808697	206808953	1:206808697-206808953	ENSG00000225483,ENSG00000199349,ENSG00000142224
chr1	206809580	206809831	1:206809580-206809831	ENSG00000225483,ENSG00000199349,ENSG00000142224
chr1	206816782	206817319	1:206816782-206817319	ENSG00000199349,ENSG00000136634,ENSG00000142224,ENSG00000162892,ENSG00000162894,ENSG00000271680,ENSG00000226945
chr1	206847388	206847938	1:206847388-206847938	ENSG00000199349,ENSG00000142224,ENSG00000162891,ENSG00000162892,ENSG00000271680,ENSG00000226945
chr1	206856637	206857072	1:206856637-206857072	ENSG00000162891,ENSG00000162892
chr1	206864972	206865287	1:206864972-206865287	ENSG00000162891,ENSG00000162892,ENSG00000162894,ENSG00000271680,ENSG00000226945
chr1	206878565	206878765	1:206878565-206878765	ENSG00000162891,ENSG00000162892
chr1	206909329	206909529	1:206909329-206909529	ENSG00000162892,ENSG00000162894,ENSG00000271680,ENSG00000226945
chr1	206912549	206912826	1:206912549-206912826	ENSG00000162892,ENSG00000162894,ENSG00000271680,ENSG00000226945
chr1	206925423	206925637	1:206925423-206925637	ENSG00000162894,ENSG00000162896
chr1	206935449	206935812	1:206935449-206935812	ENSG00000162892,ENSG00000162894,ENSG00000162896,ENSG00000162897
chr1	206941755	206942136	1:206941755-206942136	ENSG00000162892,ENSG00000162894,ENSG00000162896,ENSG00000162897
chr1	206944957	206945188	1:206944957-206945188	ENSG00000162896,ENSG00000162897
chr1	206955565	206955844	1:206955565-206955844	ENSG00000162897
chr1	206982142	206982454	1:206982142-206982454	ENSG00000162894,ENSG00000162897
chr1	207005042	207005323	1:207005042-207005323	ENSG00000182795
chr1	207017658	207017976	1:207017658-207017976	ENSG00000182795
chr1	207021079	207021532	1:207021079-207021532	ENSG00000182795,ENSG00000123836
chr1	207024277	207024756	1:207024277-207024756	ENSG00000182795,ENSG00000123836
chr1	207050869	207051188	1:207050869-207051188	ENSG00000182795,ENSG00000123836,ENSG00000180667
chr1	207052854	207053467	1:207052854-207053467	ENSG00000182795,ENSG00000123836,ENSG00000180667
chr1	207069200	207069474	1:207069200-207069474	ENSG00000123836
chr1	207076599	207076971	1:207076599-207076971	ENSG00000182795,ENSG00000123836,ENSG00000180667,ENSG00000123843,ENSG00000123838,ENSG00000275392,ENSG00000226565,ENSG00000224462
chr1	207077798	207078143	1:207077798-207078143	ENSG00000123836,ENSG00000180667,ENSG00000123843,ENSG00000123838,ENSG00000275392,ENSG00000226565
chr1	207084719	207085087	1:207084719-207085087	ENSG00000123843,ENSG00000123838,ENSG00000275392,ENSG00000226565,ENSG00000224462,ENSG00000243636,ENSG00000203710
chr1	207218850	207219339	1:207218850-207219339	ENSG00000123838,ENSG00000275392,ENSG00000226565,ENSG00000224462,ENSG00000243636,ENSG00000232621,ENSG00000237074
chr1	207259500	207259704	1:207259500-207259704	ENSG00000226565,ENSG00000224462,ENSG00000243636,ENSG00000232621,ENSG00000237074
chr1	207306064	207306338	1:207306064-207306338	ENSG00000224462,ENSG00000243636,ENSG00000237074,ENSG00000196352
chr1	207311299	207311673	1:207311299-207311673	ENSG00000123838,ENSG00000275392,ENSG00000226565,ENSG00000224462,ENSG00000243636,ENSG00000232621,ENSG00000237074,ENSG00000196352
chr1	207321009	207321847	1:207321009-207321847	ENSG00000243636,ENSG00000237074,ENSG00000196352
chr1	207363258	207363612	1:207363258-207363612	ENSG00000123838,ENSG00000275392,ENSG00000226565,ENSG00000224462,ENSG00000243636,ENSG00000237074,ENSG00000196352
chr1	207394931	207395162	1:207394931-207395162	ENSG00000123838,ENSG00000275392,ENSG00000226565,ENSG00000224462,ENSG00000243636,ENSG00000237074,ENSG00000283044
chr1	207404974	207405251	1:207404974-207405251	ENSG00000123843,ENSG00000123838,ENSG00000275392,ENSG00000226565,ENSG00000224462,ENSG00000243636,ENSG00000283044
chr1	207428199	207428589	1:207428199-207428589	ENSG00000123838,ENSG00000275392,ENSG00000226565,ENSG00000224462,ENSG00000243636,ENSG00000283044,ENSG00000236911
chr1	207428804	207429004	1:207428804-207429004	ENSG00000283044,ENSG00000236911
chr1	207440637	207440995	1:207440637-207440995	ENSG00000275392,ENSG00000226565,ENSG00000224462,ENSG00000243636,ENSG00000283044,ENSG00000117322
chr1	207454073	207454394	1:207454073-207454394	ENSG00000283044,ENSG00000117322
chr1	207454560	207454869	1:207454560-207454869	ENSG00000283044,ENSG00000117322
chr1	207474262	207474544	1:207474262-207474544	ENSG00000117322
chr1	207475575	207475791	1:207475575-207475791	ENSG00000117322
chr1	207496268	207496572	1:207496268-207496572	ENSG00000203710
chr1	207499522	207499833	1:207499522-207499833	ENSG00000203710
chr1	207504002	207504254	1:207504002-207504254	ENSG00000203710
chr1	207519731	207520018	1:207519731-207520018	-
chr1	207520096	207520666	1:207520096-207520666	ENSG00000123838,ENSG00000275392,ENSG00000226565,ENSG00000224462,ENSG00000243636,ENSG00000203710
chr1	207520918	207521213	1:207520918-207521213	ENSG00000275392
chr1	207565664	207565895	1:207565664-207565895	ENSG00000236911
chr1	207566028	207566228	1:207566028-207566228	ENSG00000236911
chr1	207579359	207579772	1:207579359-207579772	ENSG00000275392,ENSG00000226565,ENSG00000224462
chr1	207620277	207620656	1:207620277-207620656	ENSG00000236911
chr1	207626151	207626741	1:207626151-207626741	ENSG00000236911
chr1	207635562	207635888	1:207635562-207635888	-
chr1	207644782	207645326	1:207644782-207645326	ENSG00000197721,ENSG00000244703,ENSG00000226289
chr1	207649939	207650480	1:207649939-207650480	ENSG00000197721,ENSG00000244703,ENSG00000226289
chr1	207659917	207660149	1:207659917-207660149	ENSG00000197721,ENSG00000226289
chr1	207672571	207672799	1:207672571-207672799	ENSG00000197721
chr1	207680600	207680913	1:207680600-207680913	ENSG00000229509,ENSG00000197721,ENSG00000274059
chr1	207692299	207692745	1:207692299-207692745	ENSG00000275392,ENSG00000274059,ENSG00000285239,ENSG00000234219
chr1	207698912	207699261	1:207698912-207699261	ENSG00000274059,ENSG00000285239,ENSG00000234219
chr1	207711334	207711597	1:207711334-207711597	ENSG00000274059,ENSG00000285239
chr1	207728480	207728944	1:207728480-207728944	ENSG00000274059,ENSG00000285239,ENSG00000117335,ENSG00000234219
chr1	207743916	207744290	1:207743916-207744290	ENSG00000117335,ENSG00000234219
chr1	207746393	207746657	1:207746393-207746657	ENSG00000117335,ENSG00000234219
chr1	207751761	207752527	1:207751761-207752527	ENSG00000117335,ENSG00000234219
chr1	207752658	207753049	1:207752658-207753049	ENSG00000117335,ENSG00000234219
chr1	207797356	207797665	1:207797356-207797665	ENSG00000117335,ENSG00000234219,ENSG00000284214,ENSG00000284203
chr1	207811908	207812169	1:207811908-207812169	ENSG00000203709,ENSG00000284214,ENSG00000284203
chr1	207816601	207816867	1:207816601-207816867	ENSG00000203709,ENSG00000284214,ENSG00000284203
chr1	207822740	207822948	1:207822740-207822948	ENSG00000203709
chr1	207823900	207824273	1:207823900-207824273	ENSG00000203709
chr1	207825836	207826245	1:207825836-207826245	ENSG00000203709
chr1	207828566	207828880	1:207828566-207828880	ENSG00000203709
chr1	207863944	207864185	1:207863944-207864185	ENSG00000203709
chr1	207868207	207868545	1:207868207-207868545	ENSG00000203709
chr1	207869063	207869290	1:207869063-207869290	ENSG00000203709
chr1	207873280	207873877	1:207873280-207873877	ENSG00000203709
chr1	207885063	207885381	1:207885063-207885381	ENSG00000174059
chr1	207908193	207908414	1:207908193-207908414	ENSG00000174059,ENSG00000285719
chr1	207910889	207911194	1:207910889-207911194	ENSG00000174059,ENSG00000285719
chr1	207917068	207917368	1:207917068-207917368	ENSG00000174059,ENSG00000285719
chr1	207923600	207924015	1:207923600-207924015	ENSG00000174059,ENSG00000285719
chr1	207935034	207935512	1:207935034-207935512	ENSG00000174059,ENSG00000285719,ENSG00000284237
chr1	207959050	207959456	1:207959050-207959456	ENSG00000284237
chr1	207963456	207963863	1:207963456-207963863	ENSG00000174059,ENSG00000284237
chr1	207964262	207964677	1:207964262-207964677	ENSG00000174059,ENSG00000284237
chr1	207969631	207969840	1:207969631-207969840	-
chr1	207982020	207982347	1:207982020-207982347	ENSG00000286198
chr1	207997823	207998131	1:207997823-207998131	ENSG00000226843,ENSG00000286198
chr1	208021818	208022218	1:208021818-208022218	ENSG00000076356,ENSG00000226843,ENSG00000286198
chr1	208036948	208037331	1:208036948-208037331	ENSG00000076356,ENSG00000226843,ENSG00000286198
chr1	208057102	208057427	1:208057102-208057427	ENSG00000226843,ENSG00000286198,ENSG00000261453
chr1	208086567	208086799	1:208086567-208086799	ENSG00000286198
chr1	208093817	208094106	1:208093817-208094106	ENSG00000287220,ENSG00000226843,ENSG00000286198
chr1	208101046	208101310	1:208101046-208101310	ENSG00000287220
chr1	208132224	208132649	1:208132224-208132649	ENSG00000287220,ENSG00000226843,ENSG00000286198,ENSG00000261453,ENSG00000236950
chr1	208152236	208152632	1:208152236-208152632	ENSG00000226843,ENSG00000286198
chr1	208164661	208165045	1:208164661-208165045	ENSG00000226843,ENSG00000286198
chr1	208170380	208170582	1:208170380-208170582	-
chr1	208172004	208172213	1:208172004-208172213	-
chr1	208172744	208173175	1:208172744-208173175	ENSG00000226843,ENSG00000286198,ENSG00000236950,ENSG00000278684
chr1	208179519	208179719	1:208179519-208179719	-
chr1	208184216	208184669	1:208184216-208184669	ENSG00000226843,ENSG00000286198,ENSG00000236950,ENSG00000278684
chr1	208219989	208220297	1:208219989-208220297	ENSG00000076356,ENSG00000226843,ENSG00000286198
chr1	208224238	208224480	1:208224238-208224480	ENSG00000076356
chr1	208226520	208226940	1:208226520-208226940	ENSG00000076356,ENSG00000226843,ENSG00000286198
chr1	208238746	208239343	1:208238746-208239343	ENSG00000076356,ENSG00000226843,ENSG00000286198
chr1	208243263	208243490	1:208243263-208243490	ENSG00000076356,ENSG00000226843
chr1	208244227	208244544	1:208244227-208244544	ENSG00000076356,ENSG00000226843,ENSG00000286198
chr1	208245239	208245491	1:208245239-208245491	ENSG00000076356,ENSG00000226843,ENSG00000286198
chr1	208413056	208413359	1:208413056-208413359	ENSG00000286198,ENSG00000261453,ENSG00000259815,ENSG00000236950,ENSG00000278684,ENSG00000287046,ENSG00000228081
chr1	208652372	208652655	1:208652372-208652655	ENSG00000261453,ENSG00000259815,ENSG00000227887,ENSG00000236950,ENSG00000278684,ENSG00000287046,ENSG00000232537,ENSG00000228081
chr1	208714331	208714833	1:208714331-208714833	ENSG00000261453,ENSG00000259815,ENSG00000227887,ENSG00000232812,ENSG00000236950,ENSG00000278684,ENSG00000287046,ENSG00000232537,ENSG00000228081
chr1	209190682	209190957	1:209190682-209190957	ENSG00000261453,ENSG00000236950,ENSG00000278684,ENSG00000287046,ENSG00000232537,ENSG00000228081,ENSG00000224540,ENSG00000225712
chr1	209207709	209207967	1:209207709-209207967	ENSG00000261453,ENSG00000259815,ENSG00000236950,ENSG00000278684,ENSG00000287046,ENSG00000232537,ENSG00000228081,ENSG00000224540,ENSG00000225712
chr1	209248720	209248969	1:209248720-209248969	ENSG00000261453,ENSG00000236950,ENSG00000287046,ENSG00000232537,ENSG00000228081,ENSG00000224540,ENSG00000225712
chr1	209334976	209335426	1:209334976-209335426	ENSG00000236950,ENSG00000278684,ENSG00000287046,ENSG00000232537,ENSG00000228081,ENSG00000224540,ENSG00000225712,ENSG00000227940,ENSG00000231648,ENSG00000230937,ENSG00000287902
chr1	209354349	209354654	1:209354349-209354654	ENSG00000287046,ENSG00000232537,ENSG00000224540,ENSG00000225712,ENSG00000227940,ENSG00000231648,ENSG00000230937
chr1	209390022	209390307	1:209390022-209390307	ENSG00000231648,ENSG00000230937
chr1	209435747	209436034	1:209435747-209436034	ENSG00000225712,ENSG00000231648,ENSG00000230937,ENSG00000284485,ENSG00000287902
chr1	209513378	209513630	1:209513378-209513630	ENSG00000231648,ENSG00000230937,ENSG00000287902
chr1	209566111	209566398	1:209566111-209566398	ENSG00000224260,ENSG00000287902
chr1	209569497	209569763	1:209569497-209569763	ENSG00000224260,ENSG00000287902
chr1	209576708	209577056	1:209576708-209577056	ENSG00000224260,ENSG00000287902,ENSG00000008118
chr1	209583493	209583765	1:209583493-209583765	ENSG00000008118
chr1	209602099	209602406	1:209602099-209602406	ENSG00000008118,ENSG00000283876
chr1	209611866	209612122	1:209611866-209612122	ENSG00000008118,ENSG00000196878,ENSG00000283876
chr1	209627635	209627982	1:209627635-209627982	ENSG00000196878,ENSG00000283876
chr1	209642825	209643088	1:209642825-209643088	-
chr1	209645736	209646167	1:209645736-209646167	ENSG00000196878
chr1	209649398	209649631	1:209649398-209649631	ENSG00000196878
chr1	209651270	209651581	1:209651270-209651581	ENSG00000196878
chr1	209675057	209675557	1:209675057-209675557	ENSG00000227591,ENSG00000123689,ENSG00000117594
chr1	209675815	209676134	1:209675815-209676134	ENSG00000227591,ENSG00000123689,ENSG00000117594
chr1	209686356	209686653	1:209686356-209686653	ENSG00000123689,ENSG00000117594
chr1	209688970	209689361	1:209688970-209689361	ENSG00000227591,ENSG00000123689,ENSG00000117594
chr1	209707370	209707630	1:209707370-209707630	ENSG00000117594
chr1	209727767	209728185	1:209727767-209728185	ENSG00000227591,ENSG00000236136
chr1	209746478	209746716	1:209746478-209746716	ENSG00000236136,ENSG00000009790
chr1	209747605	209748171	1:209747605-209748171	ENSG00000236136,ENSG00000009790
chr1	209755879	209756097	1:209755879-209756097	ENSG00000009790
chr1	209784413	209784897	1:209784413-209784897	ENSG00000009790,ENSG00000162757
chr1	209785962	209786506	1:209785962-209786506	ENSG00000009790,ENSG00000162757,ENSG00000117595
chr1	209796440	209797084	1:209796440-209797084	ENSG00000117595
chr1	209802103	209802502	1:209802103-209802502	ENSG00000117595
chr1	209806035	209806418	1:209806035-209806418	ENSG00000117595
chr1	209808018	209808333	1:209808018-209808333	ENSG00000117595
chr1	209827420	209828476	1:209827420-209828476	ENSG00000117597
chr1	209850468	209850727	1:209850468-209850727	ENSG00000117597,ENSG00000287343
chr1	209860350	209860643	1:209860350-209860643	ENSG00000287343
chr1	209900077	209900299	1:209900077-209900299	ENSG00000143469
chr1	209937630	209938229	1:209937630-209938229	ENSG00000143469,ENSG00000287343
chr1	209989666	209989879	1:209989666-209989879	ENSG00000287343
chr1	210251665	210251865	1:210251665-210251865	ENSG00000203706,ENSG00000082497,ENSG00000228110,ENSG00000233455
chr1	210311109	210311448	1:210311109-210311448	ENSG00000203706,ENSG00000082497,ENSG00000228110,ENSG00000233455,ENSG00000054392
chr1	210328739	210328983	1:210328739-210328983	ENSG00000203706,ENSG00000082497,ENSG00000228110,ENSG00000233455,ENSG00000054392
chr1	210330230	210330596	1:210330230-210330596	ENSG00000203706,ENSG00000082497,ENSG00000233455,ENSG00000054392
chr1	210373519	210374223	1:210373519-210374223	ENSG00000203706,ENSG00000082497,ENSG00000228110,ENSG00000054392,ENSG00000287354,ENSG00000200972,ENSG00000287157
chr1	210374414	210374685	1:210374414-210374685	ENSG00000054392,ENSG00000287354,ENSG00000200972,ENSG00000287157
chr1	210400657	210400937	1:210400657-210400937	ENSG00000203706,ENSG00000082497,ENSG00000228110,ENSG00000233455,ENSG00000287157,ENSG00000270936,ENSG00000279333,ENSG00000224668
chr1	210407275	210407569	1:210407275-210407569	ENSG00000287157,ENSG00000270936,ENSG00000143473,ENSG00000284299,ENSG00000224668,ENSG00000234233
chr1	210448383	210448625	1:210448383-210448625	ENSG00000270936,ENSG00000224668
chr1	210558315	210558732	1:210558315-210558732	ENSG00000270936,ENSG00000279333,ENSG00000224668,ENSG00000283952,ENSG00000284376,ENSG00000234004
chr1	210584385	210584763	1:210584385-210584763	ENSG00000270936,ENSG00000143473,ENSG00000279333,ENSG00000284299,ENSG00000224668,ENSG00000283952,ENSG00000234233,ENSG00000234004
chr1	210726663	210726930	1:210726663-210726930	ENSG00000279333,ENSG00000224668,ENSG00000234004
chr1	210950025	210950227	1:210950025-210950227	ENSG00000279333,ENSG00000224668
chr1	211133982	211134488	1:211133982-211134488	ENSG00000270936,ENSG00000143473,ENSG00000284299,ENSG00000224668,ENSG00000283952,ENSG00000284376,ENSG00000234233,ENSG00000234004
chr1	211222349	211222797	1:211222349-211222797	ENSG00000224668,ENSG00000283952,ENSG00000284376,ENSG00000234004,ENSG00000226986
chr1	211226539	211226739	1:211226539-211226739	ENSG00000283952,ENSG00000284376,ENSG00000234004,ENSG00000226986
chr1	211248083	211248291	1:211248083-211248291	ENSG00000283952,ENSG00000284376,ENSG00000234004,ENSG00000226986,ENSG00000117625
chr1	211258334	211258585	1:211258334-211258585	ENSG00000117625
chr1	211258781	211259992	1:211258781-211259992	ENSG00000283952,ENSG00000117625
chr1	211260749	211261107	1:211260749-211261107	ENSG00000117625
chr1	211271140	211271437	1:211271140-211271437	ENSG00000283952,ENSG00000234004,ENSG00000117625
chr1	211288602	211288925	1:211288602-211288925	ENSG00000117625
chr1	211309650	211310126	1:211309650-211310126	ENSG00000234004,ENSG00000117625,ENSG00000238137
chr1	211321688	211322008	1:211321688-211322008	ENSG00000082512
chr1	211323500	211323775	1:211323500-211323775	ENSG00000082512
chr1	211326684	211326931	1:211326684-211326931	ENSG00000082512
chr1	211327566	211328061	1:211327566-211328061	ENSG00000082512,ENSG00000287033,ENSG00000153363
chr1	211352931	211353221	1:211352931-211353221	ENSG00000082512
chr1	211372496	211372881	1:211372496-211372881	ENSG00000082512,ENSG00000287033,ENSG00000153363,ENSG00000238137
chr1	211382584	211383293	1:211382584-211383293	ENSG00000287033,ENSG00000153363
chr1	211416234	211416657	1:211416234-211416657	ENSG00000287033,ENSG00000153363,ENSG00000236809,ENSG00000238137
chr1	211416795	211417079	1:211416795-211417079	ENSG00000236809,ENSG00000238137
chr1	211470108	211470389	1:211470108-211470389	ENSG00000238137
chr1	211476268	211476537	1:211476268-211476537	ENSG00000238137,ENSG00000198570,ENSG00000223649
chr1	211490764	211491373	1:211490764-211491373	ENSG00000238137,ENSG00000198570,ENSG00000223649
chr1	211503729	211503963	1:211503729-211503963	ENSG00000238137,ENSG00000198570,ENSG00000223649
chr1	211514011	211514384	1:211514011-211514384	ENSG00000238137
chr1	211515263	211515860	1:211515263-211515860	ENSG00000238137
chr1	211520680	211520880	1:211520680-211520880	-
chr1	211548595	211549155	1:211548595-211549155	ENSG00000238137
chr1	211556309	211556738	1:211556309-211556738	ENSG00000238137
chr1	211557170	211557628	1:211557170-211557628	ENSG00000238137,ENSG00000170385
chr1	211567909	211568143	1:211567909-211568143	ENSG00000170385
chr1	211577751	211578048	1:211577751-211578048	ENSG00000170385,ENSG00000261314
chr1	211579005	211580159	1:211579005-211580159	ENSG00000170385,ENSG00000261314
chr1	211613371	211613735	1:211613371-211613735	ENSG00000261314
chr1	211613898	211614434	1:211613898-211614434	ENSG00000170385,ENSG00000261314
chr1	211614651	211615038	1:211614651-211615038	ENSG00000261314
chr1	211623422	211623811	1:211623422-211623811	-
chr1	211625099	211625402	1:211625099-211625402	ENSG00000228792,ENSG00000227764
chr1	211630139	211630634	1:211630139-211630634	ENSG00000228792,ENSG00000227764
chr1	211630748	211631164	1:211630748-211631164	ENSG00000228792,ENSG00000227764
chr1	211649027	211649333	1:211649027-211649333	ENSG00000170385,ENSG00000228792,ENSG00000227764
chr1	211655201	211655530	1:211655201-211655530	ENSG00000170385,ENSG00000228792,ENSG00000227764,ENSG00000117650,ENSG00000224763
chr1	211675243	211676131	1:211675243-211676131	ENSG00000117650,ENSG00000231057
chr1	211680783	211681126	1:211680783-211681126	ENSG00000117650,ENSG00000231057
chr1	211695625	211695934	1:211695625-211695934	ENSG00000231057,ENSG00000123684,ENSG00000229258
chr1	211698487	211698856	1:211698487-211698856	ENSG00000231057,ENSG00000123684,ENSG00000229258,ENSG00000212187
chr1	211711346	211711653	1:211711346-211711653	ENSG00000226868
chr1	211722641	211722882	1:211722641-211722882	ENSG00000226868
chr1	211800916	211801370	1:211800916-211801370	ENSG00000123684,ENSG00000241395,ENSG00000212205,ENSG00000229258
chr1	211811844	211812302	1:211811844-211812302	ENSG00000123684,ENSG00000241395,ENSG00000212205,ENSG00000229258
chr1	211830053	211831046	1:211830053-211831046	ENSG00000123684,ENSG00000229258
chr1	211889376	211889709	1:211889376-211889709	-
chr1	211928294	211928547	1:211928294-211928547	ENSG00000233626
chr1	211938494	211939049	1:211938494-211939049	ENSG00000233626
chr1	212011992	212012292	1:212011992-212012292	ENSG00000143493,ENSG00000212187,ENSG00000143476,ENSG00000220749
chr1	212013551	212013862	1:212013551-212013862	ENSG00000143493,ENSG00000212187,ENSG00000143476,ENSG00000220749
chr1	212034885	212035904	1:212034885-212035904	ENSG00000143493,ENSG00000212187,ENSG00000143476,ENSG00000220749
chr1	212062907	212063215	1:212062907-212063215	ENSG00000212187,ENSG00000143476,ENSG00000220749,ENSG00000264358,ENSG00000252879,ENSG00000234915,ENSG00000225338
chr1	212141439	212141836	1:212141439-212141836	ENSG00000264358,ENSG00000252879,ENSG00000229983
chr1	212152202	212152620	1:212152202-212152620	ENSG00000264358,ENSG00000252879,ENSG00000229983,ENSG00000226251
chr1	212214445	212214685	1:212214445-212214685	ENSG00000252879,ENSG00000229983,ENSG00000226251
chr1	212220187	212220389	1:212220187-212220389	ENSG00000252879,ENSG00000229983,ENSG00000226251
chr1	212261418	212261797	1:212261418-212261797	ENSG00000264358,ENSG00000252879,ENSG00000229983,ENSG00000226251
chr1	212284683	212285995	1:212284683-212285995	ENSG00000143476,ENSG00000220749,ENSG00000264358,ENSG00000252879,ENSG00000229983,ENSG00000226251,ENSG00000066027,ENSG00000230063,ENSG00000234915,ENSG00000225338
chr1	212291526	212291845	1:212291526-212291845	ENSG00000143476,ENSG00000220749,ENSG00000264358,ENSG00000252879,ENSG00000229983,ENSG00000226251,ENSG00000066027,ENSG00000230063,ENSG00000234915,ENSG00000225338
chr1	212315879	212316165	1:212315879-212316165	ENSG00000264358,ENSG00000252879,ENSG00000066027,ENSG00000234915,ENSG00000225338
chr1	212351988	212352368	1:212351988-212352368	ENSG00000220749,ENSG00000264358,ENSG00000252879,ENSG00000066027,ENSG00000234915,ENSG00000225338,ENSG00000201544,ENSG00000229832
chr1	212367977	212368317	1:212367977-212368317	ENSG00000143476,ENSG00000220749,ENSG00000264358,ENSG00000252879,ENSG00000234915,ENSG00000225338,ENSG00000201544,ENSG00000229832,ENSG00000065600
chr1	212414205	212414476	1:212414205-212414476	ENSG00000065600
chr1	212414754	212415182	1:212414754-212415182	ENSG00000065600
chr1	212418620	212418857	1:212418620-212418857	ENSG00000065600
chr1	212432683	212433365	1:212432683-212433365	ENSG00000065600,ENSG00000287445,ENSG00000117691
chr1	212438881	212439265	1:212438881-212439265	ENSG00000287445,ENSG00000117691
chr1	212455844	212456135	1:212455844-212456135	ENSG00000143476,ENSG00000220749,ENSG00000264358,ENSG00000224535
chr1	212457842	212458128	1:212457842-212458128	-
chr1	212468172	212468495	1:212468172-212468495	ENSG00000224535
chr1	212477171	212477502	1:212477171-212477502	ENSG00000224535,ENSG00000228067,ENSG00000162772,ENSG00000162771,ENSG00000226036
chr1	212503793	212504058	1:212503793-212504058	ENSG00000286213,ENSG00000228067
chr1	212514159	212514359	1:212514159-212514359	ENSG00000286213,ENSG00000228067
chr1	212558405	212558717	1:212558405-212558717	ENSG00000228067,ENSG00000260805,ENSG00000288007
chr1	212558792	212559249	1:212558792-212559249	ENSG00000228067,ENSG00000260805,ENSG00000288007,ENSG00000162772,ENSG00000162771
chr1	212567078	212567445	1:212567078-212567445	ENSG00000228067,ENSG00000260805,ENSG00000288007,ENSG00000162772
chr1	212596384	212596609	1:212596384-212596609	ENSG00000162772
chr1	212608259	212608920	1:212608259-212608920	ENSG00000228067,ENSG00000162772,ENSG00000162771
chr1	212630052	212630437	1:212630052-212630437	ENSG00000162772,ENSG00000235862,ENSG00000162771,ENSG00000226036
chr1	212635649	212636292	1:212635649-212636292	ENSG00000235862,ENSG00000162771,ENSG00000226036
chr1	212636787	212637048	1:212636787-212637048	ENSG00000235862,ENSG00000162771,ENSG00000226036
chr1	212665273	212665807	1:212665273-212665807	ENSG00000226036,ENSG00000237980,ENSG00000123685
chr1	212699136	212699575	1:212699136-212699575	ENSG00000237980,ENSG00000123685
chr1	212699655	212699932	1:212699655-212699932	ENSG00000123685
chr1	212701124	212701342	1:212701124-212701342	ENSG00000123685
chr1	212737684	212738080	1:212737684-212738080	ENSG00000236905
chr1	212749871	212750162	1:212749871-212750162	ENSG00000236905
chr1	212760199	212760477	1:212760199-212760477	ENSG00000185523,ENSG00000117697,ENSG00000203705,ENSG00000236905
chr1	212782499	212782795	1:212782499-212782795	ENSG00000117697,ENSG00000203705,ENSG00000236905
chr1	212791469	212792088	1:212791469-212792088	ENSG00000117697,ENSG00000203705,ENSG00000236905
chr1	212793629	212793929	1:212793629-212793929	ENSG00000117697,ENSG00000203705,ENSG00000236905
chr1	212857707	212858397	1:212857707-212858397	ENSG00000162769,ENSG00000236317,ENSG00000235182,ENSG00000198468,ENSG00000185523,ENSG00000236905
chr1	212860704	212861287	1:212860704-212861287	ENSG00000162769,ENSG00000236317,ENSG00000235182,ENSG00000198468,ENSG00000185523,ENSG00000236905
chr1	212920971	212921235	1:212920971-212921235	ENSG00000282718,ENSG00000185523,ENSG00000236905
chr1	212926462	212926733	1:212926462-212926733	ENSG00000282718,ENSG00000185523,ENSG00000236905
chr1	212935636	212935909	1:212935636-212935909	ENSG00000236905
chr1	212950324	212951010	1:212950324-212951010	ENSG00000143494,ENSG00000185523,ENSG00000236905
chr1	212967851	212968089	1:212967851-212968089	ENSG00000143494,ENSG00000185523,ENSG00000236905
chr1	212982470	212982837	1:212982470-212982837	ENSG00000143494,ENSG00000185523,ENSG00000236905
chr1	212995495	212995847	1:212995495-212995847	ENSG00000174606,ENSG00000185523,ENSG00000236905
chr1	213015113	213016048	1:213015113-213016048	ENSG00000174606,ENSG00000236905
chr1	213032919	213033279	1:213032919-213033279	ENSG00000174606
chr1	213045300	213046144	1:213045300-213046144	ENSG00000136643
chr1	213051068	213051833	1:213051068-213051833	ENSG00000136643
chr1	213052713	213053126	1:213052713-213053126	ENSG00000136643
chr1	213055137	213055361	1:213055137-213055361	ENSG00000136643
chr1	213061294	213061579	1:213061294-213061579	ENSG00000136643
chr1	213070413	213070805	1:213070413-213070805	ENSG00000225233,ENSG00000136643
chr1	213124621	213124965	1:213124621-213124965	ENSG00000283518,ENSG00000281664,ENSG00000228255,ENSG00000225233,ENSG00000228646,ENSG00000136643
chr1	213136440	213136674	1:213136440-213136674	ENSG00000225233
chr1	213244608	213244907	1:213244608-213244907	ENSG00000283518,ENSG00000281664,ENSG00000228255,ENSG00000225233,ENSG00000228646,ENSG00000136643
chr1	213374350	213374620	1:213374350-213374620	ENSG00000283518,ENSG00000272167,ENSG00000281664,ENSG00000228255,ENSG00000225233,ENSG00000228646
chr1	213605766	213605966	1:213605766-213605966	ENSG00000281664,ENSG00000228255,ENSG00000225233,ENSG00000228646
chr1	213985358	213985558	1:213985358-213985558	ENSG00000272167,ENSG00000274895,ENSG00000117707,ENSG00000281664,ENSG00000230461
chr1	213987785	213988099	1:213987785-213988099	ENSG00000272167,ENSG00000274895,ENSG00000117707,ENSG00000281664,ENSG00000230461
chr1	214003167	214003572	1:214003167-214003572	ENSG00000272167,ENSG00000274895,ENSG00000117707,ENSG00000281664,ENSG00000230461,ENSG00000228255,ENSG00000225233,ENSG00000228646
chr1	214261553	214261835	1:214261553-214261835	ENSG00000228470,ENSG00000143499,ENSG00000283518,ENSG00000272167,ENSG00000281664,ENSG00000228255
chr1	214280647	214281734	1:214280647-214281734	ENSG00000228470,ENSG00000143499,ENSG00000283518
chr1	214328874	214329168	1:214328874-214329168	ENSG00000228470,ENSG00000143499,ENSG00000283518,ENSG00000228255
chr1	214331869	214332157	1:214331869-214332157	ENSG00000215819,ENSG00000228470,ENSG00000143499,ENSG00000283518
chr1	214332976	214333184	1:214332976-214333184	ENSG00000228470,ENSG00000143499,ENSG00000283518
chr1	214419569	214420120	1:214419569-214420120	ENSG00000282265,ENSG00000224584,ENSG00000215819,ENSG00000213036,ENSG00000152104,ENSG00000228470,ENSG00000283518,ENSG00000272167,ENSG00000281664,ENSG00000228255,ENSG00000225233,ENSG00000228646
chr1	214436796	214437116	1:214436796-214437116	ENSG00000215819,ENSG00000213036,ENSG00000152104,ENSG00000228470,ENSG00000283518,ENSG00000281664,ENSG00000225233
chr1	214439361	214439924	1:214439361-214439924	ENSG00000215819,ENSG00000213036,ENSG00000152104,ENSG00000228470,ENSG00000283518,ENSG00000281664,ENSG00000225233
chr1	214551731	214551956	1:214551731-214551956	ENSG00000215819,ENSG00000213036,ENSG00000152104
chr1	214585201	214585503	1:214585201-214585503	ENSG00000282265,ENSG00000224584,ENSG00000117724,ENSG00000215819,ENSG00000213036,ENSG00000152104,ENSG00000228470,ENSG00000283518
chr1	214602743	214603548	1:214602743-214603548	ENSG00000224584,ENSG00000250536,ENSG00000117724,ENSG00000215819,ENSG00000213036,ENSG00000228470,ENSG00000283518
chr1	214628161	214628482	1:214628161-214628482	ENSG00000282265,ENSG00000232809,ENSG00000082482,ENSG00000185221,ENSG00000224584,ENSG00000117724,ENSG00000228470,ENSG00000283518
chr1	214637792	214637994	1:214637792-214637994	ENSG00000224584,ENSG00000117724,ENSG00000283518
chr1	214939186	214939526	1:214939186-214939526	ENSG00000282265,ENSG00000232809,ENSG00000082482,ENSG00000287008,ENSG00000223869,ENSG00000185221
chr1	214943115	214943440	1:214943115-214943440	ENSG00000232809,ENSG00000082482,ENSG00000287008,ENSG00000223869,ENSG00000185221
chr1	215133393	215133661	1:215133393-215133661	ENSG00000282265,ENSG00000232809,ENSG00000082482,ENSG00000185221
chr1	215526606	215526882	1:215526606-215526882	ENSG00000202498,ENSG00000282265,ENSG00000232809,ENSG00000082482,ENSG00000185221,ENSG00000283518
chr1	215529594	215529927	1:215529594-215529927	ENSG00000233620,ENSG00000229242,ENSG00000202498,ENSG00000282265,ENSG00000232809,ENSG00000082482,ENSG00000185221,ENSG00000224584,ENSG00000283518,ENSG00000228255
chr1	215567126	215568173	1:215567126-215568173	ENSG00000202498,ENSG00000136636,ENSG00000282265,ENSG00000232809
chr1	215592576	215592991	1:215592576-215592991	ENSG00000233620,ENSG00000229242,ENSG00000202498,ENSG00000136636,ENSG00000282265,ENSG00000232809,ENSG00000082482,ENSG00000185221,ENSG00000281664
chr1	215599477	215599736	1:215599477-215599736	ENSG00000202498,ENSG00000136636,ENSG00000282265,ENSG00000232809
chr1	215710414	215710702	1:215710414-215710702	ENSG00000233620,ENSG00000229242,ENSG00000202498,ENSG00000282265,ENSG00000232809,ENSG00000082482,ENSG00000185221
chr1	216221193	216221576	1:216221193-216221576	ENSG00000232100,ENSG00000230714,ENSG00000231814,ENSG00000228247,ENSG00000234070,ENSG00000226013,ENSG00000236292,ENSG00000233620,ENSG00000229242,ENSG00000042781,ENSG00000282265
chr1	216310850	216311088	1:216310850-216311088	ENSG00000232100,ENSG00000230714,ENSG00000228247,ENSG00000226013,ENSG00000236292,ENSG00000233620,ENSG00000229242,ENSG00000042781
chr1	216531295	216531724	1:216531295-216531724	ENSG00000201493,ENSG00000286775,ENSG00000232100,ENSG00000230714,ENSG00000231814,ENSG00000228247,ENSG00000234070,ENSG00000236292,ENSG00000233620,ENSG00000229242,ENSG00000042781
chr1	216600760	216601521	1:216600760-216601521	ENSG00000201493,ENSG00000286775,ENSG00000232100,ENSG00000230714,ENSG00000231814,ENSG00000228247,ENSG00000234070,ENSG00000226013,ENSG00000236292,ENSG00000233620,ENSG00000229242,ENSG00000042781,ENSG00000282265
chr1	216606110	216606312	1:216606110-216606312	ENSG00000233620,ENSG00000042781
chr1	216617329	216617856	1:216617329-216617856	ENSG00000286775,ENSG00000230714,ENSG00000231814,ENSG00000228247,ENSG00000234070,ENSG00000233620,ENSG00000229242,ENSG00000042781
chr1	216625683	216626042	1:216625683-216626042	ENSG00000228247,ENSG00000042781
chr1	216626520	216627063	1:216626520-216627063	ENSG00000201493,ENSG00000286775,ENSG00000232100,ENSG00000230714,ENSG00000231814,ENSG00000228247,ENSG00000234070,ENSG00000236292,ENSG00000233620,ENSG00000229242,ENSG00000042781,ENSG00000282265,ENSG00000232809
chr1	216648325	216648612	1:216648325-216648612	ENSG00000286775,ENSG00000232100,ENSG00000230714,ENSG00000231814,ENSG00000228247,ENSG00000234070,ENSG00000233620,ENSG00000229242,ENSG00000042781
chr1	216648927	216649334	1:216648927-216649334	ENSG00000286775,ENSG00000232100,ENSG00000230714,ENSG00000231814,ENSG00000228247,ENSG00000234070,ENSG00000233620,ENSG00000229242,ENSG00000042781
chr1	216670168	216670403	1:216670168-216670403	ENSG00000286775,ENSG00000230714,ENSG00000228247,ENSG00000234070,ENSG00000233620,ENSG00000042781
chr1	216713735	216714109	1:216713735-216714109	ENSG00000196482
chr1	216723326	216723722	1:216723326-216723722	ENSG00000196482
chr1	217048397	217048615	1:217048397-217048615	ENSG00000286775,ENSG00000228247,ENSG00000234070
chr1	217089563	217090050	1:217089563-217090050	ENSG00000196482
chr1	217334000	217334284	1:217334000-217334284	ENSG00000286775,ENSG00000232100,ENSG00000230714,ENSG00000231814,ENSG00000228247,ENSG00000234070,ENSG00000233620
chr1	217472899	217473305	1:217472899-217473305	ENSG00000201493,ENSG00000286775,ENSG00000232100,ENSG00000230714,ENSG00000231814,ENSG00000228247,ENSG00000234070,ENSG00000092978,ENSG00000233620,ENSG00000042781
chr1	217599087	217599657	1:217599087-217599657	ENSG00000226693,ENSG00000201493,ENSG00000286775,ENSG00000232100,ENSG00000230714,ENSG00000231814,ENSG00000228247,ENSG00000234070,ENSG00000162814,ENSG00000092978,ENSG00000233620,ENSG00000229242
chr1	217630725	217631493	1:217630725-217631493	ENSG00000231814,ENSG00000228247,ENSG00000234070,ENSG00000162814,ENSG00000092978
chr1	218164480	218164755	1:218164480-218164755	ENSG00000201493,ENSG00000286775,ENSG00000232100,ENSG00000230714,ENSG00000231814,ENSG00000228247,ENSG00000234070
chr1	218259801	218260088	1:218259801-218260088	ENSG00000252086,ENSG00000215817,ENSG00000287676,ENSG00000277007,ENSG00000223842,ENSG00000225561,ENSG00000226693,ENSG00000212610,ENSG00000281453,ENSG00000201493,ENSG00000286775,ENSG00000232100,ENSG00000230714,ENSG00000231814,ENSG00000228247,ENSG00000234070
chr1	218284928	218285676	1:218284928-218285676	ENSG00000225561,ENSG00000226693,ENSG00000281453,ENSG00000067533
chr1	218297025	218297232	1:218297025-218297232	ENSG00000229016,ENSG00000067533
chr1	218299461	218299667	1:218299461-218299667	ENSG00000229016,ENSG00000067533
chr1	218304389	218305199	1:218304389-218305199	ENSG00000252086,ENSG00000215817,ENSG00000228536,ENSG00000287676,ENSG00000277007,ENSG00000223842,ENSG00000225561,ENSG00000226693,ENSG00000212610,ENSG00000281453,ENSG00000229016,ENSG00000067533,ENSG00000232100,ENSG00000230714,ENSG00000231814,ENSG00000228247
chr1	218317129	218317457	1:218317129-218317457	ENSG00000287676,ENSG00000277007,ENSG00000223842,ENSG00000225561,ENSG00000226693,ENSG00000212610,ENSG00000281453
chr1	218330098	218330360	1:218330098-218330360	ENSG00000223842,ENSG00000225561,ENSG00000226693,ENSG00000212610,ENSG00000281453,ENSG00000223375
chr1	218339339	218339584	1:218339339-218339584	ENSG00000287676,ENSG00000277007,ENSG00000225561,ENSG00000226693,ENSG00000212610,ENSG00000281453,ENSG00000092969,ENSG00000232480,ENSG00000223375
chr1	218345179	218346206	1:218345179-218346206	ENSG00000225561,ENSG00000226693,ENSG00000212610,ENSG00000281453,ENSG00000092969,ENSG00000232480,ENSG00000223375
chr1	218351600	218351865	1:218351600-218351865	ENSG00000212610,ENSG00000281453,ENSG00000092969,ENSG00000232480
chr1	218521648	218521911	1:218521648-218521911	ENSG00000225561,ENSG00000226693,ENSG00000212610,ENSG00000228208,ENSG00000281453
chr1	219120677	219120931	1:219120677-219120931	ENSG00000287676,ENSG00000277007,ENSG00000223842,ENSG00000225561,ENSG00000226693
chr1	219173664	219174361	1:219173664-219174361	ENSG00000287676,ENSG00000277007,ENSG00000223842,ENSG00000143353,ENSG00000228063
chr1	219189545	219189749	1:219189545-219189749	ENSG00000287676,ENSG00000277007,ENSG00000223842,ENSG00000225920,ENSG00000143353,ENSG00000228063
chr1	219204669	219204947	1:219204669-219204947	ENSG00000287676,ENSG00000277007,ENSG00000223842,ENSG00000225920,ENSG00000143353,ENSG00000228063
chr1	219385948	219386179	1:219385948-219386179	ENSG00000215817,ENSG00000228536,ENSG00000287676,ENSG00000277007,ENSG00000223842,ENSG00000225561,ENSG00000226693
chr1	219416661	219416878	1:219416661-219416878	ENSG00000215817,ENSG00000228536,ENSG00000287676,ENSG00000277007,ENSG00000223842,ENSG00000225561,ENSG00000226693
chr1	219569308	219569618	1:219569308-219569618	ENSG00000215817,ENSG00000238232,ENSG00000228536,ENSG00000287676,ENSG00000277007,ENSG00000223842,ENSG00000225561,ENSG00000226693,ENSG00000281453
chr1	219661140	219661427	1:219661140-219661427	ENSG00000252086,ENSG00000215817,ENSG00000238232,ENSG00000228536,ENSG00000287676,ENSG00000277007,ENSG00000223842,ENSG00000225561,ENSG00000226693,ENSG00000212610,ENSG00000281453
chr1	219688402	219688787	1:219688402-219688787	ENSG00000252086,ENSG00000215817,ENSG00000228536,ENSG00000287676,ENSG00000277007,ENSG00000225561,ENSG00000226693,ENSG00000286775
chr1	219812641	219812951	1:219812641-219812951	ENSG00000252086,ENSG00000215817,ENSG00000228536,ENSG00000287676,ENSG00000277007,ENSG00000223842,ENSG00000225561,ENSG00000226693
chr1	219837784	219838109	1:219837784-219838109	ENSG00000226226,ENSG00000252086,ENSG00000215817,ENSG00000277007,ENSG00000225561,ENSG00000226693
chr1	219876750	219877035	1:219876750-219877035	ENSG00000252086
chr1	219906802	219907444	1:219906802-219907444	ENSG00000235163,ENSG00000221673,ENSG00000252086,ENSG00000196660,ENSG00000225561,ENSG00000226693
chr1	219907522	219907922	1:219907522-219907922	ENSG00000221673,ENSG00000252086,ENSG00000196660
chr1	219927728	219928911	1:219927728-219928911	ENSG00000221673,ENSG00000196660
chr1	219973137	219973541	1:219973137-219973541	ENSG00000232134,ENSG00000136628,ENSG00000221673
chr1	219991998	219992273	1:219991998-219992273	ENSG00000232134,ENSG00000136628,ENSG00000221673
chr1	220037939	220038143	1:220037939-220038143	ENSG00000232134,ENSG00000136628
chr1	220046144	220046848	1:220046144-220046848	ENSG00000232134,ENSG00000067704,ENSG00000162813,ENSG00000136628
chr1	220089700	220090487	1:220089700-220090487	ENSG00000067704,ENSG00000162813
chr1	220093859	220094682	1:220093859-220094682	ENSG00000232134,ENSG00000067704,ENSG00000162813
chr1	220112663	220113003	1:220112663-220113003	ENSG00000232134,ENSG00000207624,ENSG00000207590,ENSG00000067704
chr1	220113183	220113476	1:220113183-220113476	ENSG00000232134,ENSG00000207624,ENSG00000207590,ENSG00000067704
chr1	220124003	220124225	1:220124003-220124225	ENSG00000232134,ENSG00000207624,ENSG00000207590,ENSG00000067704
chr1	220176514	220177001	1:220176514-220177001	ENSG00000233012,ENSG00000243872,ENSG00000231529,ENSG00000226226,ENSG00000234863,ENSG00000235163,ENSG00000260505,ENSG00000218283,ENSG00000270585,ENSG00000222370,ENSG00000281696,ENSG00000118873,ENSG00000232134,ENSG00000067704
chr1	220189782	220190061	1:220189782-220190061	ENSG00000226226,ENSG00000260505,ENSG00000218283,ENSG00000270585,ENSG00000222370,ENSG00000281696,ENSG00000232134
chr1	220218697	220218950	1:220218697-220218950	ENSG00000233012,ENSG00000231529,ENSG00000218283,ENSG00000270708,ENSG00000270585,ENSG00000222370,ENSG00000281696,ENSG00000118873
chr1	220271801	220272830	1:220271801-220272830	ENSG00000233012,ENSG00000243872,ENSG00000231529,ENSG00000226226,ENSG00000234863,ENSG00000235163,ENSG00000260505,ENSG00000213033,ENSG00000218283,ENSG00000270585,ENSG00000118873
chr1	220281206	220281555	1:220281206-220281555	ENSG00000233012,ENSG00000243872,ENSG00000231529,ENSG00000226226,ENSG00000234863,ENSG00000235163,ENSG00000260505,ENSG00000213033,ENSG00000218283,ENSG00000118873
chr1	220296287	220296539	1:220296287-220296539	ENSG00000233012,ENSG00000243872,ENSG00000231529,ENSG00000226226,ENSG00000234863,ENSG00000235163,ENSG00000260505,ENSG00000226927,ENSG00000218283
chr1	220313689	220313889	1:220313689-220313889	ENSG00000233012,ENSG00000243872,ENSG00000231529,ENSG00000226226,ENSG00000234863,ENSG00000235163,ENSG00000260505,ENSG00000226927,ENSG00000232883,ENSG00000230318,ENSG00000218283
chr1	220353673	220353881	1:220353673-220353881	ENSG00000233012,ENSG00000243872,ENSG00000231529,ENSG00000226226,ENSG00000234863,ENSG00000235163,ENSG00000260505,ENSG00000226927
chr1	220528120	220528342	1:220528120-220528342	ENSG00000243872,ENSG00000116141,ENSG00000231529,ENSG00000226226,ENSG00000234863,ENSG00000235163
chr1	220680147	220680393	1:220680147-220680393	ENSG00000117791,ENSG00000162817,ENSG00000233012,ENSG00000243872,ENSG00000231529,ENSG00000226226,ENSG00000234863,ENSG00000260505
chr1	220690083	220690576	1:220690083-220690576	ENSG00000117791,ENSG00000162817,ENSG00000233012,ENSG00000243872,ENSG00000231529,ENSG00000226226,ENSG00000234863,ENSG00000235163,ENSG00000260505
chr1	220697034	220697507	1:220697034-220697507	ENSG00000162817,ENSG00000233012,ENSG00000243872,ENSG00000234863,ENSG00000260505
chr1	220718089	220718289	1:220718089-220718289	ENSG00000233012,ENSG00000243872,ENSG00000231529,ENSG00000226226,ENSG00000234863,ENSG00000260505
chr1	220733080	220733435	1:220733080-220733435	ENSG00000117791,ENSG00000162817,ENSG00000233012,ENSG00000243872,ENSG00000231529,ENSG00000226226,ENSG00000234863,ENSG00000235163,ENSG00000260505
chr1	220747927	220748817	1:220747927-220748817	ENSG00000117791
chr1	220768053	220768578	1:220768053-220768578	ENSG00000117791,ENSG00000233012,ENSG00000243872,ENSG00000235163
chr1	220776748	220777024	1:220776748-220777024	ENSG00000238078,ENSG00000272823,ENSG00000276642,ENSG00000221571,ENSG00000286231,ENSG00000186205,ENSG00000117791,ENSG00000233012,ENSG00000243872,ENSG00000231529,ENSG00000226226,ENSG00000234863,ENSG00000235163,ENSG00000260505
chr1	220786546	220787136	1:220786546-220787136	ENSG00000286231,ENSG00000186205,ENSG00000117791,ENSG00000233012
chr1	220803680	220803958	1:220803680-220803958	ENSG00000238078,ENSG00000272823,ENSG00000276642,ENSG00000221571,ENSG00000186205
chr1	220810165	220810509	1:220810165-220810509	ENSG00000234754,ENSG00000226211,ENSG00000238078,ENSG00000272823,ENSG00000276642,ENSG00000221571,ENSG00000186205,ENSG00000233012,ENSG00000243872,ENSG00000231529,ENSG00000234863,ENSG00000235163
chr1	220878955	220879757	1:220878955-220879757	ENSG00000234754,ENSG00000226211,ENSG00000136630,ENSG00000257551,ENSG00000238078,ENSG00000272823,ENSG00000276642,ENSG00000221571
chr1	220880013	220880308	1:220880013-220880308	ENSG00000136630,ENSG00000257551
chr1	220887507	220887722	1:220887507-220887722	ENSG00000234754,ENSG00000226211,ENSG00000136630,ENSG00000257551
chr1	220966720	220967379	1:220966720-220967379	ENSG00000232436,ENSG00000234754,ENSG00000226211,ENSG00000238078,ENSG00000272823,ENSG00000276642,ENSG00000221571,ENSG00000231529,ENSG00000226226,ENSG00000235163
chr1	220971329	220971551	1:220971329-220971551	ENSG00000234754,ENSG00000226211
chr1	220990357	220990703	1:220990357-220990703	ENSG00000234754,ENSG00000226211,ENSG00000238078,ENSG00000272823,ENSG00000276642,ENSG00000221571
chr1	221176336	221176664	1:221176336-221176664	ENSG00000234754,ENSG00000226211
chr1	221203336	221203796	1:221203336-221203796	ENSG00000267305,ENSG00000234754,ENSG00000226211
chr1	221632146	221632407	1:221632146-221632407	ENSG00000238042,ENSG00000286421,ENSG00000227585,ENSG00000286398,ENSG00000232436
chr1	221633846	221634208	1:221633846-221634208	ENSG00000222399,ENSG00000236230,ENSG00000238042,ENSG00000200033,ENSG00000227925,ENSG00000286421,ENSG00000227585,ENSG00000286398,ENSG00000232436,ENSG00000234754
chr1	221635423	221635628	1:221635423-221635628	ENSG00000238042,ENSG00000286421,ENSG00000227585,ENSG00000286398,ENSG00000232436
chr1	221707979	221708450	1:221707979-221708450	ENSG00000236230,ENSG00000232679,ENSG00000228437,ENSG00000238042,ENSG00000200033,ENSG00000227925,ENSG00000143507,ENSG00000286421,ENSG00000227585,ENSG00000286398,ENSG00000232436,ENSG00000234754
chr1	221716780	221717242	1:221716780-221717242	ENSG00000232679,ENSG00000238042,ENSG00000200033,ENSG00000227925,ENSG00000143507,ENSG00000286421,ENSG00000227585,ENSG00000286398,ENSG00000232436
chr1	221741893	221742544	1:221741893-221742544	ENSG00000238042,ENSG00000200033,ENSG00000227925,ENSG00000143507,ENSG00000286421,ENSG00000227585,ENSG00000286398,ENSG00000232436
chr1	221742769	221743403	1:221742769-221743403	ENSG00000238042,ENSG00000200033,ENSG00000227925,ENSG00000143507,ENSG00000286421,ENSG00000227585,ENSG00000286398,ENSG00000232436
chr1	221759572	221759803	1:221759572-221759803	ENSG00000238042,ENSG00000200033,ENSG00000227925,ENSG00000286421,ENSG00000227585,ENSG00000232436
chr1	221812999	221813486	1:221812999-221813486	ENSG00000236230,ENSG00000232679,ENSG00000228437,ENSG00000238042,ENSG00000200033,ENSG00000227925,ENSG00000286421,ENSG00000227585,ENSG00000286398,ENSG00000232436,ENSG00000234754
chr1	221958241	221958643	1:221958241-221958643	ENSG00000222399,ENSG00000276997,ENSG00000232679,ENSG00000228437,ENSG00000238042,ENSG00000227925,ENSG00000232436
chr1	222096211	222096483	1:222096211-222096483	ENSG00000236230,ENSG00000232679
chr1	222096974	222097350	1:222096974-222097350	ENSG00000236230,ENSG00000232679,ENSG00000238042,ENSG00000232436
chr1	222097670	222097930	1:222097670-222097930	ENSG00000236230,ENSG00000232679,ENSG00000238042
chr1	222098444	222098814	1:222098444-222098814	ENSG00000236230,ENSG00000232679,ENSG00000238042,ENSG00000232436
chr1	222123183	222123466	1:222123183-222123466	ENSG00000236230,ENSG00000232679,ENSG00000238042,ENSG00000227585,ENSG00000232436
chr1	222130207	222130416	1:222130207-222130416	ENSG00000222399,ENSG00000236230,ENSG00000232679,ENSG00000238042,ENSG00000232436
chr1	222171114	222171314	1:222171114-222171314	ENSG00000236230,ENSG00000232679,ENSG00000227585,ENSG00000286398,ENSG00000232436
chr1	222240577	222240950	1:222240577-222240950	ENSG00000227613,ENSG00000236230,ENSG00000232436,ENSG00000234754
chr1	222266812	222267089	1:222266812-222267089	ENSG00000267305,ENSG00000227613,ENSG00000236230
chr1	222455142	222455796	1:222455142-222455796	ENSG00000143512,ENSG00000267305,ENSG00000222399,ENSG00000276997,ENSG00000234419,ENSG00000226643,ENSG00000236230,ENSG00000227585,ENSG00000286398,ENSG00000232436
chr1	222462679	222462937	1:222462679-222462937	ENSG00000143512,ENSG00000267305,ENSG00000222399,ENSG00000276997,ENSG00000234419,ENSG00000226643
chr1	222464839	222465043	1:222464839-222465043	ENSG00000267305,ENSG00000222399,ENSG00000276997,ENSG00000234419
chr1	222465317	222465790	1:222465317-222465790	ENSG00000229399,ENSG00000143498,ENSG00000143512,ENSG00000267305,ENSG00000222399,ENSG00000276997,ENSG00000234419,ENSG00000236230
chr1	222561719	222561919	1:222561719-222561919	ENSG00000143498,ENSG00000143512,ENSG00000267305,ENSG00000222399,ENSG00000276997
chr1	222589750	222590287	1:222589750-222590287	ENSG00000225265,ENSG00000143498,ENSG00000143512,ENSG00000267305,ENSG00000222399,ENSG00000276997
chr1	222617520	222618239	1:222617520-222618239	ENSG00000229399,ENSG00000154305,ENSG00000225265,ENSG00000143498,ENSG00000143512,ENSG00000267305,ENSG00000222399,ENSG00000276997
chr1	222634465	222634760	1:222634465-222634760	ENSG00000229399,ENSG00000154305,ENSG00000143498,ENSG00000143512,ENSG00000267305,ENSG00000222399,ENSG00000276997,ENSG00000234419
chr1	222643761	222644895	1:222643761-222644895	ENSG00000162819,ENSG00000186063,ENSG00000229399,ENSG00000154305,ENSG00000143512,ENSG00000222399,ENSG00000276997,ENSG00000234419
chr1	222654874	222655252	1:222654874-222655252	ENSG00000162819,ENSG00000186063,ENSG00000272750,ENSG00000229399,ENSG00000154305,ENSG00000143512,ENSG00000267305
chr1	222709803	222710080	1:222709803-222710080	ENSG00000162819,ENSG00000186063
chr1	222711916	222712944	1:222711916-222712944	ENSG00000162819,ENSG00000186063
chr1	222713190	222713533	1:222713190-222713533	ENSG00000162819,ENSG00000186063
chr1	222738715	222739069	1:222738715-222739069	ENSG00000234523,ENSG00000287684,ENSG00000197520,ENSG00000222399
chr1	222760170	222760553	1:222760170-222760553	ENSG00000234523,ENSG00000287684,ENSG00000197520
chr1	222814828	222815495	1:222814828-222815495	ENSG00000234523,ENSG00000154309
chr1	222836284	222836484	1:222836284-222836484	ENSG00000234523,ENSG00000154309
chr1	223081144	223081737	1:223081144-223081737	ENSG00000287338,ENSG00000234523,ENSG00000154309,ENSG00000287684,ENSG00000197520
chr1	223090108	223090396	1:223090108-223090396	ENSG00000226601,ENSG00000287338,ENSG00000234523,ENSG00000287684
chr1	223123701	223124068	1:223123701-223124068	ENSG00000178395,ENSG00000226601,ENSG00000287338,ENSG00000234523
chr1	223129335	223129663	1:223129335-223129663	ENSG00000178395,ENSG00000226601,ENSG00000187554,ENSG00000287338,ENSG00000234523
chr1	223133722	223134010	1:223133722-223134010	ENSG00000178395,ENSG00000226601,ENSG00000236846,ENSG00000187554
chr1	223142895	223143473	1:223142895-223143473	ENSG00000178395,ENSG00000251789,ENSG00000226601,ENSG00000236846,ENSG00000187554
chr1	223364090	223364615	1:223364090-223364615	ENSG00000178395,ENSG00000251789,ENSG00000143502
chr1	223492333	223492681	1:223492333-223492681	ENSG00000212157,ENSG00000227002,ENSG00000178395,ENSG00000251789,ENSG00000226601,ENSG00000267305
chr1	223531791	223532073	1:223531791-223532073	ENSG00000227002,ENSG00000203697,ENSG00000178395,ENSG00000226601
chr1	223628213	223628549	1:223628213-223628549	ENSG00000227002,ENSG00000203697,ENSG00000178395,ENSG00000226601
chr1	223670540	223670797	1:223670540-223670797	ENSG00000227002,ENSG00000203697
chr1	223678847	223679256	1:223678847-223679256	ENSG00000212398,ENSG00000227002,ENSG00000203697,ENSG00000178395,ENSG00000251789,ENSG00000226601
chr1	223684264	223684525	1:223684264-223684525	ENSG00000212398,ENSG00000227002,ENSG00000178395,ENSG00000226601
chr1	223696477	223696781	1:223696477-223696781	ENSG00000212157,ENSG00000162909,ENSG00000212398
chr1	223698223	223698539	1:223698223-223698539	ENSG00000212157,ENSG00000162909,ENSG00000212398
chr1	223710529	223710755	1:223710529-223710755	ENSG00000162909
chr1	223712249	223712670	1:223712249-223712670	ENSG00000162909
chr1	223712830	223713083	1:223712830-223713083	ENSG00000162909
chr1	223726332	223726663	1:223726332-223726663	-
chr1	223748988	223749473	1:223748988-223749473	ENSG00000162909
chr1	223759399	223759623	1:223759399-223759623	ENSG00000162909
chr1	223765332	223765755	1:223765332-223765755	ENSG00000162909
chr1	223772034	223772523	1:223772034-223772523	ENSG00000143514,ENSG00000162909
chr1	223788752	223789424	1:223788752-223789424	ENSG00000143514,ENSG00000162909
chr1	223794234	223794483	1:223794234-223794483	ENSG00000143514
chr1	223811679	223811993	1:223811679-223811993	ENSG00000143514
chr1	223832727	223832983	1:223832727-223832983	ENSG00000143514
chr1	223845734	223846537	1:223845734-223846537	ENSG00000227621,ENSG00000143514
chr1	223858941	223859480	1:223858941-223859480	ENSG00000188460,ENSG00000227621,ENSG00000143514
chr1	223870468	223871139	1:223870468-223871139	ENSG00000212157,ENSG00000233771,ENSG00000188460,ENSG00000227621,ENSG00000143514
chr1	223873154	223873397	1:223873154-223873397	ENSG00000188460
chr1	223931512	223931877	1:223931512-223931877	ENSG00000229400,ENSG00000143771,ENSG00000233771,ENSG00000212398,ENSG00000251789,ENSG00000234523,ENSG00000286421,ENSG00000286398
chr1	223936675	223937003	1:223936675-223937003	ENSG00000229742,ENSG00000272645
chr1	223992429	223992967	1:223992429-223992967	ENSG00000229742,ENSG00000229930,ENSG00000278467,ENSG00000185495,ENSG00000212157,ENSG00000272645
chr1	224004523	224004919	1:224004523-224004919	ENSG00000278467,ENSG00000185495,ENSG00000272645,ENSG00000233771
chr1	224037324	224037722	1:224037324-224037722	ENSG00000225334,ENSG00000229930,ENSG00000278467,ENSG00000212157,ENSG00000272645
chr1	224050838	224051174	1:224050838-224051174	ENSG00000206887,ENSG00000229930,ENSG00000278467,ENSG00000212157,ENSG00000272645
chr1	224061324	224061931	1:224061324-224061931	ENSG00000206887,ENSG00000229930,ENSG00000212157
chr1	224069139	224069576	1:224069139-224069576	ENSG00000206887,ENSG00000229930,ENSG00000233771
chr1	224080212	224080462	1:224080212-224080462	-
chr1	224081643	224081883	1:224081643-224081883	-
chr1	224095926	224096128	1:224095926-224096128	ENSG00000252484
chr1	224106732	224107052	1:224106732-224107052	ENSG00000206887,ENSG00000143756,ENSG00000252484,ENSG00000212157
chr1	224113890	224114323	1:224113890-224114323	ENSG00000206887,ENSG00000229742,ENSG00000221406,ENSG00000143748,ENSG00000143756,ENSG00000252484
chr1	224114503	224114827	1:224114503-224114827	ENSG00000143756,ENSG00000252484
chr1	224116180	224116474	1:224116180-224116474	ENSG00000229742,ENSG00000143748,ENSG00000143756
chr1	224133135	224133335	1:224133135-224133335	ENSG00000206887,ENSG00000229742,ENSG00000221406
chr1	224152893	224153126	1:224152893-224153126	ENSG00000206887,ENSG00000229742,ENSG00000221406
chr1	224160164	224160731	1:224160164-224160731	ENSG00000206887,ENSG00000229742,ENSG00000221406,ENSG00000143748,ENSG00000237101,ENSG00000201898,ENSG00000143753,ENSG00000236773
chr1	224170771	224170994	1:224170771-224170994	ENSG00000206887,ENSG00000229742,ENSG00000221406,ENSG00000201898,ENSG00000143753,ENSG00000236773
chr1	224182854	224184012	1:224182854-224184012	ENSG00000206887,ENSG00000229742,ENSG00000221406,ENSG00000201898,ENSG00000143753,ENSG00000236773
chr1	224204784	224205174	1:224204784-224205174	ENSG00000206887,ENSG00000229742,ENSG00000221406,ENSG00000237101,ENSG00000232628,ENSG00000143753
chr1	224205525	224205765	1:224205525-224205765	ENSG00000221406,ENSG00000237101,ENSG00000232628
chr1	224213639	224213844	1:224213639-224213844	ENSG00000221406,ENSG00000237101,ENSG00000232628
chr1	224243859	224244075	1:224243859-224244075	ENSG00000206887,ENSG00000229742,ENSG00000221406,ENSG00000143748
chr1	224329559	224330633	1:224329559-224330633	ENSG00000206887,ENSG00000229742,ENSG00000143748
chr1	224334058	224334278	1:224334058-224334278	ENSG00000143748
chr1	224338404	224338705	1:224338404-224338705	ENSG00000143748
chr1	224340804	224341407	1:224340804-224341407	ENSG00000143771,ENSG00000206887,ENSG00000229742,ENSG00000143748
chr1	224356619	224357644	1:224356619-224357644	ENSG00000143771,ENSG00000206887,ENSG00000229742,ENSG00000143748
chr1	224392567	224393029	1:224392567-224393029	ENSG00000266618,ENSG00000162923,ENSG00000143771,ENSG00000206887,ENSG00000229742,ENSG00000221406
chr1	224433790	224434134	1:224433790-224434134	ENSG00000143786,ENSG00000162923
chr1	224434674	224435185	1:224434674-224435185	ENSG00000143786,ENSG00000162923
chr1	224435277	224435753	1:224435277-224435753	ENSG00000143786,ENSG00000162923
chr1	224457556	224457756	1:224457556-224457756	-
chr1	224458980	224459374	1:224458980-224459374	ENSG00000162923
chr1	224460028	224460333	1:224460028-224460333	-
chr1	224472722	224473231	1:224472722-224473231	ENSG00000229991
chr1	224494413	224494711	1:224494413-224494711	ENSG00000229991
chr1	224499264	224499464	1:224499264-224499464	-
chr1	224503355	224503973	1:224503355-224503973	ENSG00000286719,ENSG00000225334,ENSG00000229400,ENSG00000234247,ENSG00000229991,ENSG00000143786
chr1	224511046	224511284	1:224511046-224511284	ENSG00000225334,ENSG00000229400,ENSG00000229991,ENSG00000143786
chr1	224513739	224514047	1:224513739-224514047	ENSG00000286719,ENSG00000225334,ENSG00000229400,ENSG00000234247,ENSG00000229991,ENSG00000143786
chr1	224516560	224516848	1:224516560-224516848	ENSG00000225334,ENSG00000234247,ENSG00000229991,ENSG00000143786
chr1	224543863	224544166	1:224543863-224544166	ENSG00000225334,ENSG00000229991,ENSG00000143786
chr1	224623959	224624330	1:224623959-224624330	ENSG00000225334,ENSG00000229400,ENSG00000234247,ENSG00000233384,ENSG00000229991,ENSG00000143786
chr1	224644660	224644870	1:224644660-224644870	ENSG00000286719,ENSG00000225334,ENSG00000229400,ENSG00000286174,ENSG00000234247,ENSG00000229991
chr1	224701021	224701262	1:224701021-224701262	ENSG00000225334,ENSG00000229400,ENSG00000286174,ENSG00000234247,ENSG00000229991
chr1	224851547	224851798	1:224851547-224851798	ENSG00000286719,ENSG00000225334,ENSG00000229400,ENSG00000286174,ENSG00000234247,ENSG00000229991
chr1	224859768	224860008	1:224859768-224860008	ENSG00000286719,ENSG00000225334,ENSG00000229400,ENSG00000234247,ENSG00000229991
chr1	224860096	224860494	1:224860096-224860494	ENSG00000286719,ENSG00000225334,ENSG00000229400,ENSG00000234247,ENSG00000229991
chr1	224922562	224922898	1:224922562-224922898	ENSG00000185842,ENSG00000286719
chr1	224929355	224930114	1:224929355-224930114	ENSG00000185842,ENSG00000286719
chr1	224959132	224959393	1:224959132-224959393	ENSG00000185842
chr1	225319021	225319299	1:225319021-225319299	-
chr1	225343730	225343993	1:225343730-225343993	-
chr1	225393427	225393688	1:225393427-225393688	ENSG00000185842
chr1	225406982	225407342	1:225406982-225407342	ENSG00000143815
chr1	225426977	225427215	1:225426977-225427215	ENSG00000143815
chr1	225427823	225428942	1:225427823-225428942	ENSG00000143815
chr1	225444795	225445303	1:225444795-225445303	ENSG00000282418,ENSG00000234476,ENSG00000143815
chr1	225467100	225467955	1:225467100-225467955	ENSG00000282418,ENSG00000234476
chr1	225474935	225475309	1:225474935-225475309	ENSG00000234112,ENSG00000223306,ENSG00000226349,ENSG00000282418,ENSG00000234476
chr1	225480922	225481216	1:225480922-225481216	ENSG00000234112,ENSG00000223306,ENSG00000226349,ENSG00000154380
chr1	225652903	225653490	1:225652903-225653490	ENSG00000223306,ENSG00000226349,ENSG00000154380
chr1	225694158	225694457	1:225694158-225694457	ENSG00000223306,ENSG00000226349,ENSG00000227496
chr1	225708422	225708909	1:225708422-225708909	ENSG00000223306,ENSG00000226349,ENSG00000227496
chr1	225772339	225772625	1:225772339-225772625	ENSG00000234112,ENSG00000143742,ENSG00000223306,ENSG00000226349
chr1	225777419	225778403	1:225777419-225778403	ENSG00000234112,ENSG00000143742,ENSG00000223306,ENSG00000226349
chr1	225809866	225810443	1:225809866-225810443	ENSG00000143819,ENSG00000234112,ENSG00000223306
chr1	225813662	225813945	1:225813662-225813945	ENSG00000143819,ENSG00000234112
chr1	225817723	225818011	1:225817723-225818011	ENSG00000143819,ENSG00000234112
chr1	225824850	225825455	1:225824850-225825455	ENSG00000242861,ENSG00000143819,ENSG00000234112,ENSG00000223306,ENSG00000226349
chr1	225845806	225846099	1:225845806-225846099	ENSG00000196187,ENSG00000242861,ENSG00000234112
chr1	225848389	225848876	1:225848389-225848876	ENSG00000196187,ENSG00000242861,ENSG00000234112
chr1	225877733	225877945	1:225877733-225877945	ENSG00000196187
chr1	225879949	225880234	1:225879949-225880234	ENSG00000243709,ENSG00000196187
chr1	225882219	225882629	1:225882219-225882629	ENSG00000243709,ENSG00000196187
chr1	225883081	225883418	1:225883081-225883418	ENSG00000243709,ENSG00000196187
chr1	225911336	225911655	1:225911336-225911655	ENSG00000143768,ENSG00000284519,ENSG00000143811,ENSG00000255835,ENSG00000243709
chr1	225924035	225924629	1:225924035-225924629	ENSG00000143768,ENSG00000248322,ENSG00000284519,ENSG00000143811,ENSG00000255835,ENSG00000243709
chr1	225928349	225928809	1:225928349-225928809	ENSG00000143768,ENSG00000248322,ENSG00000284519,ENSG00000143811,ENSG00000255835
chr1	225931334	225932035	1:225931334-225932035	ENSG00000143768,ENSG00000248322,ENSG00000284519,ENSG00000143811,ENSG00000255835
chr1	225951087	225951344	1:225951087-225951344	ENSG00000213032,ENSG00000143768,ENSG00000248322
chr1	225962402	225962763	1:225962402-225962763	ENSG00000213032,ENSG00000143768,ENSG00000248322
chr1	225970607	225970814	1:225970607-225970814	-
chr1	225973120	225973485	1:225973120-225973485	ENSG00000213032,ENSG00000143768
chr1	225975970	225976354	1:225975970-225976354	ENSG00000143768
chr1	225987653	225987872	1:225987653-225987872	ENSG00000143751
chr1	225991136	225991337	1:225991136-225991337	ENSG00000143751
chr1	225996567	225996842	1:225996567-225996842	ENSG00000163041,ENSG00000272562,ENSG00000143751
chr1	225999238	226000164	1:225999238-226000164	ENSG00000163041,ENSG00000272562,ENSG00000143751
chr1	226002775	226003243	1:226002775-226003243	ENSG00000163041,ENSG00000272562,ENSG00000143751
chr1	226009649	226009887	1:226009649-226009887	ENSG00000163041,ENSG00000272562
chr1	226021382	226021823	1:226021382-226021823	-
chr1	226034326	226034881	1:226034326-226034881	ENSG00000163041,ENSG00000272562
chr1	226061752	226063113	1:226061752-226063113	ENSG00000163041,ENSG00000272562
chr1	226083195	226084045	1:226083195-226084045	ENSG00000225518,ENSG00000163041,ENSG00000272562
chr1	226098925	226099182	1:226098925-226099182	ENSG00000225518
chr1	226100396	226100808	1:226100396-226100808	ENSG00000225518
chr1	226109819	226110538	1:226109819-226110538	ENSG00000225518,ENSG00000163041,ENSG00000272562
chr1	226111013	226111628	1:226111013-226111628	ENSG00000225518,ENSG00000163041,ENSG00000272562
chr1	226116790	226117022	1:226116790-226117022	ENSG00000163041,ENSG00000272562
chr1	226121475	226122292	1:226121475-226122292	ENSG00000270598,ENSG00000163041,ENSG00000272562
chr1	226122393	226122766	1:226122393-226122766	ENSG00000270598,ENSG00000163041,ENSG00000272562
chr1	226125209	226125495	1:226125209-226125495	ENSG00000270598
chr1	226131647	226131987	1:226131647-226131987	ENSG00000234478,ENSG00000270598
chr1	226149860	226150190	1:226149860-226150190	ENSG00000234478,ENSG00000182827
chr1	226182045	226182340	1:226182045-226182340	ENSG00000223570,ENSG00000182827
chr1	226186200	226187110	1:226186200-226187110	ENSG00000223570,ENSG00000182827
chr1	226197022	226197358	1:226197022-226197358	ENSG00000223570,ENSG00000182827,ENSG00000270598
chr1	226216100	226216409	1:226216100-226216409	ENSG00000185155
chr1	226223553	226223782	1:226223553-226223782	ENSG00000185155
chr1	226223873	226224295	1:226223873-226224295	ENSG00000185155
chr1	226308612	226309617	1:226308612-226309617	ENSG00000236994,ENSG00000183814
chr1	226321044	226321264	1:226321044-226321264	ENSG00000275406,ENSG00000236994,ENSG00000183814
chr1	226333423	226333771	1:226333423-226333771	ENSG00000275406,ENSG00000236994,ENSG00000183814
chr1	226350053	226350506	1:226350053-226350506	-
chr1	226360309	226360829	1:226360309-226360829	ENSG00000143799
chr1	226401311	226401629	1:226401311-226401629	ENSG00000270287,ENSG00000143799
chr1	226405346	226405712	1:226405346-226405712	ENSG00000270287,ENSG00000143799
chr1	226407367	226408406	1:226407367-226408406	ENSG00000270287,ENSG00000143799
chr1	226424546	226424756	1:226424546-226424756	ENSG00000223282,ENSG00000270287
chr1	226425033	226425271	1:226425033-226425271	ENSG00000223282,ENSG00000229965,ENSG00000270287
chr1	226438037	226438310	1:226438037-226438310	ENSG00000223282,ENSG00000229965
chr1	226457453	226457744	1:226457453-226457744	ENSG00000223282,ENSG00000229965
chr1	226464641	226464875	1:226464641-226464875	ENSG00000223282
chr1	226492122	226492373	1:226492122-226492373	ENSG00000177770
chr1	226547798	226548022	1:226547798-226548022	ENSG00000203685,ENSG00000287627
chr1	226550314	226550675	1:226550314-226550675	ENSG00000203685,ENSG00000287627
chr1	226568567	226568767	1:226568567-226568767	-
chr1	226569950	226570227	1:226569950-226570227	ENSG00000287627
chr1	226579061	226579666	1:226579061-226579666	-
chr1	226608776	226609051	1:226608776-226609051	ENSG00000203685
chr1	226626476	226626794	1:226626476-226626794	ENSG00000287259
chr1	226634131	226634437	1:226634131-226634437	ENSG00000287259,ENSG00000228548
chr1	226650301	226650889	1:226650301-226650889	ENSG00000228548,ENSG00000228382
chr1	226678459	226678858	1:226678459-226678858	ENSG00000228548,ENSG00000228382
chr1	226680040	226680388	1:226680040-226680388	ENSG00000228548,ENSG00000228382
chr1	226703237	226703760	1:226703237-226703760	ENSG00000228548,ENSG00000228382
chr1	226711256	226711467	1:226711256-226711467	ENSG00000228548
chr1	226712635	226713152	1:226712635-226713152	ENSG00000228548,ENSG00000143772
chr1	226733189	226733466	1:226733189-226733466	ENSG00000143772
chr1	226737195	226737535	1:226737195-226737535	ENSG00000143772
chr1	226737901	226738323	1:226737901-226738323	ENSG00000143772
chr1	226738525	226738884	1:226738525-226738884	ENSG00000143772
chr1	226739173	226739538	1:226739173-226739538	ENSG00000238183,ENSG00000228548,ENSG00000143772
chr1	226753475	226753856	1:226753475-226753856	ENSG00000238183
chr1	226754776	226755160	1:226754776-226755160	ENSG00000238183
chr1	226798356	226798696	1:226798356-226798696	ENSG00000238183
chr1	226804822	226805345	1:226804822-226805345	ENSG00000238183,ENSG00000228548
chr1	226828039	226828413	1:226828039-226828413	ENSG00000288674,ENSG00000287259,ENSG00000238183,ENSG00000228548,ENSG00000143772
chr1	226870281	226871313	1:226870281-226871313	ENSG00000288674,ENSG00000143801
chr1	226882287	226882487	1:226882287-226882487	ENSG00000288674,ENSG00000143801
chr1	226882789	226883003	1:226882789-226883003	ENSG00000288674,ENSG00000143801
chr1	226912622	226912921	1:226912622-226912921	ENSG00000228525
chr1	226915668	226915914	1:226915668-226915914	ENSG00000228525
chr1	226939328	226939543	1:226939328-226939543	ENSG00000228525,ENSG00000163050
chr1	226939824	226940444	1:226939824-226940444	ENSG00000201355,ENSG00000202526,ENSG00000228525,ENSG00000163050
chr1	226985001	226985250	1:226985001-226985250	ENSG00000233706,ENSG00000228525,ENSG00000163050
chr1	226990199	226990564	1:226990199-226990564	ENSG00000233706,ENSG00000228525,ENSG00000163050
chr1	227002388	227002588	1:227002388-227002588	ENSG00000228525
chr1	227071103	227071411	1:227071103-227071411	ENSG00000143776
chr1	227111826	227112152	1:227111826-227112152	ENSG00000287532,ENSG00000143776
chr1	227131202	227131468	1:227131202-227131468	ENSG00000287532
chr1	227163830	227164120	1:227163830-227164120	ENSG00000287532
chr1	227169426	227169660	1:227169426-227169660	ENSG00000228625
chr1	227170299	227170851	1:227170299-227170851	ENSG00000228625,ENSG00000287532
chr1	227175746	227175955	1:227175746-227175955	ENSG00000228625
chr1	227192212	227192544	1:227192212-227192544	ENSG00000287525,ENSG00000228625,ENSG00000287532
chr1	227220459	227220716	1:227220459-227220716	ENSG00000228729
chr1	227221928	227222195	1:227221928-227222195	ENSG00000228729
chr1	227234943	227235357	1:227234943-227235357	ENSG00000232864,ENSG00000287525,ENSG00000228729,ENSG00000143776
chr1	227260370	227260771	1:227260370-227260771	ENSG00000235827,ENSG00000232864,ENSG00000287525,ENSG00000236636,ENSG00000143776
chr1	227273587	227273797	1:227273587-227273797	ENSG00000287525,ENSG00000236636
chr1	227298527	227299073	1:227298527-227299073	ENSG00000287525
chr1	227318157	227318938	1:227318157-227318938	ENSG00000287525,ENSG00000143776
chr1	227335576	227336062	1:227335576-227336062	ENSG00000232864,ENSG00000287525,ENSG00000143776
chr1	227357070	227357696	1:227357070-227357696	ENSG00000232864
chr1	227369087	227369734	1:227369087-227369734	ENSG00000232864
chr1	227379256	227379496	1:227379256-227379496	ENSG00000232864
chr1	227391232	227391565	1:227391232-227391565	ENSG00000201355,ENSG00000202526,ENSG00000232864,ENSG00000234277
chr1	227396444	227397000	1:227396444-227397000	ENSG00000202521,ENSG00000200624,ENSG00000232864,ENSG00000234277
chr1	227425124	227425370	1:227425124-227425370	ENSG00000224834,ENSG00000242757,ENSG00000232864
chr1	227431893	227432250	1:227431893-227432250	ENSG00000224834,ENSG00000242757,ENSG00000232864
chr1	227437741	227438036	1:227437741-227438036	ENSG00000224834,ENSG00000242757,ENSG00000232864
chr1	227440290	227440576	1:227440290-227440576	-
chr1	227441178	227441439	1:227441178-227441439	ENSG00000224834,ENSG00000242757,ENSG00000232864
chr1	227449099	227449408	1:227449099-227449408	ENSG00000227711,ENSG00000235827,ENSG00000237469,ENSG00000232864
chr1	227481554	227481863	1:227481554-227481863	ENSG00000215812,ENSG00000287205,ENSG00000227711,ENSG00000235827,ENSG00000237469,ENSG00000278180,ENSG00000237193
chr1	227541905	227542949	1:227541905-227542949	ENSG00000215812,ENSG00000181450,ENSG00000202264,ENSG00000287205,ENSG00000227711,ENSG00000235827,ENSG00000237469,ENSG00000278180
chr1	227559526	227560146	1:227559526-227560146	ENSG00000181450,ENSG00000202264,ENSG00000287205,ENSG00000227711
chr1	227563333	227564039	1:227563333-227564039	ENSG00000181450,ENSG00000202264,ENSG00000287205,ENSG00000227711,ENSG00000235827,ENSG00000237469
chr1	227572742	227573038	1:227572742-227573038	ENSG00000215812,ENSG00000181450,ENSG00000202264,ENSG00000287205,ENSG00000227711,ENSG00000235827
chr1	227596261	227596639	1:227596261-227596639	ENSG00000201321,ENSG00000200343,ENSG00000185888,ENSG00000215812,ENSG00000225934,ENSG00000287205,ENSG00000227711,ENSG00000235827,ENSG00000237469,ENSG00000278180
chr1	227685819	227686019	1:227685819-227686019	ENSG00000215812,ENSG00000287205
chr1	227728236	227728653	1:227728236-227728653	ENSG00000081692,ENSG00000143740,ENSG00000215812
chr1	227730420	227730624	1:227730420-227730624	ENSG00000081692,ENSG00000143740
chr1	227734828	227735768	1:227734828-227735768	ENSG00000230005,ENSG00000081692,ENSG00000143740
chr1	227748571	227748887	1:227748571-227748887	ENSG00000230005,ENSG00000081692,ENSG00000143740,ENSG00000215812
chr1	227750322	227750557	1:227750322-227750557	ENSG00000230005,ENSG00000081692,ENSG00000143740
chr1	227762432	227762911	1:227762432-227762911	ENSG00000264483,ENSG00000143816,ENSG00000185888,ENSG00000286389,ENSG00000230005,ENSG00000081692,ENSG00000143740,ENSG00000215812
chr1	227787873	227788601	1:227787873-227788601	ENSG00000185888,ENSG00000286389
chr1	227888945	227889360	1:227888945-227889360	ENSG00000185888,ENSG00000215812,ENSG00000237469
chr1	227902219	227902534	1:227902219-227902534	ENSG00000185888
chr1	227919885	227920135	1:227919885-227920135	ENSG00000185888
chr1	227925626	227925952	1:227925626-227925952	ENSG00000264483,ENSG00000185888
chr1	227946634	227946993	1:227946634-227946993	ENSG00000264483,ENSG00000143816
chr1	227947803	227948150	1:227947803-227948150	ENSG00000264483,ENSG00000143816,ENSG00000185888
chr1	227953888	227954198	1:227953888-227954198	ENSG00000274886,ENSG00000233003,ENSG00000264483,ENSG00000143816,ENSG00000185888,ENSG00000237469
chr1	227972839	227973063	1:227972839-227973063	ENSG00000274886,ENSG00000233003
chr1	227999338	227999706	1:227999338-227999706	ENSG00000154342,ENSG00000274886,ENSG00000233003
chr1	228004336	228004613	1:228004336-228004613	ENSG00000154342,ENSG00000274886
chr1	228059694	228060215	1:228059694-228060215	ENSG00000274886
chr1	228071925	228072242	1:228071925-228072242	ENSG00000143761,ENSG00000276255
chr1	228073892	228074175	1:228073892-228074175	ENSG00000143761,ENSG00000276255
chr1	228082371	228082883	1:228082371-228082883	ENSG00000143793,ENSG00000284163,ENSG00000143761,ENSG00000276255
chr1	228083416	228083699	1:228083416-228083699	ENSG00000143761,ENSG00000276255
chr1	228085385	228085727	1:228085385-228085727	ENSG00000143793,ENSG00000284163,ENSG00000143761
chr1	228102202	228102644	1:228102202-228102644	ENSG00000162910,ENSG00000143793,ENSG00000284163,ENSG00000143761
chr1	228102815	228103606	1:228102815-228103606	ENSG00000162910,ENSG00000143793,ENSG00000284163,ENSG00000143761
chr1	228109121	228109960	1:228109121-228109960	ENSG00000162910,ENSG00000143793,ENSG00000284163,ENSG00000143761
chr1	228123152	228123387	1:228123152-228123387	ENSG00000280157,ENSG00000287895,ENSG00000224566
chr1	228124066	228124394	1:228124066-228124394	ENSG00000227625,ENSG00000280157,ENSG00000287895,ENSG00000224566
chr1	228130997	228131332	1:228130997-228131332	ENSG00000203684,ENSG00000143774,ENSG00000227625,ENSG00000280157,ENSG00000287895,ENSG00000224566
chr1	228136846	228137198	1:228136846-228137198	ENSG00000143774,ENSG00000227625
chr1	228139756	228140800	1:228139756-228140800	ENSG00000203684,ENSG00000198835,ENSG00000143774
chr1	228145577	228146019	1:228145577-228146019	ENSG00000198835,ENSG00000143774
chr1	228161448	228161735	1:228161448-228161735	ENSG00000203684,ENSG00000198835,ENSG00000143774
chr1	228165379	228166338	1:228165379-228166338	ENSG00000181873,ENSG00000203684,ENSG00000143774
chr1	228166476	228166757	1:228166476-228166757	ENSG00000181873,ENSG00000203684
chr1	228173906	228174125	1:228173906-228174125	ENSG00000181873,ENSG00000203684
chr1	228178779	228179264	1:228178779-228179264	ENSG00000201355,ENSG00000202526,ENSG00000181873,ENSG00000203684
chr1	228213470	228213940	1:228213470-228213940	ENSG00000202257,ENSG00000201925,ENSG00000154358,ENSG00000162913
chr1	228236869	228237120	1:228236869-228237120	-
chr1	228252488	228252853	1:228252488-228252853	ENSG00000286773,ENSG00000269934
chr1	228275896	228276234	1:228275896-228276234	ENSG00000286773,ENSG00000269934,ENSG00000154358
chr1	228290462	228290867	1:228290462-228290867	ENSG00000202257,ENSG00000201925,ENSG00000286773,ENSG00000270110,ENSG00000269934,ENSG00000154358
chr1	228299237	228299631	1:228299237-228299631	ENSG00000286773,ENSG00000270110,ENSG00000269934,ENSG00000154358
chr1	228340880	228341114	1:228340880-228341114	ENSG00000286773,ENSG00000154358
chr1	228367876	228368323	1:228367876-228368323	ENSG00000287315,ENSG00000154358
chr1	228369146	228369558	1:228369146-228369558	ENSG00000287315,ENSG00000286773,ENSG00000154358
chr1	228378298	228378962	1:228378298-228378962	ENSG00000270104,ENSG00000287315,ENSG00000154358
chr1	228387397	228387712	1:228387397-228387712	ENSG00000284311,ENSG00000270094,ENSG00000270104,ENSG00000286773
chr1	228393505	228393724	1:228393505-228393724	ENSG00000284311,ENSG00000270094,ENSG00000154370,ENSG00000270104
chr1	228406059	228406375	1:228406059-228406375	ENSG00000231563,ENSG00000284311,ENSG00000154370
chr1	228406701	228407309	1:228406701-228407309	ENSG00000162931,ENSG00000231563,ENSG00000284311,ENSG00000270094,ENSG00000154370
chr1	228416218	228416587	1:228416218-228416587	ENSG00000162931,ENSG00000231563,ENSG00000154370
chr1	228416688	228416913	1:228416688-228416913	ENSG00000162931
chr1	228421074	228421531	1:228421074-228421531	ENSG00000168148,ENSG00000162931,ENSG00000231563,ENSG00000154370
chr1	228434780	228435056	1:228434780-228435056	ENSG00000201355,ENSG00000202526,ENSG00000168148
chr1	228445791	228446409	1:228445791-228446409	ENSG00000196890,ENSG00000181218,ENSG00000230841
chr1	228457375	228458216	1:228457375-228458216	ENSG00000168159,ENSG00000279306,ENSG00000181201,ENSG00000266174,ENSG00000196890,ENSG00000181218,ENSG00000230841
chr1	228463583	228464022	1:228463583-228464022	ENSG00000251823,ENSG00000202056,ENSG00000168159,ENSG00000279306,ENSG00000181201,ENSG00000266174,ENSG00000196890,ENSG00000181218
chr1	228464526	228464917	1:228464526-228464917	ENSG00000251823,ENSG00000202056,ENSG00000168159,ENSG00000279306,ENSG00000181201,ENSG00000266174,ENSG00000196890,ENSG00000181218,ENSG00000230841
chr1	228471822	228472131	1:228471822-228472131	ENSG00000251823,ENSG00000202056,ENSG00000168159,ENSG00000279306,ENSG00000181201,ENSG00000266174
chr1	228477250	228477607	1:228477250-228477607	ENSG00000168159,ENSG00000279306
chr1	228486519	228488165	1:228486519-228488165	ENSG00000201321,ENSG00000200343,ENSG00000251823,ENSG00000202056,ENSG00000168159,ENSG00000279306
chr1	228500963	228501273	1:228500963-228501273	ENSG00000201355,ENSG00000202526,ENSG00000251823,ENSG00000202056,ENSG00000215811,ENSG00000168159,ENSG00000279306
chr1	228502555	228502900	1:228502555-228502900	ENSG00000201355,ENSG00000202526,ENSG00000251823,ENSG00000202056,ENSG00000215811,ENSG00000168159,ENSG00000279306
chr1	228509137	228509337	1:228509137-228509337	ENSG00000201321,ENSG00000200343,ENSG00000251823,ENSG00000202056,ENSG00000215811
chr1	228510121	228510337	1:228510121-228510337	ENSG00000201321,ENSG00000200343,ENSG00000251823,ENSG00000202056,ENSG00000215811
chr1	228513199	228513664	1:228513199-228513664	ENSG00000201321,ENSG00000200343,ENSG00000251823,ENSG00000202056,ENSG00000215811
chr1	228514337	228514758	1:228514337-228514758	ENSG00000201321,ENSG00000200343,ENSG00000251823,ENSG00000202056,ENSG00000215811
chr1	228515287	228515487	1:228515287-228515487	ENSG00000251823,ENSG00000202056,ENSG00000215811
chr1	228635302	228635678	1:228635302-228635678	ENSG00000226920,ENSG00000202521,ENSG00000200624,ENSG00000287205
chr1	228646762	228647434	1:228646762-228647434	ENSG00000206878,ENSG00000183929,ENSG00000212237,ENSG00000200370,ENSG00000202257,ENSG00000201925,ENSG00000201355,ENSG00000202526,ENSG00000199337,ENSG00000201588,ENSG00000199352
chr1	228647966	228648270	1:228647966-228648270	ENSG00000206878,ENSG00000183929,ENSG00000212237,ENSG00000200370,ENSG00000202257,ENSG00000201925,ENSG00000201355,ENSG00000202526,ENSG00000199337,ENSG00000201588,ENSG00000199352
chr1	228650180	228650380	1:228650180-228650380	ENSG00000206878,ENSG00000183929,ENSG00000212237,ENSG00000200370,ENSG00000199270,ENSG00000199334,ENSG00000199910
chr1	228664512	228664745	1:228664512-228664745	ENSG00000177800,ENSG00000233920,ENSG00000234975,ENSG00000206878,ENSG00000183929
chr1	228735187	228735733	1:228735187-228735733	ENSG00000177800,ENSG00000233920,ENSG00000271475,ENSG00000116574,ENSG00000234975
chr1	228742288	228742752	1:228742288-228742752	ENSG00000177800,ENSG00000271475,ENSG00000116574,ENSG00000234975
chr1	228850462	228850818	1:228850462-228850818	ENSG00000271399,ENSG00000271475
chr1	228898739	228898964	1:228898739-228898964	ENSG00000271475
chr1	228955671	228956041	1:228955671-228956041	ENSG00000229840,ENSG00000271475,ENSG00000234975
chr1	228988716	228988916	1:228988716-228988916	-
chr1	229004193	229004662	1:229004193-229004662	ENSG00000177800,ENSG00000229840,ENSG00000271475,ENSG00000234975,ENSG00000201355,ENSG00000202526,ENSG00000199396,ENSG00000200381
chr1	229030551	229030919	1:229030551-229030919	ENSG00000229840,ENSG00000282111,ENSG00000271475,ENSG00000234975,ENSG00000201355,ENSG00000202526
chr1	229056072	229056432	1:229056072-229056432	ENSG00000229840,ENSG00000282111,ENSG00000271475,ENSG00000234975
chr1	229148052	229148549	1:229148052-229148549	ENSG00000177800,ENSG00000236975,ENSG00000229840,ENSG00000271475,ENSG00000234975,ENSG00000201355,ENSG00000202526,ENSG00000199396,ENSG00000200381
chr1	229156371	229156681	1:229156371-229156681	ENSG00000234975
chr1	229156983	229157398	1:229156983-229157398	ENSG00000271475,ENSG00000234975
chr1	229186484	229186770	1:229186484-229186770	ENSG00000236975
chr1	229203536	229203804	1:229203536-229203804	ENSG00000177800,ENSG00000236975,ENSG00000234975
chr1	229227504	229227787	1:229227504-229227787	ENSG00000177800,ENSG00000233920,ENSG00000234975,ENSG00000201355,ENSG00000202526
chr1	229258069	229258358	1:229258069-229258358	ENSG00000226920,ENSG00000252506,ENSG00000168118,ENSG00000177788,ENSG00000177800,ENSG00000233920,ENSG00000234975
chr1	229270884	229271846	1:229270884-229271846	ENSG00000226920,ENSG00000252506,ENSG00000168118,ENSG00000177788,ENSG00000177800,ENSG00000201321,ENSG00000200343
chr1	229314490	229314853	1:229314490-229314853	ENSG00000226920,ENSG00000252506,ENSG00000237481,ENSG00000168118,ENSG00000177788,ENSG00000177800
chr1	229342069	229342824	1:229342069-229342824	ENSG00000226920,ENSG00000252506,ENSG00000154429,ENSG00000168118,ENSG00000177788
chr1	229342899	229343337	1:229342899-229343337	ENSG00000252506,ENSG00000154429
chr1	229407634	229407893	1:229407634-229407893	ENSG00000226920,ENSG00000252051,ENSG00000252506
chr1	229430786	229431113	1:229430786-229431113	ENSG00000226920,ENSG00000143632,ENSG00000230331,ENSG00000252051,ENSG00000252506,ENSG00000201355,ENSG00000202526
chr1	229482104	229482304	1:229482104-229482304	ENSG00000226920,ENSG00000252506,ENSG00000177800
chr1	229507927	229508607	1:229507927-229508607	ENSG00000199672,ENSG00000135776,ENSG00000223635,ENSG00000226920,ENSG00000069248,ENSG00000252506,ENSG00000168118,ENSG00000177788
chr1	229514686	229515022	1:229514686-229515022	ENSG00000201492,ENSG00000199672,ENSG00000135776,ENSG00000223635,ENSG00000069248,ENSG00000252506,ENSG00000177800
chr1	229550188	229550553	1:229550188-229550553	ENSG00000229367,ENSG00000201492,ENSG00000199672,ENSG00000135776,ENSG00000202257,ENSG00000201925
chr1	229554861	229555557	1:229554861-229555557	ENSG00000135763,ENSG00000135801,ENSG00000229367,ENSG00000201492,ENSG00000199672,ENSG00000135776
chr1	229558567	229559294	1:229558567-229559294	ENSG00000135763,ENSG00000135801,ENSG00000229367,ENSG00000201492,ENSG00000199672,ENSG00000135776
chr1	229598419	229598713	1:229598419-229598713	ENSG00000229367,ENSG00000199672
chr1	229599326	229599566	1:229599326-229599566	ENSG00000229367,ENSG00000199672
chr1	229625088	229625306	1:229625088-229625306	ENSG00000135763,ENSG00000135801
chr1	229625563	229626353	1:229625563-229626353	ENSG00000135763,ENSG00000135801,ENSG00000229367,ENSG00000199672,ENSG00000135776
chr1	229626432	229626653	1:229626432-229626653	ENSG00000135763,ENSG00000135801
chr1	229661275	229661621	1:229661275-229661621	ENSG00000227043,ENSG00000225984,ENSG00000213028,ENSG00000135763,ENSG00000201355,ENSG00000202526
chr1	229715096	229715311	1:229715096-229715311	ENSG00000225984,ENSG00000213028
chr1	229726150	229726435	1:229726150-229726435	ENSG00000227043,ENSG00000225984,ENSG00000213028
chr1	229753722	229754258	1:229753722-229754258	ENSG00000227043,ENSG00000225984,ENSG00000213028,ENSG00000199396,ENSG00000200381
chr1	229849105	229849386	1:229849105-229849386	ENSG00000227043
chr1	229951845	229952314	1:229951845-229952314	ENSG00000227043,ENSG00000213028
chr1	229972650	229972919	1:229972650-229972919	ENSG00000227043,ENSG00000213028
chr1	229996030	229996398	1:229996030-229996398	ENSG00000228058
chr1	230066657	230067363	1:230066657-230067363	ENSG00000143641,ENSG00000227043
chr1	230068291	230068510	1:230068291-230068510	ENSG00000143641
chr1	230073421	230073745	1:230073421-230073745	ENSG00000143641
chr1	230086950	230087273	1:230086950-230087273	-
chr1	230104763	230105039	1:230104763-230105039	-
chr1	230107005	230107339	1:230107005-230107339	ENSG00000227043
chr1	230112143	230112446	1:230112143-230112446	-
chr1	230118422	230118720	1:230118422-230118720	-
chr1	230119546	230119844	1:230119546-230119844	-
chr1	230124820	230125029	1:230124820-230125029	-
chr1	230127013	230127562	1:230127013-230127562	ENSG00000227043,ENSG00000213028
chr1	230139387	230139695	1:230139387-230139695	-
chr1	230143560	230143948	1:230143560-230143948	-
chr1	230144758	230145070	1:230144758-230145070	-
chr1	230145538	230145797	1:230145538-230145797	-
chr1	230150050	230150323	1:230150050-230150323	-
chr1	230153046	230153307	1:230153046-230153307	-
chr1	230158109	230158426	1:230158109-230158426	-
chr1	230167415	230167850	1:230167415-230167850	-
chr1	230169788	230170101	1:230169788-230170101	-
chr1	230176837	230177142	1:230176837-230177142	-
chr1	230205707	230206092	1:230205707-230206092	ENSG00000227043,ENSG00000213028
chr1	230245158	230245610	1:230245158-230245610	ENSG00000227006,ENSG00000143641,ENSG00000227043,ENSG00000213028
chr1	230268843	230269221	1:230268843-230269221	ENSG00000227006,ENSG00000143641
chr1	230281965	230282489	1:230281965-230282489	ENSG00000224407,ENSG00000227006,ENSG00000227043,ENSG00000213028
chr1	230310574	230310899	1:230310574-230310899	ENSG00000227043,ENSG00000225984,ENSG00000213028
chr1	230426105	230426867	1:230426105-230426867	ENSG00000282564,ENSG00000177614
chr1	230576029	230576488	1:230576029-230576488	ENSG00000235817,ENSG00000232964
chr1	230578674	230578975	1:230578674-230578975	ENSG00000235817,ENSG00000232964
chr1	230632275	230632611	1:230632275-230632611	ENSG00000225656,ENSG00000202063,ENSG00000135744,ENSG00000135775,ENSG00000235817,ENSG00000232964,ENSG00000201355,ENSG00000202526
chr1	230642052	230642919	1:230642052-230642919	ENSG00000135744,ENSG00000135775,ENSG00000235817
chr1	230677253	230677569	1:230677253-230677569	ENSG00000135744,ENSG00000135775,ENSG00000235817
chr1	230753803	230754293	1:230753803-230754293	ENSG00000225656,ENSG00000202063,ENSG00000135773,ENSG00000135744
chr1	230797898	230798208	1:230797898-230798208	ENSG00000225656,ENSG00000202063,ENSG00000135773,ENSG00000244137
chr1	230868192	230868954	1:230868192-230868954	ENSG00000240502,ENSG00000287395,ENSG00000288037,ENSG00000223393,ENSG00000119280,ENSG00000225656,ENSG00000202063
chr1	230875900	230876196	1:230875900-230876196	ENSG00000240502,ENSG00000287395,ENSG00000288037,ENSG00000223393,ENSG00000119280,ENSG00000225656,ENSG00000202063
chr1	230916597	230917052	1:230916597-230917052	ENSG00000227934,ENSG00000173409,ENSG00000143643,ENSG00000240502,ENSG00000287395,ENSG00000288037,ENSG00000225656,ENSG00000202063,ENSG00000244137
chr1	230917303	230917561	1:230917303-230917561	ENSG00000143643,ENSG00000240502,ENSG00000288037,ENSG00000244137
chr1	230917782	230918076	1:230917782-230918076	ENSG00000143643,ENSG00000240502,ENSG00000287395,ENSG00000288037,ENSG00000225656,ENSG00000202063,ENSG00000244137
chr1	230922702	230922959	1:230922702-230922959	ENSG00000143643,ENSG00000240502,ENSG00000288037
chr1	230923194	230923653	1:230923194-230923653	ENSG00000229595,ENSG00000283799,ENSG00000173409,ENSG00000143643,ENSG00000240502,ENSG00000287395,ENSG00000288037,ENSG00000225656,ENSG00000202063,ENSG00000244137
chr1	230978655	230979348	1:230978655-230979348	ENSG00000227934,ENSG00000283799,ENSG00000173409,ENSG00000143643
chr1	230984793	230985538	1:230984793-230985538	ENSG00000227934,ENSG00000283799,ENSG00000173409,ENSG00000143643
chr1	231039198	231039517	1:231039198-231039517	ENSG00000227934,ENSG00000283799,ENSG00000182118
chr1	231040103	231040467	1:231040103-231040467	ENSG00000227934,ENSG00000283799,ENSG00000182118
chr1	231041435	231042029	1:231041435-231042029	ENSG00000229595,ENSG00000227934,ENSG00000283799,ENSG00000182118
chr1	231046186	231046517	1:231046186-231046517	ENSG00000227934,ENSG00000283799,ENSG00000182118
chr1	231046849	231047109	1:231046849-231047109	ENSG00000227934,ENSG00000283799,ENSG00000182118
chr1	231053442	231054127	1:231053442-231054127	ENSG00000235710,ENSG00000229595,ENSG00000227934,ENSG00000283799,ENSG00000182118
chr1	231065564	231066255	1:231065564-231066255	ENSG00000235710,ENSG00000229595,ENSG00000227934,ENSG00000283799,ENSG00000225656,ENSG00000202063
chr1	231073357	231073689	1:231073357-231073689	ENSG00000235710,ENSG00000229595,ENSG00000227934,ENSG00000283799,ENSG00000240502,ENSG00000288037,ENSG00000225656,ENSG00000202063
chr1	231091976	231092305	1:231091976-231092305	ENSG00000235710,ENSG00000229595,ENSG00000227934,ENSG00000283799,ENSG00000225656,ENSG00000202063
chr1	231159905	231160536	1:231159905-231160536	ENSG00000235710,ENSG00000119283,ENSG00000229595
chr1	231160949	231161390	1:231160949-231161390	ENSG00000235710,ENSG00000119283,ENSG00000229595
chr1	231162292	231162706	1:231162292-231162706	ENSG00000235710,ENSG00000119283,ENSG00000229595
chr1	231170977	231171220	1:231170977-231171220	ENSG00000235710,ENSG00000119283,ENSG00000229595
chr1	231200477	231200844	1:231200477-231200844	ENSG00000235710
chr1	231207502	231207734	1:231207502-231207734	ENSG00000235710
chr1	231211323	231211882	1:231211323-231211882	ENSG00000143633,ENSG00000235710,ENSG00000227934,ENSG00000283799,ENSG00000240502,ENSG00000288037,ENSG00000225656,ENSG00000202063,ENSG00000244137
chr1	231241002	231241592	1:231241002-231241592	ENSG00000222407,ENSG00000116906,ENSG00000143633
chr1	231291059	231291289	1:231291059-231291289	ENSG00000222407
chr1	231315845	231316166	1:231315845-231316166	ENSG00000229228,ENSG00000223982,ENSG00000287450,ENSG00000010072,ENSG00000116903,ENSG00000222407
chr1	231317756	231317984	1:231317756-231317984	ENSG00000287450,ENSG00000116903,ENSG00000222407
chr1	231337255	231338415	1:231337255-231338415	ENSG00000287450,ENSG00000010072,ENSG00000116903
chr1	231354699	231354977	1:231354699-231354977	ENSG00000229228,ENSG00000223982,ENSG00000287450,ENSG00000010072,ENSG00000116903
chr1	231357860	231358330	1:231357860-231358330	ENSG00000229228,ENSG00000270106,ENSG00000116918,ENSG00000233461,ENSG00000223982,ENSG00000287856,ENSG00000135766,ENSG00000287450,ENSG00000010072,ENSG00000116903
chr1	231386312	231386521	1:231386312-231386521	ENSG00000223982,ENSG00000135766
chr1	231420973	231421380	1:231420973-231421380	ENSG00000135766
chr1	231421694	231422762	1:231421694-231422762	ENSG00000270106,ENSG00000116918,ENSG00000233461,ENSG00000223982,ENSG00000287856,ENSG00000135766
chr1	231430269	231430529	1:231430269-231430529	ENSG00000223982,ENSG00000135766
chr1	231528196	231529022	1:231528196-231529022	ENSG00000270106,ENSG00000116918,ENSG00000233461,ENSG00000223982,ENSG00000287856
chr1	231530030	231530356	1:231530030-231530356	ENSG00000270106,ENSG00000116918,ENSG00000233461,ENSG00000287856
chr1	231550429	231550668	1:231550429-231550668	ENSG00000270106,ENSG00000116918,ENSG00000233461,ENSG00000223982,ENSG00000287856
chr1	231590539	231590904	1:231590539-231590904	ENSG00000222986,ENSG00000229228,ENSG00000223982,ENSG00000135766,ENSG00000287450,ENSG00000010072,ENSG00000116903
chr1	231603792	231604332	1:231603792-231604332	ENSG00000222986,ENSG00000162946,ENSG00000229228,ENSG00000223982
chr1	231626500	231626827	1:231626500-231626827	ENSG00000222986,ENSG00000162946,ENSG00000229228
chr1	231691708	231691971	1:231691708-231691971	ENSG00000222986,ENSG00000162946
chr1	231725225	231725532	1:231725225-231725532	ENSG00000235152,ENSG00000286071,ENSG00000222986,ENSG00000242794,ENSG00000224436,ENSG00000236372
chr1	231748787	231749052	1:231748787-231749052	ENSG00000235152,ENSG00000286071,ENSG00000222986,ENSG00000236372
chr1	231756836	231757138	1:231756836-231757138	ENSG00000235152,ENSG00000286071,ENSG00000222986,ENSG00000242794,ENSG00000224436,ENSG00000236372
chr1	231806682	231806984	1:231806682-231806984	ENSG00000235152,ENSG00000274121,ENSG00000286071,ENSG00000222986,ENSG00000162946,ENSG00000242794,ENSG00000224436,ENSG00000236372
chr1	231809002	231809358	1:231809002-231809358	ENSG00000235152,ENSG00000274121,ENSG00000286071,ENSG00000222986,ENSG00000162946,ENSG00000242794,ENSG00000224436,ENSG00000236372
chr1	231866720	231866989	1:231866720-231866989	ENSG00000235152,ENSG00000286071,ENSG00000242794,ENSG00000224436,ENSG00000236372
chr1	231934767	231935210	1:231934767-231935210	ENSG00000235152,ENSG00000226758,ENSG00000286071,ENSG00000232175,ENSG00000242794,ENSG00000224436,ENSG00000236372
chr1	231936913	231937240	1:231936913-231937240	ENSG00000235152,ENSG00000226758,ENSG00000286071,ENSG00000242794,ENSG00000224436,ENSG00000236372
chr1	231941816	231942078	1:231941816-231942078	ENSG00000235152,ENSG00000286071,ENSG00000242794,ENSG00000224436,ENSG00000236372
chr1	231971546	231971871	1:231971546-231971871	ENSG00000235152,ENSG00000242794,ENSG00000224436,ENSG00000236372
chr1	231982927	231983188	1:231982927-231983188	ENSG00000235152,ENSG00000286071,ENSG00000242794,ENSG00000224436,ENSG00000236372
chr1	231983380	231983717	1:231983380-231983717	ENSG00000235152,ENSG00000286071,ENSG00000242794,ENSG00000224436,ENSG00000236372
chr1	232462394	232462594	1:232462394-232462594	ENSG00000116991,ENSG00000242794,ENSG00000224436,ENSG00000236372
chr1	232630006	232630964	1:232630006-232630964	ENSG00000235152,ENSG00000135749,ENSG00000232175,ENSG00000286774,ENSG00000206835,ENSG00000236497,ENSG00000225919,ENSG00000238382,ENSG00000116991,ENSG00000242794,ENSG00000224436,ENSG00000236372
chr1	232635819	232636092	1:232635819-232636092	ENSG00000232175,ENSG00000286774,ENSG00000206835,ENSG00000236497,ENSG00000238382,ENSG00000116991
chr1	232725827	232726071	1:232725827-232726071	ENSG00000232175,ENSG00000286774,ENSG00000206835,ENSG00000236497,ENSG00000225919,ENSG00000238382
chr1	232805191	232805804	1:232805191-232805804	ENSG00000232175,ENSG00000286774,ENSG00000206835,ENSG00000212916,ENSG00000236497,ENSG00000225919,ENSG00000238382
chr1	232950219	232950754	1:232950219-232950754	ENSG00000135778,ENSG00000232175,ENSG00000286774,ENSG00000206835,ENSG00000236497,ENSG00000238382
chr1	232952977	232953225	1:232952977-232953225	ENSG00000135778,ENSG00000232175,ENSG00000286774,ENSG00000238382
chr1	233065700	233066060	1:233065700-233066060	ENSG00000135749,ENSG00000232175,ENSG00000286774,ENSG00000206835,ENSG00000236497,ENSG00000238382
chr1	233241201	233241401	1:233241201-233241401	ENSG00000135749,ENSG00000231940
chr1	233295455	233295806	1:233295455-233295806	ENSG00000135749,ENSG00000231940,ENSG00000251508
chr1	233304623	233304823	1:233304623-233304823	ENSG00000135749,ENSG00000231940,ENSG00000251508
chr1	233327337	233327840	1:233327337-233327840	ENSG00000231940,ENSG00000143674
chr1	233328495	233328696	1:233328495-233328696	ENSG00000143674
chr1	233394909	233395129	1:233394909-233395129	ENSG00000231940,ENSG00000287423,ENSG00000265744,ENSG00000286109,ENSG00000225486,ENSG00000286666,ENSG00000236101
chr1	233440899	233441124	1:233440899-233441124	ENSG00000252501,ENSG00000287423,ENSG00000265744,ENSG00000286109,ENSG00000225486,ENSG00000286666,ENSG00000236101
chr1	233665584	233665961	1:233665584-233665961	ENSG00000287423,ENSG00000135750,ENSG00000265744,ENSG00000286109,ENSG00000225486,ENSG00000286666,ENSG00000236101
chr1	233791149	233791444	1:233791149-233791444	ENSG00000287423,ENSG00000135750,ENSG00000265744,ENSG00000286109,ENSG00000225486,ENSG00000286666,ENSG00000236101
chr1	233904496	233905037	1:233904496-233905037	ENSG00000287423,ENSG00000265744,ENSG00000286109,ENSG00000225486,ENSG00000286666,ENSG00000287921,ENSG00000183780,ENSG00000236101
chr1	234065893	234066146	1:234065893-234066146	ENSG00000287423,ENSG00000225486,ENSG00000286666,ENSG00000236101
chr1	234114682	234114945	1:234114682-234114945	ENSG00000232166,ENSG00000236101,ENSG00000231272,ENSG00000236244
chr1	234125313	234125616	1:234125313-234125616	ENSG00000232166,ENSG00000286666,ENSG00000236101,ENSG00000233332,ENSG00000231272,ENSG00000236244
chr1	234154697	234155007	1:234154697-234155007	ENSG00000232166,ENSG00000225486,ENSG00000236101,ENSG00000233332,ENSG00000231272,ENSG00000236244
chr1	234231682	234231917	1:234231682-234231917	ENSG00000232166,ENSG00000236101,ENSG00000233332,ENSG00000231272,ENSG00000236244
chr1	234309993	234310260	1:234309993-234310260	ENSG00000264377,ENSG00000232166,ENSG00000233332,ENSG00000231272,ENSG00000236244
chr1	234323040	234323347	1:234323040-234323347	ENSG00000059588,ENSG00000264377,ENSG00000232166,ENSG00000233332,ENSG00000231272,ENSG00000236244
chr1	234326640	234326936	1:234326640-234326936	ENSG00000264377,ENSG00000232166,ENSG00000233332,ENSG00000231272,ENSG00000236244
chr1	234356794	234357050	1:234356794-234357050	ENSG00000168275,ENSG00000231663,ENSG00000273367,ENSG00000236358,ENSG00000235605
chr1	234373066	234374091	1:234373066-234374091	ENSG00000059588,ENSG00000168275,ENSG00000231663,ENSG00000273367,ENSG00000236358,ENSG00000235605
chr1	234478125	234479360	1:234478125-234479360	ENSG00000059588
chr1	234486999	234487290	1:234486999-234487290	ENSG00000059588
chr1	234488035	234488605	1:234488035-234488605	ENSG00000059588
chr1	234491154	234491517	1:234491154-234491517	-
chr1	234498913	234499417	1:234498913-234499417	ENSG00000280587,ENSG00000224939,ENSG00000228830,ENSG00000168264,ENSG00000231768
chr1	234512449	234512827	1:234512449-234512827	ENSG00000231768
chr1	234520938	234521520	1:234520938-234521520	ENSG00000286210,ENSG00000231768
chr1	234523615	234523983	1:234523615-234523983	ENSG00000286210,ENSG00000231768
chr1	234532390	234532832	1:234532390-234532832	ENSG00000286210,ENSG00000231768
chr1	234543598	234543866	1:234543598-234543866	ENSG00000287633,ENSG00000286210,ENSG00000231768
chr1	234554979	234555194	1:234554979-234555194	ENSG00000230404,ENSG00000287633
chr1	234558190	234558942	1:234558190-234558942	ENSG00000230404,ENSG00000287633
chr1	234571676	234572009	1:234571676-234572009	ENSG00000230404
chr1	234583764	234584018	1:234583764-234584018	ENSG00000212144,ENSG00000230404
chr1	234586425	234586632	1:234586425-234586632	ENSG00000212144
chr1	234589539	234589907	1:234589539-234589907	ENSG00000212144
chr1	234599715	234600417	1:234599715-234600417	ENSG00000228830,ENSG00000168264
chr1	234601084	234601284	1:234601084-234601284	ENSG00000228830,ENSG00000168264
chr1	234601704	234601958	1:234601704-234601958	ENSG00000228830,ENSG00000168264
chr1	234604835	234605278	1:234604835-234605278	ENSG00000228830,ENSG00000168264
chr1	234608152	234608367	1:234608152-234608367	ENSG00000228830,ENSG00000168264
chr1	234610055	234610400	1:234610055-234610400	ENSG00000272362,ENSG00000224939,ENSG00000228830,ENSG00000168264
chr1	234610739	234611518	1:234610739-234611518	ENSG00000272362,ENSG00000224939,ENSG00000228830,ENSG00000168264
chr1	234612577	234612858	1:234612577-234612858	ENSG00000272362,ENSG00000224939,ENSG00000228830,ENSG00000168264
chr1	234671252	234671623	1:234671252-234671623	ENSG00000241475,ENSG00000228044,ENSG00000272362,ENSG00000224939
chr1	234675673	234675919	1:234675673-234675919	ENSG00000241475,ENSG00000228044,ENSG00000272362,ENSG00000224939
chr1	234676253	234676561	1:234676253-234676561	ENSG00000241475,ENSG00000228044,ENSG00000272362,ENSG00000224939
chr1	234686110	234686320	1:234686110-234686320	ENSG00000230628,ENSG00000241475,ENSG00000272362,ENSG00000224939
chr1	234691662	234691897	1:234691662-234691897	ENSG00000230628,ENSG00000241475,ENSG00000272362,ENSG00000224939
chr1	234699729	234699986	1:234699729-234699986	ENSG00000282097,ENSG00000230628,ENSG00000241475,ENSG00000272362,ENSG00000224939
chr1	234709730	234710390	1:234709730-234710390	ENSG00000239690,ENSG00000227630,ENSG00000282097,ENSG00000230628,ENSG00000241475,ENSG00000272362,ENSG00000224939
chr1	234723665	234724847	1:234723665-234724847	ENSG00000227630,ENSG00000272362,ENSG00000224939
chr1	234729683	234730213	1:234729683-234730213	ENSG00000227630,ENSG00000224939
chr1	234730541	234731062	1:234730541-234731062	ENSG00000227630,ENSG00000224939
chr1	234743471	234743721	1:234743471-234743721	-
chr1	234751182	234751496	1:234751182-234751496	ENSG00000279261
chr1	234755481	234755776	1:234755481-234755776	ENSG00000279261
chr1	234772382	234773148	1:234772382-234773148	ENSG00000239690,ENSG00000279261,ENSG00000272362,ENSG00000224939
chr1	234779191	234779528	1:234779191-234779528	ENSG00000279261
chr1	234842840	234843311	1:234842840-234843311	ENSG00000239690,ENSG00000201638
chr1	234851940	234852140	1:234851940-234852140	ENSG00000239690
chr1	234866261	234866773	1:234866261-234866773	ENSG00000280587,ENSG00000238005,ENSG00000237520,ENSG00000239690,ENSG00000286263,ENSG00000272362,ENSG00000224939
chr1	234867258	234867552	1:234867258-234867552	ENSG00000239690
chr1	234876149	234876721	1:234876149-234876721	ENSG00000280587,ENSG00000238005,ENSG00000237520,ENSG00000239690,ENSG00000286263,ENSG00000272362,ENSG00000224939
chr1	234942854	234943328	1:234942854-234943328	ENSG00000238005,ENSG00000237520,ENSG00000239690,ENSG00000286263
chr1	234963283	234963696	1:234963283-234963696	ENSG00000238005,ENSG00000237520
chr1	234974745	234975533	1:234974745-234975533	ENSG00000280587,ENSG00000258082,ENSG00000238005,ENSG00000237520
chr1	234978679	234979106	1:234978679-234979106	ENSG00000280587,ENSG00000258082,ENSG00000238005,ENSG00000237520,ENSG00000286263
chr1	235011859	235012196	1:235011859-235012196	ENSG00000280587
chr1	235050944	235051252	1:235050944-235051252	ENSG00000280587
chr1	235051587	235051882	1:235051587-235051882	ENSG00000280587
chr1	235083578	235084044	1:235083578-235084044	ENSG00000280587,ENSG00000238005,ENSG00000237520,ENSG00000239690,ENSG00000224939
chr1	235093829	235094182	1:235093829-235094182	ENSG00000233018,ENSG00000273416
chr1	235104216	235104562	1:235104216-235104562	ENSG00000233018,ENSG00000273416,ENSG00000173726,ENSG00000207181,ENSG00000229795
chr1	235113383	235113688	1:235113383-235113688	ENSG00000273416,ENSG00000173726,ENSG00000207181
chr1	235128568	235129207	1:235128568-235129207	ENSG00000173726,ENSG00000207181,ENSG00000188739
chr1	235160764	235161645	1:235160764-235161645	ENSG00000207181,ENSG00000188739,ENSG00000054267,ENSG00000263439
chr1	235199504	235199746	1:235199504-235199746	ENSG00000054267,ENSG00000263439
chr1	235206537	235206960	1:235206537-235206960	ENSG00000054267,ENSG00000263439,ENSG00000229795
chr1	235253210	235253535	1:235253210-235253535	ENSG00000054267,ENSG00000236863,ENSG00000152904,ENSG00000285053,ENSG00000227962,ENSG00000285177,ENSG00000284770,ENSG00000229795
chr1	235270671	235270922	1:235270671-235270922	ENSG00000054267,ENSG00000236863,ENSG00000152904,ENSG00000285053
chr1	235281505	235281768	1:235281505-235281768	ENSG00000236863
chr1	235283175	235283433	1:235283175-235283433	ENSG00000236863,ENSG00000152904
chr1	235289874	235290110	1:235289874-235290110	ENSG00000236863,ENSG00000152904
chr1	235305178	235305389	1:235305178-235305389	ENSG00000236863,ENSG00000152904,ENSG00000285053
chr1	235328121	235329047	1:235328121-235329047	ENSG00000054267,ENSG00000236863,ENSG00000152904,ENSG00000285053,ENSG00000227962,ENSG00000285177
chr1	235337023	235337275	1:235337023-235337275	ENSG00000054267,ENSG00000152904,ENSG00000285053,ENSG00000227962,ENSG00000230026,ENSG00000285177
chr1	235367106	235367918	1:235367106-235367918	ENSG00000054267,ENSG00000152904,ENSG00000285053,ENSG00000230026,ENSG00000285177,ENSG00000284770
chr1	235411486	235412122	1:235411486-235412122	ENSG00000284770,ENSG00000229795
chr1	235415368	235415650	1:235415368-235415650	ENSG00000152904,ENSG00000285053,ENSG00000284770,ENSG00000229795
chr1	235417131	235417432	1:235417131-235417432	ENSG00000284770,ENSG00000229795
chr1	235424139	235424378	1:235424139-235424378	ENSG00000284770,ENSG00000229795
chr1	235484910	235485209	1:235484910-235485209	ENSG00000229795,ENSG00000162885
chr1	235504123	235505456	1:235504123-235505456	ENSG00000162885
chr1	235513762	235514033	1:235513762-235514033	ENSG00000162885,ENSG00000238236,ENSG00000235638,ENSG00000231199,ENSG00000226663,ENSG00000231582,ENSG00000232714,ENSG00000235761,ENSG00000235674
chr1	235557548	235557838	1:235557548-235557838	ENSG00000235638,ENSG00000231199,ENSG00000226663,ENSG00000231582,ENSG00000232714,ENSG00000235761,ENSG00000270710,ENSG00000227236,ENSG00000235674
chr1	235593855	235594055	1:235593855-235594055	ENSG00000235638,ENSG00000231199,ENSG00000226663,ENSG00000231582,ENSG00000232714,ENSG00000235761,ENSG00000168243,ENSG00000270710,ENSG00000227236
chr1	235601215	235601421	1:235601215-235601421	ENSG00000235638,ENSG00000231199,ENSG00000226663,ENSG00000231582,ENSG00000232714,ENSG00000235761,ENSG00000168243,ENSG00000270710,ENSG00000227236
chr1	235636377	235636630	1:235636377-235636630	ENSG00000235638,ENSG00000231199,ENSG00000226663,ENSG00000231582,ENSG00000232714,ENSG00000235761,ENSG00000168243,ENSG00000227236,ENSG00000235674
chr1	235648678	235649262	1:235648678-235649262	ENSG00000235638,ENSG00000231199,ENSG00000226663,ENSG00000231582,ENSG00000232714,ENSG00000235761,ENSG00000168243,ENSG00000227236,ENSG00000235674
chr1	235775187	235775829	1:235775187-235775829	ENSG00000229795,ENSG00000238236,ENSG00000235638,ENSG00000231199,ENSG00000226663,ENSG00000231582,ENSG00000232714,ENSG00000235761,ENSG00000143669,ENSG00000235674
chr1	235783234	235783541	1:235783234-235783541	ENSG00000143669,ENSG00000235674
chr1	235820076	235820455	1:235820076-235820455	ENSG00000235638,ENSG00000231199,ENSG00000235674,ENSG00000229463,ENSG00000222831
chr1	235843442	235843693	1:235843442-235843693	ENSG00000235674,ENSG00000229463,ENSG00000222831
chr1	235845876	235846155	1:235845876-235846155	ENSG00000229463,ENSG00000222831
chr1	235865954	235866429	1:235865954-235866429	ENSG00000143669,ENSG00000222831,ENSG00000206803
chr1	235866518	235867325	1:235866518-235867325	ENSG00000143669,ENSG00000222831,ENSG00000206803,ENSG00000229291
chr1	235900441	235900950	1:235900441-235900950	ENSG00000143669,ENSG00000235674,ENSG00000222831,ENSG00000206803
chr1	235937104	235937564	1:235937104-235937564	ENSG00000143669,ENSG00000235674,ENSG00000206803,ENSG00000237845
chr1	235971747	235972102	1:235971747-235972102	ENSG00000143669,ENSG00000235674,ENSG00000206803,ENSG00000229291
chr1	235972437	235972640	1:235972437-235972640	ENSG00000229291
chr1	236041666	236041965	1:236041666-236041965	ENSG00000252822
chr1	236065110	236065496	1:236065110-236065496	ENSG00000116962,ENSG00000252822
chr1	236103739	236104060	1:236103739-236104060	ENSG00000235371,ENSG00000286142,ENSG00000244457
chr1	236142329	236142599	1:236142329-236142599	ENSG00000235371,ENSG00000286142,ENSG00000077585
chr1	236142748	236143013	1:236142748-236143013	ENSG00000235371,ENSG00000286142,ENSG00000077585
chr1	236240747	236241041	1:236240747-236241041	ENSG00000286142,ENSG00000222650
chr1	236254289	236254572	1:236254289-236254572	ENSG00000222650
chr1	236281423	236282376	1:236281423-236282376	ENSG00000235371,ENSG00000286142,ENSG00000086619,ENSG00000222650,ENSG00000237922
chr1	236288168	236288423	1:236288168-236288423	ENSG00000235371,ENSG00000286142,ENSG00000086619,ENSG00000222650,ENSG00000237922
chr1	236303573	236303827	1:236303573-236303827	ENSG00000222650
chr1	236311178	236311378	1:236311178-236311378	ENSG00000286142,ENSG00000222650
chr1	236342462	236342717	1:236342462-236342717	ENSG00000235371,ENSG00000286142,ENSG00000186197
chr1	236349627	236349859	1:236349627-236349859	ENSG00000186197
chr1	236351916	236352302	1:236351916-236352302	ENSG00000286142,ENSG00000186197
chr1	236353156	236353439	1:236353156-236353439	ENSG00000186197
chr1	236395183	236395533	1:236395183-236395533	ENSG00000286142,ENSG00000186197,ENSG00000244457
chr1	236416287	236416518	1:236416287-236416518	ENSG00000244457
chr1	236452003	236452326	1:236452003-236452326	ENSG00000235371,ENSG00000286142,ENSG00000244457
chr1	236489955	236490218	1:236489955-236490218	ENSG00000235371,ENSG00000286142,ENSG00000244457
chr1	236507259	236507758	1:236507259-236507758	ENSG00000235371,ENSG00000286142,ENSG00000244457,ENSG00000116977,ENSG00000223776,ENSG00000273058
chr1	236510029	236510308	1:236510029-236510308	ENSG00000116977,ENSG00000223776
chr1	236523627	236524113	1:236523627-236524113	ENSG00000116977,ENSG00000223776,ENSG00000273058
chr1	236524255	236524762	1:236524255-236524762	ENSG00000116977,ENSG00000223776,ENSG00000273058
chr1	236543165	236543365	1:236543165-236543365	ENSG00000116977,ENSG00000273058,ENSG00000230325
chr1	236551287	236551655	1:236551287-236551655	ENSG00000273058,ENSG00000230325
chr1	236567576	236567955	1:236567576-236567955	ENSG00000273058,ENSG00000230325,ENSG00000119285,ENSG00000226498
chr1	236603927	236604966	1:236603927-236604966	ENSG00000119285,ENSG00000226498
chr1	236686148	236686638	1:236686148-236686638	ENSG00000077522
chr1	236742514	236742714	1:236742514-236742714	ENSG00000077522
chr1	236759306	236759559	1:236759306-236759559	ENSG00000077522
chr1	236775057	236775260	1:236775057-236775260	ENSG00000226498
chr1	236785117	236785354	1:236785117-236785354	ENSG00000116984,ENSG00000226498
chr1	236794916	236795967	1:236794916-236795967	ENSG00000116984,ENSG00000226498
chr1	236868898	236869202	1:236868898-236869202	ENSG00000226498,ENSG00000237991,ENSG00000244020,ENSG00000288099,ENSG00000252396,ENSG00000266262
chr1	236895456	236895792	1:236895456-236895792	ENSG00000116984,ENSG00000226498,ENSG00000237991,ENSG00000244020,ENSG00000288099,ENSG00000252396,ENSG00000266262
chr1	236907310	236907580	1:236907310-236907580	ENSG00000116984,ENSG00000226498,ENSG00000237991,ENSG00000244020,ENSG00000288099,ENSG00000252396,ENSG00000266262
chr1	236913619	236914089	1:236913619-236914089	ENSG00000230019,ENSG00000116984,ENSG00000226498,ENSG00000237991,ENSG00000244020,ENSG00000288099,ENSG00000252396,ENSG00000266262
chr1	236914481	236914789	1:236914481-236914789	ENSG00000226498,ENSG00000237991,ENSG00000244020,ENSG00000288099,ENSG00000252396,ENSG00000266262
chr1	237041941	237042189	1:237041941-237042189	ENSG00000237991,ENSG00000244020,ENSG00000288099,ENSG00000198626,ENSG00000252396,ENSG00000266262
chr1	237562278	237562628	1:237562278-237562628	ENSG00000232989,ENSG00000252396,ENSG00000266262,ENSG00000252290
chr1	237799877	237800161	1:237799877-237800161	ENSG00000287589,ENSG00000287177,ENSG00000224783,ENSG00000215149,ENSG00000231877,ENSG00000215808,ENSG00000252371,ENSG00000232989,ENSG00000234464,ENSG00000230019,ENSG00000198626,ENSG00000252396,ENSG00000266262
chr1	237806788	237807105	1:237806788-237807105	ENSG00000227854,ENSG00000287177,ENSG00000224783,ENSG00000215149,ENSG00000231877,ENSG00000215808,ENSG00000252371,ENSG00000232989,ENSG00000234464,ENSG00000230019,ENSG00000198626,ENSG00000266262
chr1	237851283	237851483	1:237851283-237851483	ENSG00000287177,ENSG00000224783,ENSG00000215149,ENSG00000231877,ENSG00000215808,ENSG00000252371,ENSG00000232989,ENSG00000234464,ENSG00000230019,ENSG00000237250,ENSG00000116996,ENSG00000227860
chr1	237864294	237864733	1:237864294-237864733	ENSG00000287589,ENSG00000227854,ENSG00000287177,ENSG00000224783,ENSG00000215149,ENSG00000231877,ENSG00000215808,ENSG00000252371,ENSG00000232989,ENSG00000234464,ENSG00000230019,ENSG00000266262,ENSG00000237250,ENSG00000116996,ENSG00000283174,ENSG00000283166,ENSG00000283377,ENSG00000270188,ENSG00000232154,ENSG00000225723,ENSG00000227860
chr1	237901351	237901657	1:237901351-237901657	ENSG00000227854,ENSG00000287177,ENSG00000224783,ENSG00000215149,ENSG00000231877,ENSG00000215808,ENSG00000252371,ENSG00000232989,ENSG00000234464,ENSG00000230019,ENSG00000116996,ENSG00000283174,ENSG00000283166,ENSG00000283377,ENSG00000270188,ENSG00000232154,ENSG00000225723,ENSG00000227860
chr1	237931477	237931938	1:237931477-237931938	ENSG00000227854,ENSG00000287177,ENSG00000224783,ENSG00000215149,ENSG00000231877,ENSG00000215808,ENSG00000252371,ENSG00000232989,ENSG00000234464,ENSG00000230019,ENSG00000266262,ENSG00000116996,ENSG00000243781,ENSG00000283174,ENSG00000283166,ENSG00000283377,ENSG00000270188,ENSG00000232154,ENSG00000225723,ENSG00000227860
chr1	239308838	239309042	1:239308838-239309042	ENSG00000234872,ENSG00000251750,ENSG00000228844,ENSG00000231440,ENSG00000226014,ENSG00000233519,ENSG00000252317,ENSG00000259776,ENSG00000287589,ENSG00000227854,ENSG00000287177,ENSG00000224783,ENSG00000215149,ENSG00000231877,ENSG00000215808,ENSG00000252371,ENSG00000232989,ENSG00000230019
chr1	239387285	239387485	1:239387285-239387485	ENSG00000133019,ENSG00000259776
chr1	239547996	239548244	1:239547996-239548244	ENSG00000228844,ENSG00000226014,ENSG00000224359,ENSG00000233519,ENSG00000259776,ENSG00000287589,ENSG00000227854,ENSG00000287177,ENSG00000224783,ENSG00000215149,ENSG00000231877,ENSG00000215808,ENSG00000234464
chr1	239719646	239719965	1:239719646-239719965	ENSG00000233355,ENSG00000133019
chr1	239771498	239771873	1:239771498-239771873	ENSG00000231440,ENSG00000226014,ENSG00000233519,ENSG00000252317,ENSG00000233355,ENSG00000259776,ENSG00000287589,ENSG00000227854,ENSG00000287177,ENSG00000224783,ENSG00000215149
chr1	239891587	239892034	1:239891587-239892034	ENSG00000265831,ENSG00000238085,ENSG00000233615,ENSG00000215802,ENSG00000223963,ENSG00000226919,ENSG00000199241,ENSG00000234872,ENSG00000251750,ENSG00000228844,ENSG00000231440,ENSG00000226014,ENSG00000224359,ENSG00000180875,ENSG00000233519,ENSG00000252317,ENSG00000231979,ENSG00000234601,ENSG00000133019,ENSG00000259776,ENSG00000287589,ENSG00000227854,ENSG00000287177,ENSG00000224783,ENSG00000215149,ENSG00000231877,ENSG00000215808,ENSG00000252371,ENSG00000232989,ENSG00000234464,ENSG00000230019
chr1	239898104	239898472	1:239898104-239898472	ENSG00000238085,ENSG00000233615,ENSG00000215802,ENSG00000223963,ENSG00000234872,ENSG00000251750,ENSG00000228844,ENSG00000231440,ENSG00000226014,ENSG00000224359,ENSG00000180875,ENSG00000233519,ENSG00000252317,ENSG00000231979,ENSG00000234601,ENSG00000133019,ENSG00000259776,ENSG00000287589,ENSG00000227854,ENSG00000287177,ENSG00000224783,ENSG00000215149,ENSG00000231877,ENSG00000215808,ENSG00000252371,ENSG00000232989,ENSG00000234464
chr1	239904239	239904596	1:239904239-239904596	ENSG00000238085,ENSG00000215802,ENSG00000228844,ENSG00000231440,ENSG00000226014,ENSG00000224359,ENSG00000180875,ENSG00000233519,ENSG00000252317,ENSG00000231979,ENSG00000234601,ENSG00000259776,ENSG00000287589,ENSG00000227854,ENSG00000287177,ENSG00000224783,ENSG00000215149,ENSG00000231877,ENSG00000215808,ENSG00000232989,ENSG00000234464
chr1	239909118	239909393	1:239909118-239909393	ENSG00000215802,ENSG00000223963,ENSG00000228844,ENSG00000226014,ENSG00000224359,ENSG00000180875,ENSG00000233519,ENSG00000252317,ENSG00000231979,ENSG00000259776,ENSG00000287589,ENSG00000227854,ENSG00000287177,ENSG00000224783,ENSG00000215149,ENSG00000231877,ENSG00000215808,ENSG00000252371,ENSG00000232989,ENSG00000234464
chr1	239951638	239951844	1:239951638-239951844	ENSG00000233615,ENSG00000234872,ENSG00000251750,ENSG00000228844,ENSG00000231440,ENSG00000226014,ENSG00000224359,ENSG00000180875,ENSG00000233519,ENSG00000202041,ENSG00000228818,ENSG00000217327,ENSG00000287102,ENSG00000215805,ENSG00000231979,ENSG00000259776,ENSG00000287589,ENSG00000227854,ENSG00000287177,ENSG00000224783,ENSG00000215149,ENSG00000231877,ENSG00000215808,ENSG00000252371
chr1	239953053	239953312	1:239953053-239953312	ENSG00000233615,ENSG00000215802,ENSG00000199241,ENSG00000234872,ENSG00000251750,ENSG00000228844,ENSG00000231440,ENSG00000226014,ENSG00000224359,ENSG00000180875,ENSG00000233519,ENSG00000252317,ENSG00000223694,ENSG00000202041,ENSG00000228818,ENSG00000217327,ENSG00000287102,ENSG00000215805,ENSG00000231979,ENSG00000259776,ENSG00000287589,ENSG00000227854,ENSG00000287177,ENSG00000224783,ENSG00000215149,ENSG00000231877,ENSG00000215808,ENSG00000252371,ENSG00000232989,ENSG00000234464
chr1	239976412	239976693	1:239976412-239976693	ENSG00000265831,ENSG00000233615,ENSG00000199241,ENSG00000234872,ENSG00000251750,ENSG00000228844,ENSG00000231440,ENSG00000226014,ENSG00000224359,ENSG00000180875,ENSG00000233519,ENSG00000252317,ENSG00000223694,ENSG00000217327,ENSG00000287102,ENSG00000215805,ENSG00000259776,ENSG00000287589,ENSG00000227854,ENSG00000287177,ENSG00000224783,ENSG00000215149,ENSG00000231877,ENSG00000215808,ENSG00000252371,ENSG00000232989,ENSG00000234464
chr1	239997850	239998178	1:239997850-239998178	ENSG00000265831,ENSG00000238085,ENSG00000233615,ENSG00000215802,ENSG00000223963,ENSG00000199241,ENSG00000234872,ENSG00000251750,ENSG00000228844,ENSG00000231440,ENSG00000226014,ENSG00000224359,ENSG00000180875,ENSG00000233519,ENSG00000252317,ENSG00000233735,ENSG00000223694,ENSG00000202041,ENSG00000228818,ENSG00000155816,ENSG00000217327,ENSG00000287102,ENSG00000215805,ENSG00000259776,ENSG00000287589,ENSG00000227854,ENSG00000287177,ENSG00000224783,ENSG00000215149,ENSG00000231877,ENSG00000215808,ENSG00000252371,ENSG00000232989,ENSG00000234464,ENSG00000230019
chr1	240027038	240027292	1:240027038-240027292	ENSG00000265831,ENSG00000238085,ENSG00000233615,ENSG00000215802,ENSG00000223963,ENSG00000199241,ENSG00000234872,ENSG00000251750,ENSG00000228844,ENSG00000231440,ENSG00000226014,ENSG00000224359,ENSG00000180875,ENSG00000233519,ENSG00000252317,ENSG00000233735,ENSG00000223694,ENSG00000202041,ENSG00000228818,ENSG00000155816,ENSG00000217327,ENSG00000287102,ENSG00000287589,ENSG00000227854,ENSG00000287177,ENSG00000224783,ENSG00000215149,ENSG00000231877,ENSG00000215808,ENSG00000252371,ENSG00000232989,ENSG00000234464
chr1	240091760	240091980	1:240091760-240091980	ENSG00000234872,ENSG00000251750,ENSG00000228844,ENSG00000231440,ENSG00000226014,ENSG00000224359,ENSG00000180875,ENSG00000233519,ENSG00000252317,ENSG00000233735,ENSG00000223694,ENSG00000202041,ENSG00000228818,ENSG00000155816
chr1	240189454	240189701	1:240189454-240189701	ENSG00000238085,ENSG00000233615,ENSG00000215802,ENSG00000199241,ENSG00000234872,ENSG00000251750,ENSG00000228844,ENSG00000231440,ENSG00000226014,ENSG00000224359,ENSG00000180875,ENSG00000233519,ENSG00000252317,ENSG00000233735,ENSG00000223694,ENSG00000202041,ENSG00000228818,ENSG00000155816
chr1	240732361	240732628	1:240732361-240732628	ENSG00000224348,ENSG00000265831,ENSG00000238085,ENSG00000233615,ENSG00000215802,ENSG00000223963,ENSG00000226919,ENSG00000230015,ENSG00000199241,ENSG00000234872,ENSG00000251750,ENSG00000228844,ENSG00000231440,ENSG00000226014,ENSG00000224359,ENSG00000180875,ENSG00000233519,ENSG00000252317
chr1	241356655	241356944	1:241356655-241356944	ENSG00000286496,ENSG00000224348,ENSG00000265831,ENSG00000238085,ENSG00000182901
chr1	241357053	241357432	1:241357053-241357432	ENSG00000286496,ENSG00000224348,ENSG00000265831,ENSG00000182901
chr1	241423829	241424543	1:241423829-241424543	ENSG00000287516,ENSG00000224348,ENSG00000265831
chr1	241485436	241486035	1:241485436-241486035	ENSG00000213690,ENSG00000287738,ENSG00000224348,ENSG00000265831,ENSG00000238085,ENSG00000233615,ENSG00000215802,ENSG00000223963,ENSG00000226919,ENSG00000234872,ENSG00000251750,ENSG00000228844,ENSG00000231440,ENSG00000226014,ENSG00000224359,ENSG00000180875,ENSG00000233519
chr1	241512230	241512517	1:241512230-241512517	ENSG00000091483
chr1	241519137	241520051	1:241519137-241520051	ENSG00000117009,ENSG00000091483,ENSG00000224348,ENSG00000265831,ENSG00000238085,ENSG00000215802,ENSG00000224359
chr1	241527087	241527521	1:241527087-241527521	ENSG00000226750,ENSG00000117009,ENSG00000091483,ENSG00000224348,ENSG00000238085,ENSG00000231440
chr1	241531334	241531698	1:241531334-241531698	ENSG00000117009
chr1	241551931	241552175	1:241551931-241552175	ENSG00000117009
chr1	241605277	241605477	1:241605277-241605477	ENSG00000054277
chr1	241611043	241611471	1:241611043-241611471	ENSG00000235467,ENSG00000229022,ENSG00000203668,ENSG00000054277,ENSG00000117009,ENSG00000224348,ENSG00000233615
chr1	241625010	241625338	1:241625010-241625338	ENSG00000162843,ENSG00000287513,ENSG00000203668,ENSG00000054277,ENSG00000117009,ENSG00000265831,ENSG00000238085
chr1	241627548	241627751	1:241627548-241627751	ENSG00000203668
chr1	241639684	241640681	1:241639684-241640681	ENSG00000162843,ENSG00000287513,ENSG00000203668,ENSG00000054277
chr1	241695974	241696561	1:241695974-241696561	ENSG00000270818,ENSG00000224625,ENSG00000162843,ENSG00000224348,ENSG00000265831,ENSG00000238085,ENSG00000233615,ENSG00000215802,ENSG00000234872,ENSG00000251750,ENSG00000228844,ENSG00000231440,ENSG00000226014,ENSG00000180875,ENSG00000233519
chr1	241778087	241778469	1:241778087-241778469	ENSG00000224625,ENSG00000162843,ENSG00000224348,ENSG00000238085
chr1	241807015	241807273	1:241807015-241807273	-
chr1	241833739	241834152	1:241833739-241834152	ENSG00000277099,ENSG00000235990,ENSG00000174371,ENSG00000229022,ENSG00000288723,ENSG00000238085
chr1	241847698	241848351	1:241847698-241848351	ENSG00000174371,ENSG00000288723
chr1	241848455	241848921	1:241848455-241848921	ENSG00000174371,ENSG00000288723
chr1	241896419	241896683	1:241896419-241896683	ENSG00000278455,ENSG00000231512,ENSG00000234116,ENSG00000230199,ENSG00000215800,ENSG00000213690,ENSG00000235467,ENSG00000226750,ENSG00000224525,ENSG00000272865,ENSG00000277099,ENSG00000224625,ENSG00000197769,ENSG00000196289,ENSG00000235990,ENSG00000174371,ENSG00000265831,ENSG00000231440
chr1	241976283	241976562	1:241976283-241976562	ENSG00000234116,ENSG00000230199,ENSG00000213690,ENSG00000235467,ENSG00000226750,ENSG00000224525,ENSG00000277099,ENSG00000224625,ENSG00000196289,ENSG00000235990,ENSG00000224348,ENSG00000265831
chr1	241985954	241986154	1:241985954-241986154	ENSG00000235467,ENSG00000277099,ENSG00000224625,ENSG00000197769,ENSG00000213026,ENSG00000196289,ENSG00000235990
chr1	241998371	241998788	1:241998371-241998788	ENSG00000213690,ENSG00000235467,ENSG00000224525,ENSG00000277099,ENSG00000224625,ENSG00000197769,ENSG00000213026,ENSG00000196289,ENSG00000235990,ENSG00000265831
chr1	242017659	242017941	1:242017659-242017941	ENSG00000278455,ENSG00000231512,ENSG00000215800,ENSG00000213690,ENSG00000235467,ENSG00000226750,ENSG00000224525,ENSG00000252084,ENSG00000272865,ENSG00000277099,ENSG00000224625,ENSG00000197769,ENSG00000196289,ENSG00000235990,ENSG00000224348,ENSG00000238085
chr1	242169680	242169986	1:242169680-242169986	ENSG00000230199,ENSG00000270818,ENSG00000215800,ENSG00000213690,ENSG00000235467,ENSG00000226750,ENSG00000224525,ENSG00000252084,ENSG00000272865,ENSG00000277099,ENSG00000224625,ENSG00000238085
chr1	242454879	242455079	1:242454879-242455079	ENSG00000278455,ENSG00000231512,ENSG00000234116,ENSG00000230199,ENSG00000215800,ENSG00000213690,ENSG00000235467,ENSG00000226750,ENSG00000180287
chr1	242524292	242524985	1:242524292-242524985	ENSG00000278455,ENSG00000231512,ENSG00000234116,ENSG00000230199,ENSG00000270818,ENSG00000215800,ENSG00000270859,ENSG00000213690,ENSG00000235467,ENSG00000226750,ENSG00000180287
chr1	242637271	242637611	1:242637271-242637611	ENSG00000212230,ENSG00000253326,ENSG00000234116,ENSG00000230199,ENSG00000277704,ENSG00000270818,ENSG00000215800,ENSG00000270859,ENSG00000213690,ENSG00000235467,ENSG00000226750,ENSG00000224525
chr1	242936806	242937006	1:242936806-242937006	ENSG00000253326,ENSG00000278455,ENSG00000231512,ENSG00000234116,ENSG00000230199,ENSG00000277704,ENSG00000270818,ENSG00000215800,ENSG00000270859,ENSG00000213690,ENSG00000235467,ENSG00000226750
chr1	243101553	243101865	1:243101553-243101865	ENSG00000232085,ENSG00000227230,ENSG00000212230,ENSG00000214837,ENSG00000253326,ENSG00000278455,ENSG00000231512,ENSG00000234116,ENSG00000277704,ENSG00000270818,ENSG00000215800,ENSG00000235467,ENSG00000226750
chr1	243105869	243106221	1:243105869-243106221	ENSG00000232085,ENSG00000227230,ENSG00000212230,ENSG00000214837,ENSG00000253326,ENSG00000231512,ENSG00000234116,ENSG00000230199,ENSG00000277704,ENSG00000270818,ENSG00000215800
chr1	243254341	243254714	1:243254341-243254714	ENSG00000054282,ENSG00000232085,ENSG00000227230,ENSG00000143702
chr1	243254942	243256215	1:243254942-243256215	ENSG00000224727,ENSG00000054282,ENSG00000232085,ENSG00000227230,ENSG00000143702,ENSG00000253326
chr1	243263826	243264221	1:243263826-243264221	ENSG00000224727,ENSG00000054282,ENSG00000232085,ENSG00000227230,ENSG00000143702
chr1	243325420	243325620	1:243325420-243325620	ENSG00000232085,ENSG00000227230,ENSG00000253326,ENSG00000278455,ENSG00000231512,ENSG00000234116,ENSG00000230199,ENSG00000270818
chr1	243344008	243344278	1:243344008-243344278	ENSG00000287531,ENSG00000226828,ENSG00000228939,ENSG00000226766,ENSG00000265201,ENSG00000054282,ENSG00000232085,ENSG00000227230,ENSG00000253326
chr1	243354574	243354892	1:243354574-243354892	ENSG00000287531,ENSG00000237759,ENSG00000226828,ENSG00000228939,ENSG00000226766,ENSG00000236031,ENSG00000265201,ENSG00000232085,ENSG00000227230,ENSG00000253326,ENSG00000234116,ENSG00000215800,ENSG00000226750
chr1	243393180	243393540	1:243393180-243393540	ENSG00000287531,ENSG00000228939,ENSG00000226766,ENSG00000236031,ENSG00000232085,ENSG00000253326,ENSG00000278455,ENSG00000231512,ENSG00000234116,ENSG00000230199,ENSG00000226750
chr1	243421806	243422167	1:243421806-243422167	ENSG00000287531,ENSG00000237759,ENSG00000226828,ENSG00000228939,ENSG00000226766,ENSG00000236031,ENSG00000054282,ENSG00000232085,ENSG00000227230,ENSG00000278455,ENSG00000231512,ENSG00000215800,ENSG00000213690,ENSG00000235467
chr1	243435840	243436233	1:243435840-243436233	ENSG00000287531,ENSG00000237759,ENSG00000244066,ENSG00000226828,ENSG00000228939,ENSG00000226766,ENSG00000236031,ENSG00000232085,ENSG00000227230,ENSG00000253326,ENSG00000278455,ENSG00000231512,ENSG00000234116,ENSG00000230199,ENSG00000270818,ENSG00000213690,ENSG00000235467,ENSG00000226750
chr1	243447370	243447788	1:243447370-243447788	ENSG00000287531,ENSG00000237759,ENSG00000244066,ENSG00000226828,ENSG00000228939,ENSG00000226766,ENSG00000236031,ENSG00000232085,ENSG00000227230,ENSG00000212230,ENSG00000253326,ENSG00000278455,ENSG00000231512,ENSG00000234116,ENSG00000270818,ENSG00000215800,ENSG00000213690,ENSG00000226750
chr1	243473648	243473848	1:243473648-243473848	ENSG00000226766,ENSG00000236031
chr1	243482603	243482852	1:243482603-243482852	ENSG00000228939,ENSG00000226766,ENSG00000236031,ENSG00000054282
chr1	243483079	243483328	1:243483079-243483328	ENSG00000228939,ENSG00000226766,ENSG00000236031,ENSG00000054282
chr1	243748752	243749054	1:243748752-243749054	ENSG00000287531,ENSG00000237759,ENSG00000226828,ENSG00000228939,ENSG00000232184,ENSG00000226766,ENSG00000236031
chr1	243850149	243851154	1:243850149-243851154	ENSG00000226828,ENSG00000228939,ENSG00000226766,ENSG00000117020,ENSG00000278455
chr1	243947054	243947318	1:243947054-243947318	ENSG00000287531,ENSG00000237759,ENSG00000244066,ENSG00000229960,ENSG00000279774,ENSG00000226828,ENSG00000228939,ENSG00000226766
chr1	244047675	244048788	1:244047675-244048788	ENSG00000287531,ENSG00000237759,ENSG00000244066,ENSG00000229960,ENSG00000279774,ENSG00000179456,ENSG00000226828,ENSG00000228939,ENSG00000226766
chr1	244084887	244085087	1:244084887-244085087	ENSG00000287531,ENSG00000237759,ENSG00000244066,ENSG00000286486,ENSG00000229960,ENSG00000279774
chr1	244273056	244273338	1:244273056-244273338	ENSG00000287531,ENSG00000237759,ENSG00000244066,ENSG00000229960,ENSG00000279774,ENSG00000179456,ENSG00000226828,ENSG00000228939,ENSG00000226766,ENSG00000236031,ENSG00000227230,ENSG00000253326,ENSG00000278455,ENSG00000231512
chr1	244299335	244299864	1:244299335-244299864	ENSG00000240963,ENSG00000287531,ENSG00000237759,ENSG00000244066,ENSG00000279774,ENSG00000226828,ENSG00000228939,ENSG00000226766,ENSG00000253326
chr1	244315749	244315964	1:244315749-244315964	ENSG00000240963,ENSG00000287531
chr1	244354807	244355155	1:244354807-244355155	ENSG00000240963,ENSG00000173728
chr1	244393691	244394032	1:244393691-244394032	ENSG00000225401,ENSG00000240963
chr1	244439335	244439792	1:244439335-244439792	ENSG00000035687,ENSG00000240963,ENSG00000278455,ENSG00000231512
chr1	244451052	244451320	1:244451052-244451320	ENSG00000179397,ENSG00000035687
chr1	244451658	244452422	1:244451658-244452422	ENSG00000179397,ENSG00000035687,ENSG00000240963
chr1	244460299	244460532	1:244460299-244460532	ENSG00000179397,ENSG00000035687,ENSG00000278455
chr1	244461141	244461674	1:244461141-244461674	ENSG00000179397,ENSG00000035687,ENSG00000240963,ENSG00000278455,ENSG00000231512
chr1	244603546	244603749	1:244603546-244603749	ENSG00000227735
chr1	244652601	244653464	1:244652601-244653464	ENSG00000232059,ENSG00000121644
chr1	244682160	244682367	1:244682160-244682367	ENSG00000232059
chr1	244682712	244682912	1:244682712-244682912	ENSG00000232059
chr1	244730160	244730928	1:244730160-244730928	ENSG00000282317,ENSG00000284188,ENSG00000232059
chr1	244796881	244797085	1:244796881-244797085	ENSG00000227735
chr1	244801218	244801539	1:244801218-244801539	ENSG00000251754,ENSG00000252073,ENSG00000201758,ENSG00000227735
chr1	244833827	244834079	1:244833827-244834079	ENSG00000273175,ENSG00000153187,ENSG00000203667,ENSG00000287601
chr1	244834337	244834673	1:244834337-244834673	ENSG00000273175,ENSG00000153187,ENSG00000203667,ENSG00000287601
chr1	244834796	244835824	1:244834796-244835824	ENSG00000273175,ENSG00000153187,ENSG00000203667,ENSG00000287601
chr1	244862397	244862645	1:244862397-244862645	ENSG00000273175,ENSG00000153187,ENSG00000203667,ENSG00000287601
chr1	244862937	244863657	1:244862937-244863657	ENSG00000272195,ENSG00000273175,ENSG00000153187,ENSG00000203667,ENSG00000287601
chr1	244864323	244864809	1:244864323-244864809	ENSG00000272195,ENSG00000273175,ENSG00000153187,ENSG00000203667,ENSG00000287601
chr1	244904312	244904577	1:244904312-244904577	ENSG00000252073,ENSG00000201758
chr1	244918613	244919090	1:244918613-244919090	ENSG00000272195,ENSG00000252073,ENSG00000201758,ENSG00000273175,ENSG00000278455,ENSG00000231512
chr1	244969551	244970159	1:244969551-244970159	ENSG00000203666,ENSG00000272195,ENSG00000252073,ENSG00000201758
chr1	244970247	244971450	1:244970247-244971450	ENSG00000203666,ENSG00000272195,ENSG00000252073,ENSG00000201758,ENSG00000273175,ENSG00000153187
chr1	245006319	245006766	1:245006319-245006766	ENSG00000223353,ENSG00000252282,ENSG00000203666,ENSG00000272195,ENSG00000252073,ENSG00000201758
chr1	245020011	245020400	1:245020011-245020400	ENSG00000252282,ENSG00000203666,ENSG00000252073,ENSG00000201758
chr1	245025635	245025868	1:245025635-245025868	ENSG00000252282,ENSG00000252073,ENSG00000201758
chr1	245026100	245026637	1:245026100-245026637	ENSG00000251754,ENSG00000252282,ENSG00000203666,ENSG00000252073,ENSG00000201758
chr1	245042705	245043013	1:245042705-245043013	ENSG00000251754,ENSG00000203666,ENSG00000272195,ENSG00000252073,ENSG00000201758,ENSG00000273175,ENSG00000153187,ENSG00000203667,ENSG00000287601
chr1	245051403	245052234	1:245051403-245052234	ENSG00000201170,ENSG00000223353,ENSG00000251754,ENSG00000252073,ENSG00000201758
chr1	245153106	245153377	1:245153106-245153377	ENSG00000231612,ENSG00000232793,ENSG00000232192,ENSG00000162849,ENSG00000201170,ENSG00000223353
chr1	245156441	245156789	1:245156441-245156789	ENSG00000235096,ENSG00000231612,ENSG00000238224,ENSG00000232793,ENSG00000232192,ENSG00000162849,ENSG00000201170,ENSG00000223353
chr1	245337727	245338131	1:245337727-245338131	ENSG00000231612,ENSG00000238224,ENSG00000232793,ENSG00000232192,ENSG00000162849,ENSG00000201170,ENSG00000223353
chr1	245493134	245493334	1:245493134-245493334	ENSG00000231612,ENSG00000238224,ENSG00000232793,ENSG00000232192
chr1	245513031	245513309	1:245513031-245513309	ENSG00000231612,ENSG00000238224,ENSG00000232793,ENSG00000232192,ENSG00000162849
chr1	245874931	245875457	1:245874931-245875457	ENSG00000235096,ENSG00000231612,ENSG00000238224,ENSG00000232793,ENSG00000232192,ENSG00000201170,ENSG00000223353
chr1	245953980	245954180	1:245953980-245954180	ENSG00000185420,ENSG00000231612,ENSG00000238224
chr1	246003178	246003460	1:246003178-246003460	ENSG00000235096,ENSG00000231612,ENSG00000238224,ENSG00000232192,ENSG00000201170,ENSG00000223353
chr1	246012383	246012601	1:246012383-246012601	ENSG00000235096,ENSG00000231612,ENSG00000232192
chr1	246068971	246069271	1:246068971-246069271	ENSG00000226876,ENSG00000235096,ENSG00000231612,ENSG00000238224,ENSG00000232192,ENSG00000223353
chr1	246116204	246116578	1:246116204-246116578	ENSG00000202184,ENSG00000226876,ENSG00000235096,ENSG00000231612,ENSG00000201170
chr1	246117231	246117488	1:246117231-246117488	ENSG00000202184,ENSG00000226876,ENSG00000235096,ENSG00000231612,ENSG00000201170
chr1	246169026	246169365	1:246169026-246169365	ENSG00000202184,ENSG00000225222,ENSG00000226876,ENSG00000235096,ENSG00000232192
chr1	246170699	246170944	1:246170699-246170944	ENSG00000202184,ENSG00000225222
chr1	246174145	246174368	1:246174145-246174368	ENSG00000202184,ENSG00000225222
chr1	246214986	246215244	1:246214986-246215244	ENSG00000202184
chr1	246306682	246306974	1:246306682-246306974	ENSG00000185420,ENSG00000230184
chr1	246332134	246332451	1:246332134-246332451	ENSG00000231612,ENSG00000223353,ENSG00000230184
chr1	246338131	246338411	1:246338131-246338411	ENSG00000230184
chr1	246378266	246378529	1:246378266-246378529	-
chr1	246425174	246425571	1:246425174-246425571	ENSG00000235096,ENSG00000207326
chr1	246428515	246428950	1:246428515-246428950	ENSG00000235096,ENSG00000207326
chr1	246450832	246451081	1:246450832-246451081	ENSG00000235096,ENSG00000231612
chr1	246458255	246458518	1:246458255-246458518	ENSG00000235096,ENSG00000238224,ENSG00000201170,ENSG00000223353,ENSG00000230813,ENSG00000229112
chr1	246492681	246493008	1:246492681-246493008	ENSG00000235096,ENSG00000185420,ENSG00000227728,ENSG00000242042,ENSG00000230813,ENSG00000229112,ENSG00000228955
chr1	246497434	246497646	1:246497434-246497646	ENSG00000185420,ENSG00000227728,ENSG00000242042,ENSG00000230813,ENSG00000229112,ENSG00000228955
chr1	246506830	246507621	1:246506830-246507621	ENSG00000185420,ENSG00000227728,ENSG00000242042,ENSG00000230813,ENSG00000229112,ENSG00000228955
chr1	246565928	246567085	1:246565928-246567085	ENSG00000227728,ENSG00000242042,ENSG00000230813,ENSG00000229112,ENSG00000162851,ENSG00000162852,ENSG00000225300,ENSG00000228955
chr1	246577726	246578119	1:246577726-246578119	ENSG00000227728,ENSG00000242042,ENSG00000230813,ENSG00000229112,ENSG00000162851,ENSG00000162852,ENSG00000225300,ENSG00000228955
chr1	246579942	246580188	1:246579942-246580188	ENSG00000230813,ENSG00000229112,ENSG00000162851,ENSG00000162852,ENSG00000225300,ENSG00000228955
chr1	246597435	246597678	1:246597435-246597678	ENSG00000230813,ENSG00000229112,ENSG00000225300,ENSG00000228955
chr1	246658494	246658808	1:246658494-246658808	ENSG00000230813,ENSG00000229112,ENSG00000225300,ENSG00000228955
chr1	246689496	246689865	1:246689496-246689865	ENSG00000227728,ENSG00000242042,ENSG00000230813,ENSG00000229112,ENSG00000225300,ENSG00000228955,ENSG00000260698,ENSG00000235021,ENSG00000260855
chr1	246696504	246696809	1:246696504-246696809	ENSG00000227728,ENSG00000242042,ENSG00000230813,ENSG00000229112,ENSG00000228955,ENSG00000235021
chr1	246699113	246699518	1:246699113-246699518	ENSG00000227728,ENSG00000242042,ENSG00000230813,ENSG00000229112,ENSG00000225300,ENSG00000228955,ENSG00000260698,ENSG00000235021,ENSG00000143653,ENSG00000260855,ENSG00000224521
chr1	246710601	246710801	1:246710601-246710801	ENSG00000143653
chr1	246712446	246712724	1:246712446-246712724	ENSG00000227728,ENSG00000242042,ENSG00000143653
chr1	246723904	246724854	1:246723904-246724854	ENSG00000227728,ENSG00000242042,ENSG00000230813,ENSG00000229112,ENSG00000228955,ENSG00000143653,ENSG00000260855,ENSG00000227102
chr1	246753860	246754248	1:246753860-246754248	ENSG00000227728,ENSG00000242042,ENSG00000230813,ENSG00000229112,ENSG00000228955,ENSG00000228879,ENSG00000260855,ENSG00000227953
chr1	246782140	246782814	1:246782140-246782814	ENSG00000223519,ENSG00000260855,ENSG00000227953
chr1	246784948	246785342	1:246784948-246785342	ENSG00000223519,ENSG00000260855,ENSG00000227953
chr1	246788924	246789236	1:246788924-246789236	ENSG00000223519,ENSG00000260855,ENSG00000227953
chr1	246809501	246809842	1:246809501-246809842	ENSG00000260855,ENSG00000235386
chr1	246824573	246824897	1:246824573-246824897	ENSG00000235386,ENSG00000252011
chr1	246837713	246837913	1:246837713-246837913	ENSG00000223519,ENSG00000252011
chr1	246856920	246857308	1:246856920-246857308	ENSG00000260855,ENSG00000252011,ENSG00000153207
chr1	246905736	246906008	1:246905736-246906008	-
chr1	246907514	246907823	1:246907514-246907823	ENSG00000153207,ENSG00000197617
chr1	246923974	246924200	1:246923974-246924200	ENSG00000153207
chr1	246931351	246931664	1:246931351-246931664	ENSG00000153207
chr1	246931757	246932518	1:246931757-246932518	ENSG00000153207
chr1	246938933	246939295	1:246938933-246939295	ENSG00000153207,ENSG00000182783
chr1	246971414	246971722	1:246971414-246971722	ENSG00000236775,ENSG00000215796,ENSG00000232347
chr1	246988382	246988637	1:246988382-246988637	ENSG00000236775,ENSG00000215796
chr1	247007658	247008333	1:247007658-247008333	ENSG00000197472,ENSG00000236775,ENSG00000215796,ENSG00000224014,ENSG00000235818,ENSG00000197617,ENSG00000229255,ENSG00000203661
chr1	247078363	247079055	1:247078363-247079055	ENSG00000135747,ENSG00000236775,ENSG00000277462,ENSG00000215796,ENSG00000228982,ENSG00000188295,ENSG00000196418,ENSG00000224014,ENSG00000215795,ENSG00000259865,ENSG00000232347,ENSG00000214144,ENSG00000235818,ENSG00000197617
chr1	247079458	247079716	1:247079458-247079716	ENSG00000135747,ENSG00000277462,ENSG00000215796,ENSG00000228982
chr1	247103919	247104668	1:247103919-247104668	ENSG00000135747,ENSG00000277462,ENSG00000215796,ENSG00000228982,ENSG00000188295,ENSG00000286747,ENSG00000221953,ENSG00000196418,ENSG00000224014,ENSG00000215795,ENSG00000259865,ENSG00000232347,ENSG00000235818,ENSG00000197617
chr1	247111288	247112055	1:247111288-247112055	ENSG00000188295,ENSG00000286747,ENSG00000221953,ENSG00000226164
chr1	247112136	247112364	1:247112136-247112364	ENSG00000188295,ENSG00000286747,ENSG00000221953,ENSG00000226164
chr1	247118865	247119315	1:247118865-247119315	ENSG00000215796,ENSG00000228982,ENSG00000188295,ENSG00000286747,ENSG00000221953,ENSG00000226164,ENSG00000196418,ENSG00000224014,ENSG00000215795,ENSG00000259865,ENSG00000232347,ENSG00000235818,ENSG00000197617
chr1	247127612	247127932	1:247127612-247127932	ENSG00000215796,ENSG00000228982,ENSG00000196418,ENSG00000224014,ENSG00000215795,ENSG00000259865,ENSG00000232347,ENSG00000197617
chr1	247205141	247205426	1:247205141-247205426	ENSG00000196418,ENSG00000224014,ENSG00000215795,ENSG00000259865,ENSG00000227671,ENSG00000283881,ENSG00000252516,ENSG00000232347,ENSG00000214144,ENSG00000235818,ENSG00000197617
chr1	247210711	247211118	1:247210711-247211118	ENSG00000215796,ENSG00000196418,ENSG00000224014,ENSG00000215795,ENSG00000259865,ENSG00000227671,ENSG00000283881,ENSG00000252516,ENSG00000232347,ENSG00000214144,ENSG00000235818,ENSG00000197617,ENSG00000271934,ENSG00000183310
chr1	247212155	247212461	1:247212155-247212461	ENSG00000196418,ENSG00000224014,ENSG00000215795,ENSG00000259865,ENSG00000227671,ENSG00000283881,ENSG00000252516,ENSG00000232347,ENSG00000214144,ENSG00000235818,ENSG00000197617
chr1	247296756	247297149	1:247296756-247297149	ENSG00000232347,ENSG00000214144,ENSG00000235818,ENSG00000197617,ENSG00000202079
chr1	247330947	247331457	1:247330947-247331457	ENSG00000235818,ENSG00000197617,ENSG00000162714,ENSG00000271934
chr1	247331598	247332034	1:247331598-247332034	ENSG00000235818,ENSG00000197617,ENSG00000162714,ENSG00000271934
chr1	247347604	247347871	1:247347604-247347871	ENSG00000286216
chr1	247347969	247348195	1:247347969-247348195	ENSG00000286216
chr1	247372759	247373062	1:247372759-247373062	ENSG00000215796,ENSG00000232347,ENSG00000235818,ENSG00000197617,ENSG00000162711,ENSG00000177535,ENSG00000203664
chr1	247373660	247374193	1:247373660-247374193	ENSG00000215796,ENSG00000232347,ENSG00000235818,ENSG00000197617,ENSG00000162711,ENSG00000177535,ENSG00000203664
chr1	247390110	247390480	1:247390110-247390480	ENSG00000232347,ENSG00000235818,ENSG00000197617,ENSG00000287116,ENSG00000162711,ENSG00000177535,ENSG00000203664,ENSG00000177476,ENSG00000283369,ENSG00000188558,ENSG00000227102
chr1	247448053	247448360	1:247448053-247448360	ENSG00000162711,ENSG00000177535,ENSG00000203664
chr1	247530735	247531072	1:247530735-247531072	ENSG00000169224,ENSG00000196242,ENSG00000177476,ENSG00000283369
chr1	247532011	247532279	1:247532011-247532279	ENSG00000169224,ENSG00000196242,ENSG00000177476,ENSG00000283369
chr1	247548093	247548525	1:247548093-247548525	ENSG00000203664,ENSG00000169224,ENSG00000196242,ENSG00000177489,ENSG00000177476,ENSG00000283369,ENSG00000198452,ENSG00000230411,ENSG00000153230,ENSG00000221888,ENSG00000228336,ENSG00000162727,ENSG00000177174,ENSG00000271934,ENSG00000188558,ENSG00000224521
chr1	247576578	247576778	1:247576578-247576778	ENSG00000177489,ENSG00000177476,ENSG00000283369,ENSG00000198452
chr1	247639309	247639795	1:247639309-247639795	ENSG00000236817,ENSG00000177489,ENSG00000177476,ENSG00000283369,ENSG00000198452,ENSG00000235749,ENSG00000230411,ENSG00000153230,ENSG00000221888,ENSG00000228336
chr1	247646125	247646436	1:247646125-247646436	ENSG00000236817,ENSG00000177476,ENSG00000283369,ENSG00000198452,ENSG00000235749,ENSG00000230411
chr1	247681307	247681771	1:247681307-247681771	ENSG00000177476,ENSG00000283369,ENSG00000198452,ENSG00000230411,ENSG00000197437,ENSG00000169214,ENSG00000153230,ENSG00000221888,ENSG00000228336,ENSG00000200982,ENSG00000198128,ENSG00000162727,ENSG00000198601,ENSG00000228198,ENSG00000177186,ENSG00000196539,ENSG00000188558
chr1	247722840	247723448	1:247722840-247723448	ENSG00000177476,ENSG00000283369,ENSG00000169214,ENSG00000239395,ENSG00000241128,ENSG00000153230,ENSG00000221888,ENSG00000228336
chr1	247833653	247833930	1:247833653-247833930	ENSG00000221888,ENSG00000228336,ENSG00000196772,ENSG00000232908,ENSG00000230576,ENSG00000197591
chr1	247855178	247855564	1:247855178-247855564	ENSG00000153230,ENSG00000221888,ENSG00000228336,ENSG00000196772,ENSG00000197591,ENSG00000162722,ENSG00000200085,ENSG00000203663,ENSG00000200982,ENSG00000198128,ENSG00000162727,ENSG00000177201,ENSG00000271934,ENSG00000224521
chr1	247856933	247857831	1:247856933-247857831	ENSG00000153230,ENSG00000221888,ENSG00000228336,ENSG00000196772,ENSG00000197591,ENSG00000162722,ENSG00000200085,ENSG00000203663,ENSG00000200982,ENSG00000198128,ENSG00000162727,ENSG00000177201,ENSG00000271934,ENSG00000224521
chr1	247898977	247899443	1:247898977-247899443	ENSG00000153230,ENSG00000221888,ENSG00000228336,ENSG00000196772,ENSG00000197591,ENSG00000238243,ENSG00000177462,ENSG00000177275,ENSG00000279263,ENSG00000200085,ENSG00000203663,ENSG00000200982,ENSG00000198128,ENSG00000177233,ENSG00000162727,ENSG00000198601,ENSG00000228198,ENSG00000177186,ENSG00000188558,ENSG00000224521,ENSG00000227102
chr1	247906482	247907103	1:247906482-247907103	ENSG00000177476,ENSG00000283369,ENSG00000153230,ENSG00000221888,ENSG00000228336,ENSG00000196772,ENSG00000197591,ENSG00000238243,ENSG00000177462,ENSG00000177275,ENSG00000279263,ENSG00000237492,ENSG00000197454,ENSG00000200085,ENSG00000203663,ENSG00000200982,ENSG00000198128,ENSG00000197067,ENSG00000177233,ENSG00000162727,ENSG00000198601,ENSG00000228198,ENSG00000177212,ENSG00000177201,ENSG00000177186,ENSG00000196944,ENSG00000198104,ENSG00000227152,ENSG00000196240,ENSG00000196539,ENSG00000271934,ENSG00000188558,ENSG00000224521,ENSG00000177151,ENSG00000187701
chr1	247936879	247937542	1:247936879-247937542	ENSG00000153230,ENSG00000221888,ENSG00000228336,ENSG00000177462,ENSG00000177275,ENSG00000226191,ENSG00000224830,ENSG00000279263,ENSG00000187080,ENSG00000237492,ENSG00000197454,ENSG00000200085,ENSG00000203663,ENSG00000200982,ENSG00000198128,ENSG00000197067,ENSG00000177233,ENSG00000162727,ENSG00000198601,ENSG00000228198,ENSG00000177212,ENSG00000177201,ENSG00000177186,ENSG00000177174,ENSG00000196944,ENSG00000196539,ENSG00000271934,ENSG00000188558
chr1	247962943	247963176	1:247962943-247963176	ENSG00000221888,ENSG00000279263,ENSG00000187080,ENSG00000237492,ENSG00000197454,ENSG00000200085,ENSG00000203663,ENSG00000200982,ENSG00000198128,ENSG00000197067,ENSG00000162727,ENSG00000228198,ENSG00000177201,ENSG00000177186,ENSG00000271934,ENSG00000182783,ENSG00000183310
chr1	247998794	247999190	1:247998794-247999190	ENSG00000221888,ENSG00000237492,ENSG00000224227,ENSG00000199442,ENSG00000232215,ENSG00000197454,ENSG00000200085,ENSG00000203663,ENSG00000200982,ENSG00000198128,ENSG00000197067,ENSG00000177233,ENSG00000162727,ENSG00000198601,ENSG00000228198,ENSG00000177212,ENSG00000177186,ENSG00000177174,ENSG00000227152,ENSG00000196539,ENSG00000183310
chr1	248103390	248103604	1:248103390-248103604	ENSG00000200085,ENSG00000203663,ENSG00000200982,ENSG00000198128,ENSG00000197067,ENSG00000196071,ENSG00000177233,ENSG00000162727,ENSG00000198601,ENSG00000228198,ENSG00000177201,ENSG00000271934
chr1	248243224	248243446	1:248243224-248243446	ENSG00000200085,ENSG00000203663,ENSG00000200982,ENSG00000198128,ENSG00000197067,ENSG00000177233,ENSG00000162727,ENSG00000198601,ENSG00000228198,ENSG00000171180,ENSG00000177212,ENSG00000177201,ENSG00000177186,ENSG00000177174,ENSG00000196944,ENSG00000198104,ENSG00000227152,ENSG00000196240,ENSG00000196539,ENSG00000188558,ENSG00000224521,ENSG00000227102,ENSG00000183310,ENSG00000177151,ENSG00000187701
chr1	248404099	248404345	1:248404099-248404345	ENSG00000177233,ENSG00000162727,ENSG00000198601,ENSG00000228198,ENSG00000177212,ENSG00000177201,ENSG00000177186,ENSG00000177174,ENSG00000196944,ENSG00000198104,ENSG00000175143,ENSG00000227152,ENSG00000196240,ENSG00000196539,ENSG00000229255,ENSG00000203661,ENSG00000271934,ENSG00000188558,ENSG00000224521,ENSG00000227102,ENSG00000182783,ENSG00000183310,ENSG00000184022,ENSG00000201602,ENSG00000279301,ENSG00000177151,ENSG00000187701,ENSG00000189181,ENSG00000229703,ENSG00000242529
chr1	248618966	248619166	1:248618966-248619166	ENSG00000177174,ENSG00000227152,ENSG00000196240,ENSG00000196539,ENSG00000229255,ENSG00000203661,ENSG00000271934,ENSG00000224521,ENSG00000227102,ENSG00000182783,ENSG00000183310,ENSG00000184022,ENSG00000201602,ENSG00000271701,ENSG00000279301,ENSG00000177151,ENSG00000187701,ENSG00000286015,ENSG00000189181,ENSG00000229703,ENSG00000276520,ENSG00000242529
chr1	248622593	248622807	1:248622593-248622807	ENSG00000227152,ENSG00000196240,ENSG00000229255,ENSG00000203661,ENSG00000271934,ENSG00000224521,ENSG00000182783,ENSG00000183310,ENSG00000184022,ENSG00000201602,ENSG00000271701,ENSG00000279301,ENSG00000177151,ENSG00000187701,ENSG00000286015,ENSG00000189181,ENSG00000229703,ENSG00000276520,ENSG00000242529,ENSG00000259823
chr1	248779438	248779773	1:248779438-248779773	ENSG00000227152,ENSG00000196240,ENSG00000196539,ENSG00000224521,ENSG00000227102,ENSG00000182783,ENSG00000183310,ENSG00000184022,ENSG00000201602,ENSG00000177151,ENSG00000187701,ENSG00000286015,ENSG00000189181,ENSG00000229703,ENSG00000276520,ENSG00000242529,ENSG00000259823,ENSG00000229663
chr1	248807150	248807488	1:248807150-248807488	ENSG00000177201,ENSG00000177186,ENSG00000177174,ENSG00000227152,ENSG00000196240,ENSG00000196539,ENSG00000271934,ENSG00000188558,ENSG00000224521,ENSG00000227102,ENSG00000182783,ENSG00000183310,ENSG00000184022,ENSG00000201602,ENSG00000271701,ENSG00000177151,ENSG00000187701,ENSG00000286015,ENSG00000189181,ENSG00000229703,ENSG00000276520,ENSG00000242529,ENSG00000259823,ENSG00000175137
chr1	248825560	248826448	1:248825560-248826448	ENSG00000276520,ENSG00000242529,ENSG00000175137,ENSG00000264500,ENSG00000171161,ENSG00000171163,ENSG00000227237
chr1	248826564	248826860	1:248826564-248826860	ENSG00000175137,ENSG00000264500,ENSG00000171161,ENSG00000171163,ENSG00000227237
chr1	248837785	248839185	1:248837785-248839185	ENSG00000271934,ENSG00000175137,ENSG00000264500,ENSG00000171161,ENSG00000171163,ENSG00000227237
chr1	248858065	248858337	1:248858065-248858337	ENSG00000171163,ENSG00000227237
chr1	248858611	248859323	1:248858611-248859323	ENSG00000171161,ENSG00000171163,ENSG00000227237
chr1	248863167	248863579	1:248863167-248863579	ENSG00000171163,ENSG00000227237
chr1	248873086	248874457	1:248873086-248874457	ENSG00000224521,ENSG00000227102,ENSG00000264500,ENSG00000171161,ENSG00000171163,ENSG00000227237
chr1	248882291	248882863	1:248882291-248882863	ENSG00000196240,ENSG00000196539,ENSG00000188558,ENSG00000224521,ENSG00000182783,ENSG00000177151,ENSG00000187701,ENSG00000286015,ENSG00000189181,ENSG00000229703,ENSG00000276520,ENSG00000171163,ENSG00000227237,ENSG00000233084
chr1	248889247	248889995	1:248889247-248889995	ENSG00000229255,ENSG00000203661,ENSG00000188558,ENSG00000177151,ENSG00000286015,ENSG00000189181,ENSG00000229703,ENSG00000276520,ENSG00000242529,ENSG00000171163,ENSG00000227237,ENSG00000185220,ENSG00000233084
chr1	248906000	248906908	1:248906000-248906908	ENSG00000264500,ENSG00000171163,ENSG00000227237,ENSG00000185220,ENSG00000200495,ENSG00000233084
chr1	248913888	248914347	1:248913888-248914347	ENSG00000224521,ENSG00000286015,ENSG00000189181,ENSG00000229703,ENSG00000276520,ENSG00000185220,ENSG00000200495,ENSG00000233084
chr1	248924671	248925084	1:248924671-248925084	ENSG00000227152,ENSG00000271934,ENSG00000188558,ENSG00000201602,ENSG00000177151,ENSG00000187701,ENSG00000286015,ENSG00000189181,ENSG00000229703,ENSG00000276520,ENSG00000242529,ENSG00000264500,ENSG00000171161,ENSG00000171163,ENSG00000227237,ENSG00000185220,ENSG00000200495,ENSG00000233084
chr1	248944219	248944419	1:248944219-248944419	-
chr1	248944915	248945209	1:248944915-248945209	-
chr1	248945479	248946249	1:248945479-248946249	-
chr10	74049	74346	10:74049-74346	ENSG00000201861,ENSG00000212331,ENSG00000261456,ENSG00000237297,ENSG00000260370
chr10	76527	76742	10:76527-76742	ENSG00000201861,ENSG00000212331,ENSG00000232420,ENSG00000261456,ENSG00000237297,ENSG00000260370
chr10	87206	87640	10:87206-87640	ENSG00000239822,ENSG00000201861,ENSG00000212331,ENSG00000276662,ENSG00000232420,ENSG00000261456,ENSG00000237297,ENSG00000260370
chr10	134859	135084	10:134859-135084	ENSG00000212331,ENSG00000276662,ENSG00000015171
chr10	135207	135701	10:135207-135701	ENSG00000212331,ENSG00000276662,ENSG00000015171
chr10	136095	136516	10:136095-136516	ENSG00000212331,ENSG00000276662,ENSG00000015171
chr10	137181	137432	10:137181-137432	ENSG00000212331,ENSG00000276662,ENSG00000015171
chr10	178342	178542	10:178342-178542	ENSG00000201861,ENSG00000212331,ENSG00000276662,ENSG00000015171
chr10	230812	231018	10:230812-231018	ENSG00000233021,ENSG00000239822,ENSG00000201861,ENSG00000212331,ENSG00000015171,ENSG00000237297,ENSG00000260370
chr10	481457	481657	10:481457-481657	ENSG00000263511,ENSG00000225140,ENSG00000233021,ENSG00000239822,ENSG00000201861,ENSG00000151240,ENSG00000237297,ENSG00000260370,ENSG00000180525,ENSG00000231601
chr10	484716	484974	10:484716-484974	ENSG00000263511,ENSG00000225140,ENSG00000233021,ENSG00000239822,ENSG00000201861,ENSG00000151240,ENSG00000237297,ENSG00000260370,ENSG00000180525,ENSG00000231601
chr10	511104	511328	10:511104-511328	ENSG00000263511,ENSG00000225140,ENSG00000233021,ENSG00000239822,ENSG00000201861,ENSG00000237297,ENSG00000260370,ENSG00000180525,ENSG00000231601
chr10	689570	689785	10:689570-689785	ENSG00000263511,ENSG00000225140,ENSG00000151240,ENSG00000180525,ENSG00000231601
chr10	789046	789337	10:789046-789337	ENSG00000263511,ENSG00000225140,ENSG00000233021,ENSG00000239822,ENSG00000201861,ENSG00000237297,ENSG00000260370,ENSG00000180525,ENSG00000231601
chr10	789434	789746	10:789434-789746	ENSG00000263511,ENSG00000225140,ENSG00000233021,ENSG00000239822,ENSG00000201861,ENSG00000237297,ENSG00000260370,ENSG00000180525,ENSG00000231601
chr10	810350	810551	10:810350-810551	ENSG00000263511,ENSG00000239822,ENSG00000201861,ENSG00000231601,ENSG00000107929
chr10	846517	846932	10:846517-846932	ENSG00000263511,ENSG00000233021,ENSG00000239822,ENSG00000237297,ENSG00000260370,ENSG00000231601
chr10	901240	901539	10:901240-901539	ENSG00000225140,ENSG00000239822,ENSG00000201861,ENSG00000237297,ENSG00000260370,ENSG00000231601,ENSG00000107929,ENSG00000148377
chr10	924477	924713	10:924477-924713	ENSG00000107929,ENSG00000229869
chr10	931310	932188	10:931310-932188	ENSG00000237297,ENSG00000260370,ENSG00000107929,ENSG00000229869,ENSG00000205740,ENSG00000148377,ENSG00000232656
chr10	988172	988620	10:988172-988620	ENSG00000237297,ENSG00000260370,ENSG00000229869,ENSG00000205740,ENSG00000107937,ENSG00000148377,ENSG00000232656,ENSG00000067064
chr10	990711	990980	10:990711-990980	ENSG00000205740,ENSG00000107937,ENSG00000148377,ENSG00000232656
chr10	992898	993121	10:992898-993121	ENSG00000205740,ENSG00000107937,ENSG00000148377,ENSG00000232656
chr10	1009133	1009564	10:1009133-1009564	ENSG00000233021,ENSG00000201861,ENSG00000237297,ENSG00000260370,ENSG00000205740,ENSG00000107937,ENSG00000148377,ENSG00000232656
chr10	1048732	1049632	10:1048732-1049632	ENSG00000148377,ENSG00000232656,ENSG00000067064,ENSG00000047056
chr10	1050250	1050459	10:1050250-1050459	ENSG00000148377,ENSG00000067064,ENSG00000047056
chr10	1055923	1057106	10:1055923-1057106	ENSG00000237297,ENSG00000260370,ENSG00000148377,ENSG00000232656,ENSG00000067064,ENSG00000047056
chr10	1110147	1110365	10:1110147-1110365	ENSG00000252998,ENSG00000287653,ENSG00000237297,ENSG00000260370,ENSG00000047056,ENSG00000229205,ENSG00000185736,ENSG00000287043,ENSG00000282390
chr10	1114321	1114703	10:1114321-1114703	ENSG00000227912,ENSG00000252998,ENSG00000278069,ENSG00000287653,ENSG00000237297,ENSG00000260370,ENSG00000047056,ENSG00000229205,ENSG00000185736,ENSG00000287043,ENSG00000282390
chr10	1142677	1142929	10:1142677-1142929	ENSG00000226694,ENSG00000237297,ENSG00000260370,ENSG00000229205,ENSG00000185736,ENSG00000287043,ENSG00000282390
chr10	1149831	1150150	10:1149831-1150150	ENSG00000237297,ENSG00000260370,ENSG00000229205,ENSG00000185736,ENSG00000287043,ENSG00000282390
chr10	1226916	1227181	10:1226916-1227181	ENSG00000234556,ENSG00000212156,ENSG00000231326,ENSG00000227912,ENSG00000252998,ENSG00000278069,ENSG00000226694,ENSG00000234962,ENSG00000287653,ENSG00000237297,ENSG00000260370,ENSG00000229205,ENSG00000185736,ENSG00000287043,ENSG00000282390,ENSG00000205696
chr10	1368884	1369122	10:1368884-1369122	ENSG00000234556,ENSG00000212156,ENSG00000231326,ENSG00000227912,ENSG00000252998,ENSG00000278069,ENSG00000226694,ENSG00000234962,ENSG00000287653,ENSG00000237297,ENSG00000260370,ENSG00000185736,ENSG00000287043,ENSG00000282390,ENSG00000233052,ENSG00000205696
chr10	1420881	1421187	10:1420881-1421187	ENSG00000286858,ENSG00000235281,ENSG00000237500,ENSG00000234170,ENSG00000234556,ENSG00000212156,ENSG00000231326,ENSG00000227912,ENSG00000252998,ENSG00000278069,ENSG00000226694,ENSG00000234962,ENSG00000287653,ENSG00000237297,ENSG00000260370,ENSG00000185736,ENSG00000287043,ENSG00000282390,ENSG00000205696
chr10	1612893	1613269	10:1612893-1613269	ENSG00000234182,ENSG00000286858,ENSG00000235281,ENSG00000237500,ENSG00000234170,ENSG00000234556,ENSG00000212156,ENSG00000231326,ENSG00000227912,ENSG00000252998,ENSG00000278069,ENSG00000226694,ENSG00000234962,ENSG00000287653,ENSG00000237297,ENSG00000260370,ENSG00000185736,ENSG00000282390,ENSG00000205696
chr10	1613501	1613903	10:1613501-1613903	ENSG00000286858,ENSG00000235281,ENSG00000237500,ENSG00000234170,ENSG00000234556,ENSG00000212156,ENSG00000231326,ENSG00000227912,ENSG00000252998,ENSG00000278069,ENSG00000226694,ENSG00000234962,ENSG00000287653,ENSG00000237297,ENSG00000260370,ENSG00000185736,ENSG00000282390,ENSG00000205696
chr10	2619568	2619820	10:2619568-2619820	ENSG00000234182,ENSG00000286858,ENSG00000235281,ENSG00000237500,ENSG00000234170,ENSG00000234556,ENSG00000212156,ENSG00000231326,ENSG00000227912,ENSG00000252998,ENSG00000278069,ENSG00000226694,ENSG00000234962,ENSG00000287653
chr10	2619943	2620281	10:2619943-2620281	ENSG00000286858,ENSG00000235281,ENSG00000237500,ENSG00000234170,ENSG00000234556,ENSG00000212156,ENSG00000231326,ENSG00000227912,ENSG00000252998,ENSG00000278069,ENSG00000226694,ENSG00000234962,ENSG00000287653
chr10	2633646	2633987	10:2633646-2633987	ENSG00000234182,ENSG00000286858,ENSG00000235281,ENSG00000237500,ENSG00000234170,ENSG00000234556,ENSG00000212156,ENSG00000231326,ENSG00000227912,ENSG00000252998,ENSG00000278069,ENSG00000226694,ENSG00000234962,ENSG00000287653
chr10	2835979	2836276	10:2835979-2836276	ENSG00000234182,ENSG00000286858,ENSG00000235281,ENSG00000237500,ENSG00000234170,ENSG00000234556,ENSG00000212156,ENSG00000231326,ENSG00000227912,ENSG00000252998,ENSG00000278069,ENSG00000226694,ENSG00000234962
chr10	2924555	2924778	10:2924555-2924778	ENSG00000237399,ENSG00000278419,ENSG00000234182,ENSG00000231743,ENSG00000286858,ENSG00000227912,ENSG00000252998,ENSG00000278069,ENSG00000234962
chr10	2928300	2928579	10:2928300-2928579	ENSG00000237399,ENSG00000278419,ENSG00000287560,ENSG00000234182,ENSG00000231743,ENSG00000286858,ENSG00000237500,ENSG00000212156,ENSG00000231326,ENSG00000278069,ENSG00000234962
chr10	3043659	3043859	10:3043659-3043859	ENSG00000278419,ENSG00000287560,ENSG00000234182,ENSG00000231743
chr10	3061562	3061888	10:3061562-3061888	ENSG00000237399,ENSG00000278419,ENSG00000067057,ENSG00000273001,ENSG00000287560,ENSG00000234182
chr10	3067297	3067647	10:3067297-3067647	ENSG00000237399,ENSG00000278419,ENSG00000067057,ENSG00000273001,ENSG00000234182
chr10	3068131	3068705	10:3068131-3068705	ENSG00000237399,ENSG00000278419,ENSG00000067057,ENSG00000273001,ENSG00000234182
chr10	3068916	3069149	10:3068916-3069149	ENSG00000237399,ENSG00000278419,ENSG00000067057,ENSG00000273001
chr10	3074339	3074559	10:3074339-3074559	ENSG00000237399,ENSG00000278419,ENSG00000067057,ENSG00000273001
chr10	3095390	3096014	10:3095390-3096014	ENSG00000237399,ENSG00000278419,ENSG00000067057,ENSG00000234182
chr10	3162722	3162922	10:3162722-3162922	ENSG00000237399,ENSG00000107959,ENSG00000278419
chr10	3172456	3173471	10:3172456-3173471	ENSG00000237399,ENSG00000107959,ENSG00000278419
chr10	3197409	3197687	10:3197409-3197687	ENSG00000286610,ENSG00000288657,ENSG00000227338,ENSG00000226762,ENSG00000236968,ENSG00000288566,ENSG00000233117,ENSG00000224382,ENSG00000230096,ENSG00000287246,ENSG00000286687,ENSG00000207124,ENSG00000287023
chr10	3206816	3207031	10:3206816-3207031	ENSG00000233321,ENSG00000286610,ENSG00000288657,ENSG00000227338,ENSG00000226762,ENSG00000236968,ENSG00000288566,ENSG00000230096,ENSG00000287246,ENSG00000286687,ENSG00000287023
chr10	3239656	3239945	10:3239656-3239945	ENSG00000236892,ENSG00000233321,ENSG00000286610,ENSG00000287428,ENSG00000288657,ENSG00000227338,ENSG00000226762,ENSG00000236968,ENSG00000228353,ENSG00000227101,ENSG00000236990,ENSG00000233117,ENSG00000224382,ENSG00000230096,ENSG00000287246,ENSG00000286687,ENSG00000207124,ENSG00000231298,ENSG00000225269,ENSG00000287023
chr10	3313839	3314147	10:3313839-3314147	ENSG00000236892,ENSG00000233321,ENSG00000286610,ENSG00000287428,ENSG00000288657,ENSG00000227338,ENSG00000226762,ENSG00000236968,ENSG00000224382,ENSG00000230096,ENSG00000287246,ENSG00000286687
chr10	3570471	3570722	10:3570471-3570722	ENSG00000236892,ENSG00000233321,ENSG00000286610,ENSG00000288657,ENSG00000227338
chr10	3578238	3578438	10:3578238-3578438	ENSG00000236892,ENSG00000233321,ENSG00000286610,ENSG00000230096
chr10	3665364	3665888	10:3665364-3665888	ENSG00000236892,ENSG00000233321,ENSG00000286610,ENSG00000287428,ENSG00000288657,ENSG00000227338,ENSG00000226762,ENSG00000236968,ENSG00000229672,ENSG00000228353,ENSG00000274809,ENSG00000227101,ENSG00000236990,ENSG00000233117,ENSG00000224382,ENSG00000230096,ENSG00000287246,ENSG00000286687,ENSG00000207124,ENSG00000287023
chr10	3668340	3668627	10:3668340-3668627	ENSG00000236892,ENSG00000233321,ENSG00000286610,ENSG00000227338,ENSG00000226762,ENSG00000228353
chr10	3740349	3740619	10:3740349-3740619	ENSG00000236892,ENSG00000233321,ENSG00000286610,ENSG00000226762,ENSG00000229672,ENSG00000228353,ENSG00000227101
chr10	3782943	3783171	10:3782943-3783171	ENSG00000228353,ENSG00000067082,ENSG00000233117
chr10	3785121	3785743	10:3785121-3785743	ENSG00000233321,ENSG00000228353,ENSG00000067082,ENSG00000287175,ENSG00000274809,ENSG00000227101,ENSG00000236990,ENSG00000233117,ENSG00000224382,ENSG00000230096,ENSG00000287246,ENSG00000286687,ENSG00000207124
chr10	3803814	3804265	10:3803814-3804265	ENSG00000233321,ENSG00000286610,ENSG00000228353,ENSG00000067082,ENSG00000287175,ENSG00000274809,ENSG00000227101,ENSG00000236990,ENSG00000233117,ENSG00000224382,ENSG00000230096,ENSG00000287246,ENSG00000286687,ENSG00000207124
chr10	3805243	3805447	10:3805243-3805447	ENSG00000067082,ENSG00000287175,ENSG00000233117
chr10	3809269	3809635	10:3809269-3809635	ENSG00000067082,ENSG00000287175,ENSG00000274809,ENSG00000233117
chr10	3810098	3810646	10:3810098-3810646	ENSG00000228353,ENSG00000287175,ENSG00000227101,ENSG00000236990,ENSG00000233117
chr10	3811358	3811667	10:3811358-3811667	ENSG00000287175,ENSG00000227101,ENSG00000236990,ENSG00000233117
chr10	3828903	3829154	10:3828903-3829154	ENSG00000233321,ENSG00000228353,ENSG00000287175,ENSG00000230573,ENSG00000274809,ENSG00000227101,ENSG00000236990,ENSG00000233117,ENSG00000224382,ENSG00000230096,ENSG00000287246,ENSG00000207124
chr10	3835783	3836036	10:3835783-3836036	ENSG00000233321,ENSG00000228353,ENSG00000230573,ENSG00000274809,ENSG00000227101,ENSG00000236990,ENSG00000233117,ENSG00000224382,ENSG00000287246,ENSG00000286687
chr10	3844511	3844844	10:3844511-3844844	ENSG00000233321,ENSG00000286610,ENSG00000288657,ENSG00000227338,ENSG00000228353,ENSG00000230573,ENSG00000274809,ENSG00000227101,ENSG00000236990,ENSG00000233117,ENSG00000224382,ENSG00000230096,ENSG00000287246,ENSG00000286687,ENSG00000207124
chr10	3852498	3852719	10:3852498-3852719	ENSG00000228353,ENSG00000274809,ENSG00000227101,ENSG00000236990,ENSG00000233117
chr10	3873769	3874094	10:3873769-3874094	ENSG00000233321,ENSG00000286610,ENSG00000228353,ENSG00000226005,ENSG00000274809,ENSG00000227101,ENSG00000236990,ENSG00000233117,ENSG00000224382,ENSG00000230096,ENSG00000287246,ENSG00000286687,ENSG00000207124
chr10	3926765	3927076	10:3926765-3927076	ENSG00000226005,ENSG00000274809,ENSG00000227101,ENSG00000236990,ENSG00000233117,ENSG00000224382,ENSG00000230096
chr10	3928129	3928355	10:3928129-3928355	ENSG00000226005,ENSG00000274809,ENSG00000227101,ENSG00000236990,ENSG00000233117,ENSG00000224382,ENSG00000230096
chr10	4656699	4656921	10:4656699-4656921	ENSG00000233117,ENSG00000224382,ENSG00000230096,ENSG00000287246,ENSG00000286687,ENSG00000207124,ENSG00000231298,ENSG00000225269
chr10	4661914	4662141	10:4661914-4662141	ENSG00000233117,ENSG00000286687,ENSG00000207124,ENSG00000231298,ENSG00000225269
chr10	4663170	4663402	10:4663170-4663402	ENSG00000233117,ENSG00000287246,ENSG00000286687,ENSG00000207124,ENSG00000231298,ENSG00000225269
chr10	4815315	4815600	10:4815315-4815600	ENSG00000287023,ENSG00000165568
chr10	4819684	4820102	10:4819684-4820102	ENSG00000287023,ENSG00000165568
chr10	4825904	4826836	10:4825904-4826836	ENSG00000287023,ENSG00000165568
chr10	4848290	4848963	10:4848290-4848963	ENSG00000287023,ENSG00000165568,ENSG00000151631,ENSG00000224251,ENSG00000239148,ENSG00000287848,ENSG00000280450
chr10	4849591	4850000	10:4849591-4850000	ENSG00000287023,ENSG00000165568,ENSG00000151631,ENSG00000239148
chr10	4867474	4868109	10:4867474-4868109	ENSG00000287246,ENSG00000287023,ENSG00000151631,ENSG00000224251,ENSG00000264006,ENSG00000198610,ENSG00000228291,ENSG00000287848,ENSG00000231039
chr10	4929645	4929886	10:4929645-4929886	ENSG00000151631,ENSG00000224251
chr10	4931604	4931860	10:4931604-4931860	ENSG00000151631,ENSG00000224251,ENSG00000239148
chr10	4941546	4941994	10:4941546-4941994	ENSG00000151631,ENSG00000238840,ENSG00000187134,ENSG00000224251,ENSG00000239148
chr10	4964725	4965087	10:4964725-4965087	ENSG00000238840,ENSG00000187134,ENSG00000224251,ENSG00000239148
chr10	4981715	4982458	10:4981715-4982458	ENSG00000151631,ENSG00000238840,ENSG00000187134,ENSG00000151632,ENSG00000224251,ENSG00000239148
chr10	5015027	5015330	10:5015027-5015330	ENSG00000151632,ENSG00000224251,ENSG00000239148,ENSG00000198610
chr10	5020183	5020593	10:5020183-5020593	ENSG00000151632,ENSG00000224251,ENSG00000239148,ENSG00000198610
chr10	5036609	5036903	10:5036609-5036903	ENSG00000224251,ENSG00000239148,ENSG00000196139
chr10	5040281	5040557	10:5040281-5040557	ENSG00000196139
chr10	5054828	5055264	10:5054828-5055264	ENSG00000287023,ENSG00000151631,ENSG00000224251,ENSG00000239148,ENSG00000196139,ENSG00000225418,ENSG00000264006,ENSG00000198610,ENSG00000228291,ENSG00000287848,ENSG00000231039,ENSG00000280450
chr10	5071417	5072220	10:5071417-5072220	ENSG00000224251,ENSG00000239148,ENSG00000196139,ENSG00000239142,ENSG00000225418,ENSG00000264006,ENSG00000198610,ENSG00000228291,ENSG00000287848
chr10	5078607	5079148	10:5078607-5079148	ENSG00000224251,ENSG00000239148,ENSG00000196139,ENSG00000239142,ENSG00000198610,ENSG00000228291
chr10	5089927	5090188	10:5089927-5090188	ENSG00000196139,ENSG00000239142,ENSG00000198610
chr10	5094215	5094422	10:5094215-5094422	ENSG00000196139,ENSG00000239142
chr10	5094690	5094890	10:5094690-5094890	ENSG00000196139,ENSG00000239142
chr10	5147785	5148101	10:5147785-5148101	ENSG00000225418,ENSG00000264006,ENSG00000198610,ENSG00000228291,ENSG00000287848,ENSG00000231039,ENSG00000280450
chr10	5163566	5163775	10:5163566-5163775	ENSG00000225418,ENSG00000264006,ENSG00000198610,ENSG00000228291,ENSG00000287848,ENSG00000231039
chr10	5266332	5266740	10:5266332-5266740	ENSG00000264006,ENSG00000198610,ENSG00000228291,ENSG00000287848,ENSG00000231039,ENSG00000224034,ENSG00000223987,ENSG00000280450
chr10	5283502	5283825	10:5283502-5283825	ENSG00000264006,ENSG00000198610,ENSG00000228291,ENSG00000287848,ENSG00000231039,ENSG00000224034,ENSG00000215267,ENSG00000223987,ENSG00000280450
chr10	5284467	5284757	10:5284467-5284757	ENSG00000264006,ENSG00000198610,ENSG00000228291,ENSG00000287848,ENSG00000231039,ENSG00000224034,ENSG00000215267,ENSG00000223987,ENSG00000280450
chr10	5291727	5292037	10:5291727-5292037	ENSG00000264006,ENSG00000198610,ENSG00000228291,ENSG00000287848,ENSG00000231039,ENSG00000215267,ENSG00000223987,ENSG00000280450
chr10	5294190	5294447	10:5294190-5294447	ENSG00000264006,ENSG00000198610,ENSG00000228291,ENSG00000287848,ENSG00000231039,ENSG00000215267,ENSG00000223987,ENSG00000280450
chr10	5365956	5366223	10:5365956-5366223	ENSG00000228291,ENSG00000287848,ENSG00000231039,ENSG00000223987,ENSG00000280450,ENSG00000178473,ENSG00000178462
chr10	5384049	5384333	10:5384049-5384333	ENSG00000264006,ENSG00000198610,ENSG00000228291,ENSG00000287848,ENSG00000231039,ENSG00000280450,ENSG00000178462
chr10	5412354	5412942	10:5412354-5412942	ENSG00000280450,ENSG00000178462,ENSG00000173848
chr10	5413084	5413335	10:5413084-5413335	ENSG00000178462,ENSG00000173848
chr10	5434063	5434353	10:5434063-5434353	ENSG00000178462
chr10	5443041	5443380	10:5443041-5443380	ENSG00000173848,ENSG00000228685
chr10	5446390	5446842	10:5446390-5446842	ENSG00000173848,ENSG00000178372,ENSG00000178363,ENSG00000242147,ENSG00000228685
chr10	5462064	5462298	10:5462064-5462298	ENSG00000178372
chr10	5462494	5462943	10:5462494-5462943	ENSG00000178372
chr10	5478262	5478581	10:5478262-5478581	ENSG00000178372,ENSG00000205488,ENSG00000178363,ENSG00000256462
chr10	5479468	5480055	10:5479468-5480055	ENSG00000178372,ENSG00000205488,ENSG00000178363,ENSG00000256462
chr10	5539315	5539628	10:5539315-5539628	ENSG00000178372,ENSG00000205488,ENSG00000178363,ENSG00000256462,ENSG00000287566
chr10	5546918	5547312	10:5546918-5547312	ENSG00000205488,ENSG00000178363,ENSG00000256462,ENSG00000287566
chr10	5548684	5549249	10:5548684-5549249	ENSG00000178372,ENSG00000205488,ENSG00000178363,ENSG00000256462,ENSG00000287566,ENSG00000287235
chr10	5566479	5566771	10:5566479-5566771	ENSG00000178372,ENSG00000205488,ENSG00000178363,ENSG00000256462,ENSG00000287235
chr10	5582878	5583078	10:5582878-5583078	ENSG00000178363,ENSG00000287235
chr10	5623123	5623483	10:5623123-5623483	ENSG00000173848,ENSG00000178372,ENSG00000205488,ENSG00000178363,ENSG00000256462,ENSG00000242147,ENSG00000228685,ENSG00000240577
chr10	5629870	5630209	10:5629870-5630209	ENSG00000242147,ENSG00000228685,ENSG00000240577,ENSG00000196372
chr10	5656791	5657062	10:5656791-5657062	ENSG00000196372
chr10	5666162	5666874	10:5666162-5666874	ENSG00000196372,ENSG00000108021,ENSG00000270427
chr10	5669656	5669921	10:5669656-5669921	ENSG00000196372
chr10	5684467	5684940	10:5684467-5684940	ENSG00000196372,ENSG00000108021,ENSG00000270427
chr10	5685113	5685768	10:5685113-5685768	ENSG00000108021,ENSG00000226647,ENSG00000270427
chr10	5692330	5693277	10:5692330-5693277	ENSG00000108021,ENSG00000226647,ENSG00000270427
chr10	5697460	5697857	10:5697460-5697857	ENSG00000108021,ENSG00000226647,ENSG00000270427
chr10	5737443	5737647	10:5737443-5737647	ENSG00000108021,ENSG00000226647,ENSG00000270427
chr10	5812789	5814020	10:5812789-5814020	ENSG00000057608,ENSG00000270427,ENSG00000272764,ENSG00000134461
chr10	5829195	5829662	10:5829195-5829662	ENSG00000057608,ENSG00000270427,ENSG00000272764,ENSG00000134461
chr10	5852515	5852715	10:5852515-5852715	ENSG00000240180
chr10	5856892	5857253	10:5856892-5857253	ENSG00000270427,ENSG00000240180
chr10	5864951	5865180	10:5864951-5865180	ENSG00000270427,ENSG00000240180
chr10	5866383	5866739	10:5866383-5866739	ENSG00000270427,ENSG00000240180
chr10	5866818	5867287	10:5866818-5867287	ENSG00000270427,ENSG00000240180
chr10	5873496	5873888	10:5873496-5873888	ENSG00000057608,ENSG00000270427,ENSG00000272764,ENSG00000134461,ENSG00000240180
chr10	5889181	5889391	10:5889181-5889391	ENSG00000134461
chr10	5889718	5890347	10:5889718-5890347	ENSG00000134461,ENSG00000134452
chr10	5894842	5895234	10:5894842-5895234	ENSG00000134461,ENSG00000134452
chr10	5915507	5915893	10:5915507-5915893	ENSG00000134452
chr10	5933969	5934391	10:5933969-5934391	ENSG00000134452,ENSG00000232807
chr10	5940885	5941202	10:5940885-5941202	ENSG00000134452,ENSG00000232807
chr10	5947946	5948155	10:5947946-5948155	ENSG00000232807
chr10	5949418	5949702	10:5949418-5949702	ENSG00000232807
chr10	5959891	5960473	10:5959891-5960473	ENSG00000232807,ENSG00000134470
chr10	5971267	5971600	10:5971267-5971600	ENSG00000134470
chr10	5975959	5976305	10:5975959-5976305	ENSG00000134470
chr10	5977442	5978212	10:5977442-5978212	ENSG00000134470
chr10	5981617	5981991	10:5981617-5981991	ENSG00000134470
chr10	5987644	5988209	10:5987644-5988209	ENSG00000134470,ENSG00000134460,ENSG00000229664,ENSG00000214015
chr10	6001594	6001809	10:6001594-6001809	ENSG00000229664
chr10	6006066	6006400	10:6006066-6006400	ENSG00000212743,ENSG00000134460,ENSG00000251922,ENSG00000229664,ENSG00000214015
chr10	6006619	6006909	10:6006619-6006909	ENSG00000134460,ENSG00000251922,ENSG00000229664
chr10	6014264	6014474	10:6014264-6014474	ENSG00000134460,ENSG00000251922,ENSG00000229664,ENSG00000214015
chr10	6016144	6016354	10:6016144-6016354	ENSG00000134460,ENSG00000251922,ENSG00000229664,ENSG00000214015
chr10	6038188	6038419	10:6038188-6038419	ENSG00000134460,ENSG00000229664,ENSG00000214015
chr10	6050755	6051134	10:6050755-6051134	ENSG00000212743,ENSG00000226705,ENSG00000215244,ENSG00000134460,ENSG00000251922,ENSG00000229664,ENSG00000214015,ENSG00000134453
chr10	6086409	6086724	10:6086409-6086724	ENSG00000212743,ENSG00000215244,ENSG00000134460,ENSG00000214015,ENSG00000134453
chr10	6088665	6089209	10:6088665-6089209	ENSG00000134460,ENSG00000214015,ENSG00000134453
chr10	6091692	6091962	10:6091692-6091962	ENSG00000134453
chr10	6144633	6145276	10:6144633-6145276	ENSG00000212743,ENSG00000226705,ENSG00000215244,ENSG00000238366,ENSG00000283634,ENSG00000134453,ENSG00000170525,ENSG00000201581,ENSG00000263628
chr10	6151160	6151760	10:6151160-6151760	ENSG00000212743,ENSG00000226705,ENSG00000215244,ENSG00000238366,ENSG00000283634,ENSG00000134453,ENSG00000170525,ENSG00000201581,ENSG00000263628
chr10	6163530	6164204	10:6163530-6164204	ENSG00000226705,ENSG00000215244,ENSG00000238366,ENSG00000213994,ENSG00000283634,ENSG00000170525,ENSG00000201581,ENSG00000263628
chr10	6164695	6165126	10:6164695-6165126	ENSG00000238366,ENSG00000283634,ENSG00000170525,ENSG00000201581,ENSG00000263628
chr10	6173223	6173486	10:6173223-6173486	ENSG00000212743,ENSG00000226705,ENSG00000215244,ENSG00000238366
chr10	6185160	6185458	10:6185160-6185458	ENSG00000226705,ENSG00000215244,ENSG00000238366
chr10	6196513	6196898	10:6196513-6196898	ENSG00000212743,ENSG00000226705,ENSG00000215244,ENSG00000238366,ENSG00000213994,ENSG00000170525
chr10	6202635	6203031	10:6202635-6203031	ENSG00000212743,ENSG00000226705,ENSG00000215244,ENSG00000238366,ENSG00000213994,ENSG00000170525
chr10	6203279	6203670	10:6203279-6203670	ENSG00000212743,ENSG00000226705,ENSG00000215244,ENSG00000238366,ENSG00000213994,ENSG00000170525
chr10	6217613	6217942	10:6217613-6217942	ENSG00000212743,ENSG00000226705,ENSG00000215244,ENSG00000238366,ENSG00000170525
chr10	6401856	6402159	10:6401856-6402159	ENSG00000212743,ENSG00000226705,ENSG00000215244,ENSG00000238366,ENSG00000213994,ENSG00000134453,ENSG00000170525
chr10	6416925	6417222	10:6416925-6417222	ENSG00000285845,ENSG00000281186,ENSG00000285988,ENSG00000223784,ENSG00000212743,ENSG00000226705,ENSG00000215244,ENSG00000238366
chr10	6445752	6446352	10:6445752-6446352	ENSG00000285845,ENSG00000281186,ENSG00000285988,ENSG00000223784,ENSG00000225948,ENSG00000237943,ENSG00000212743,ENSG00000226705,ENSG00000215244
chr10	6464974	6465324	10:6464974-6465324	ENSG00000285988,ENSG00000223784,ENSG00000225948,ENSG00000212743
chr10	6473362	6473774	10:6473362-6473774	ENSG00000285845,ENSG00000281186,ENSG00000285988,ENSG00000223784,ENSG00000225948,ENSG00000237943,ENSG00000212743,ENSG00000226705,ENSG00000215244
chr10	6474006	6474225	10:6474006-6474225	-
chr10	6487984	6488306	10:6487984-6488306	ENSG00000285845,ENSG00000281186,ENSG00000285988,ENSG00000223784,ENSG00000225948,ENSG00000212743
chr10	6515044	6515493	10:6515044-6515493	ENSG00000285988,ENSG00000223784,ENSG00000225948,ENSG00000237943,ENSG00000065675,ENSG00000212743,ENSG00000215244
chr10	6539933	6540384	10:6539933-6540384	ENSG00000285845,ENSG00000281186,ENSG00000285988,ENSG00000223784,ENSG00000225948,ENSG00000237943
chr10	6543479	6543679	10:6543479-6543679	ENSG00000225948
chr10	6580112	6580959	10:6580112-6580959	ENSG00000225948,ENSG00000237943,ENSG00000065675
chr10	6647957	6648263	10:6647957-6648263	ENSG00000285845,ENSG00000281186,ENSG00000285988,ENSG00000223784,ENSG00000225948,ENSG00000237943
chr10	6648980	6649259	10:6648980-6649259	ENSG00000285845,ENSG00000281186,ENSG00000285988,ENSG00000223784,ENSG00000225948,ENSG00000237943
chr10	6654692	6654964	10:6654692-6654964	ENSG00000285845,ENSG00000281186,ENSG00000285988,ENSG00000223784,ENSG00000225948
chr10	6665939	6666144	10:6665939-6666144	ENSG00000285845,ENSG00000281186,ENSG00000285988,ENSG00000223784,ENSG00000225948
chr10	6678235	6678447	10:6678235-6678447	ENSG00000285845,ENSG00000281186,ENSG00000285988,ENSG00000223784,ENSG00000285743
chr10	6878042	6878244	10:6878042-6878244	ENSG00000285845,ENSG00000238266,ENSG00000281186,ENSG00000285988,ENSG00000223784
chr10	6920039	6920806	10:6920039-6920806	ENSG00000207453,ENSG00000232591,ENSG00000278982,ENSG00000198879,ENSG00000270811,ENSG00000223581,ENSG00000287277,ENSG00000285845,ENSG00000281186,ENSG00000285988,ENSG00000223784
chr10	6958258	6958532	10:6958258-6958532	ENSG00000270811,ENSG00000223581,ENSG00000285845,ENSG00000281186,ENSG00000285988
chr10	7119325	7119653	10:7119325-7119653	ENSG00000207453,ENSG00000270811,ENSG00000223581,ENSG00000287277,ENSG00000285845,ENSG00000281186
chr10	7121244	7121544	10:7121244-7121544	ENSG00000270811,ENSG00000223581,ENSG00000287277
chr10	7252033	7252516	10:7252033-7252516	ENSG00000232170,ENSG00000207453,ENSG00000232591,ENSG00000278982,ENSG00000235141,ENSG00000198879,ENSG00000270811,ENSG00000223581,ENSG00000285845,ENSG00000281186,ENSG00000285988,ENSG00000223784
chr10	7260365	7260720	10:7260365-7260720	ENSG00000207453,ENSG00000232591,ENSG00000278982,ENSG00000235141,ENSG00000198879,ENSG00000270811,ENSG00000223581,ENSG00000285988
chr10	7317911	7318429	10:7317911-7318429	ENSG00000235141,ENSG00000270811
chr10	7383629	7383852	10:7383629-7383852	ENSG00000232591,ENSG00000235141,ENSG00000270811
chr10	7408541	7408806	10:7408541-7408806	ENSG00000278982,ENSG00000198879
chr10	7410858	7411252	10:7410858-7411252	ENSG00000207453,ENSG00000232591,ENSG00000278982,ENSG00000198879
chr10	7439736	7440130	10:7439736-7440130	ENSG00000207453,ENSG00000232591,ENSG00000278982,ENSG00000198879,ENSG00000270811,ENSG00000223581,ENSG00000285845,ENSG00000281186,ENSG00000285988,ENSG00000223784
chr10	7525283	7525680	10:7525283-7525680	ENSG00000151655,ENSG00000123243,ENSG00000230121,ENSG00000207453,ENSG00000232591
chr10	7687250	7687634	10:7687250-7687634	ENSG00000230014,ENSG00000234752,ENSG00000270234,ENSG00000212505,ENSG00000213771,ENSG00000226861,ENSG00000232170,ENSG00000225053,ENSG00000151655,ENSG00000123243,ENSG00000230121,ENSG00000207453,ENSG00000232591,ENSG00000285845,ENSG00000281186
chr10	7756454	7756716	10:7756454-7756716	ENSG00000151657,ENSG00000151655
chr10	7787862	7788632	10:7787862-7788632	ENSG00000165632,ENSG00000165629,ENSG00000151657
chr10	7789466	7789743	10:7789466-7789743	ENSG00000165629,ENSG00000151657
chr10	7795723	7795954	10:7795723-7795954	ENSG00000165629,ENSG00000151657
chr10	7818097	7818893	10:7818097-7818893	ENSG00000165632,ENSG00000165629,ENSG00000151657
chr10	7819101	7819566	10:7819101-7819566	ENSG00000165632,ENSG00000165629,ENSG00000151657
chr10	7819947	7820158	10:7819947-7820158	ENSG00000233990,ENSG00000165632
chr10	7827000	7827293	10:7827000-7827293	ENSG00000213771,ENSG00000233990,ENSG00000165632
chr10	7872019	7872250	10:7872019-7872250	ENSG00000230014,ENSG00000223808,ENSG00000234752,ENSG00000270234,ENSG00000212505,ENSG00000236420,ENSG00000213771,ENSG00000271251,ENSG00000226990,ENSG00000226861,ENSG00000232170,ENSG00000225053
chr10	7887509	7887736	10:7887509-7887736	ENSG00000230014,ENSG00000223808,ENSG00000234752,ENSG00000270234,ENSG00000212505,ENSG00000236420,ENSG00000213771,ENSG00000271251,ENSG00000226990,ENSG00000226861,ENSG00000232170,ENSG00000225053
chr10	7890940	7891224	10:7890940-7891224	ENSG00000230014,ENSG00000223808,ENSG00000234752,ENSG00000270234,ENSG00000212505,ENSG00000236420,ENSG00000213771,ENSG00000271251,ENSG00000226990,ENSG00000226861,ENSG00000232170,ENSG00000225053
chr10	7952359	7952661	10:7952359-7952661	ENSG00000230014,ENSG00000223808,ENSG00000234752,ENSG00000270234,ENSG00000212505,ENSG00000236420,ENSG00000213771,ENSG00000271251,ENSG00000226990,ENSG00000226861,ENSG00000232170,ENSG00000225053
chr10	7960170	7960393	10:7960170-7960393	ENSG00000270234,ENSG00000212505,ENSG00000236420,ENSG00000213771,ENSG00000271251,ENSG00000226990,ENSG00000226861,ENSG00000232170,ENSG00000225053
chr10	7966165	7966422	10:7966165-7966422	ENSG00000230014,ENSG00000223808,ENSG00000234752,ENSG00000270234,ENSG00000212505,ENSG00000236420,ENSG00000213771,ENSG00000271251,ENSG00000226990,ENSG00000226861,ENSG00000232170,ENSG00000225053
chr10	7981221	7981493	10:7981221-7981493	ENSG00000230014,ENSG00000223808,ENSG00000234752,ENSG00000270234,ENSG00000212505,ENSG00000236420,ENSG00000213771,ENSG00000271251,ENSG00000226990,ENSG00000226861,ENSG00000232170,ENSG00000225053
chr10	8043609	8043895	10:8043609-8043895	ENSG00000212505,ENSG00000236420,ENSG00000213771,ENSG00000271251,ENSG00000226990,ENSG00000226861,ENSG00000232170,ENSG00000225053,ENSG00000232638,ENSG00000197308,ENSG00000107485
chr10	8053316	8053869	10:8053316-8053869	ENSG00000270234,ENSG00000212505,ENSG00000236420,ENSG00000213771,ENSG00000271251,ENSG00000226990,ENSG00000226861,ENSG00000232170,ENSG00000225053,ENSG00000232638,ENSG00000197308,ENSG00000107485
chr10	8332214	8332648	10:8332214-8332648	ENSG00000223808,ENSG00000234752,ENSG00000270234,ENSG00000212505,ENSG00000236420,ENSG00000213771,ENSG00000271251,ENSG00000226990,ENSG00000226861,ENSG00000232170,ENSG00000225053
chr10	9065104	9065304	10:9065104-9065304	ENSG00000230014,ENSG00000223808,ENSG00000234752,ENSG00000270234,ENSG00000212505,ENSG00000236420,ENSG00000213771,ENSG00000271251,ENSG00000226990,ENSG00000232170,ENSG00000225053
chr10	9136970	9137665	10:9136970-9137665	ENSG00000287309,ENSG00000286439,ENSG00000230014,ENSG00000223808,ENSG00000234752,ENSG00000270234,ENSG00000212505,ENSG00000236420,ENSG00000213771,ENSG00000271251,ENSG00000226990,ENSG00000226861,ENSG00000232170,ENSG00000225053
chr10	9209339	9209539	10:9209339-9209539	ENSG00000230014,ENSG00000223808,ENSG00000234752,ENSG00000270234,ENSG00000212505,ENSG00000236420,ENSG00000213771,ENSG00000271251,ENSG00000232170
chr10	9305101	9305301	10:9305101-9305301	ENSG00000287120,ENSG00000230014
chr10	9331557	9331871	10:9331557-9331871	ENSG00000229206,ENSG00000229240,ENSG00000228997,ENSG00000287309,ENSG00000279575,ENSG00000270111,ENSG00000234306,ENSG00000286439,ENSG00000272436,ENSG00000200849,ENSG00000229919,ENSG00000224788,ENSG00000230014,ENSG00000212505,ENSG00000236420
chr10	9805273	9805575	10:9805273-9805575	ENSG00000231496,ENSG00000229240,ENSG00000225383,ENSG00000228997,ENSG00000287309,ENSG00000279575,ENSG00000270111,ENSG00000234306,ENSG00000286439,ENSG00000272436,ENSG00000200849,ENSG00000229919,ENSG00000224788,ENSG00000228636,ENSG00000235838,ENSG00000212505
chr10	9807820	9808256	10:9807820-9808256	ENSG00000225383,ENSG00000228997,ENSG00000287309,ENSG00000279575,ENSG00000270111,ENSG00000234306,ENSG00000286439,ENSG00000272436,ENSG00000200849,ENSG00000229919,ENSG00000224788,ENSG00000228636,ENSG00000235838
chr10	9825310	9825863	10:9825310-9825863	ENSG00000231496,ENSG00000229240,ENSG00000225383,ENSG00000228997,ENSG00000287309,ENSG00000279575,ENSG00000270111,ENSG00000234306,ENSG00000286439,ENSG00000272436,ENSG00000200849,ENSG00000229919,ENSG00000224788,ENSG00000228636,ENSG00000235838,ENSG00000230014,ENSG00000223808,ENSG00000234752,ENSG00000270234,ENSG00000212505,ENSG00000236420,ENSG00000213771,ENSG00000232170,ENSG00000225053
chr10	11017767	11017967	10:11017767-11017967	ENSG00000229206,ENSG00000228027,ENSG00000231496,ENSG00000229240,ENSG00000048740,ENSG00000225383
chr10	11018092	11018436	10:11018092-11018436	ENSG00000229206,ENSG00000228027,ENSG00000231496,ENSG00000229240,ENSG00000048740,ENSG00000225383,ENSG00000228997
chr10	11105439	11105639	10:11105439-11105639	ENSG00000237986
chr10	11113250	11113494	10:11113250-11113494	ENSG00000237986
chr10	11116460	11116669	10:11116460-11116669	ENSG00000237986
chr10	11141535	11142050	10:11141535-11142050	ENSG00000181800,ENSG00000237986,ENSG00000229206,ENSG00000231496,ENSG00000229240,ENSG00000225383,ENSG00000228997,ENSG00000287309,ENSG00000279575,ENSG00000270111,ENSG00000234306,ENSG00000286439,ENSG00000272436,ENSG00000200849
chr10	11164902	11165371	10:11164902-11165371	ENSG00000230322,ENSG00000229206,ENSG00000231496,ENSG00000229240,ENSG00000048740,ENSG00000225383
chr10	11166125	11166428	10:11166125-11166428	ENSG00000230322,ENSG00000229206,ENSG00000231496,ENSG00000048740
chr10	11178487	11178991	10:11178487-11178991	ENSG00000230322,ENSG00000229206,ENSG00000231496,ENSG00000229240,ENSG00000048740,ENSG00000225383,ENSG00000228997,ENSG00000287309,ENSG00000279575,ENSG00000270111,ENSG00000234306,ENSG00000286439,ENSG00000272436,ENSG00000200849
chr10	11180479	11180729	10:11180479-11180729	-
chr10	11270631	11270958	10:11270631-11270958	ENSG00000181800,ENSG00000229206,ENSG00000231496,ENSG00000229240,ENSG00000225383,ENSG00000228997,ENSG00000287309,ENSG00000279575,ENSG00000270111,ENSG00000234306,ENSG00000286439,ENSG00000272436,ENSG00000200849,ENSG00000229919
chr10	11331084	11331284	10:11331084-11331284	ENSG00000280086,ENSG00000181800
chr10	11335157	11335520	10:11335157-11335520	ENSG00000280086,ENSG00000181800,ENSG00000231496,ENSG00000229240,ENSG00000225383,ENSG00000228997,ENSG00000287309,ENSG00000234306,ENSG00000286439,ENSG00000272436
chr10	11345856	11346147	10:11345856-11346147	ENSG00000280086,ENSG00000181800,ENSG00000231496,ENSG00000229240,ENSG00000225383,ENSG00000228997,ENSG00000279575,ENSG00000270111,ENSG00000234306,ENSG00000272436,ENSG00000200849
chr10	11366965	11367228	10:11366965-11367228	ENSG00000280086,ENSG00000181800,ENSG00000229240,ENSG00000228997,ENSG00000279575,ENSG00000270111,ENSG00000272436
chr10	11424564	11424819	10:11424564-11424819	ENSG00000280086
chr10	11450530	11450776	10:11450530-11450776	ENSG00000280086
chr10	11455302	11455502	10:11455302-11455502	ENSG00000280086
chr10	11472197	11472498	10:11472197-11472498	ENSG00000280086,ENSG00000181800,ENSG00000229206,ENSG00000231496,ENSG00000229240,ENSG00000225383,ENSG00000228997,ENSG00000287309,ENSG00000279575,ENSG00000270111,ENSG00000234306,ENSG00000286439,ENSG00000272436,ENSG00000200849,ENSG00000224788
chr10	11499353	11499896	10:11499353-11499896	ENSG00000280086,ENSG00000231496,ENSG00000229240,ENSG00000225383,ENSG00000228997,ENSG00000287309,ENSG00000279575,ENSG00000270111,ENSG00000234306,ENSG00000272436,ENSG00000200849,ENSG00000224788
chr10	11504663	11505094	10:11504663-11505094	ENSG00000280086,ENSG00000229240,ENSG00000225383,ENSG00000228997,ENSG00000287309,ENSG00000279575,ENSG00000270111,ENSG00000234306,ENSG00000286439,ENSG00000272436,ENSG00000229919
chr10	11515674	11515955	10:11515674-11515955	-
chr10	11528000	11528200	10:11528000-11528200	ENSG00000148429
chr10	11528375	11528580	10:11528375-11528580	ENSG00000148429
chr10	11539238	11539782	10:11539238-11539782	ENSG00000148429
chr10	11554748	11554948	10:11554748-11554948	-
chr10	11588845	11589244	10:11588845-11589244	ENSG00000148429,ENSG00000228997,ENSG00000200849
chr10	11601704	11601994	10:11601704-11601994	ENSG00000271360,ENSG00000148429
chr10	11603260	11603577	10:11603260-11603577	ENSG00000271360,ENSG00000148429
chr10	11604822	11605047	10:11604822-11605047	-
chr10	11611474	11611912	10:11611474-11611912	ENSG00000271360,ENSG00000148429
chr10	11612428	11612916	10:11612428-11612916	ENSG00000271360,ENSG00000148429
chr10	11638101	11638412	10:11638101-11638412	-
chr10	11662700	11662953	10:11662700-11662953	ENSG00000271046
chr10	11684825	11685097	10:11684825-11685097	ENSG00000271046
chr10	11685885	11686163	10:11685885-11686163	ENSG00000271046
chr10	11695027	11695282	10:11695027-11695282	-
chr10	11710686	11711122	10:11710686-11711122	ENSG00000271046,ENSG00000229240,ENSG00000225383,ENSG00000228997,ENSG00000287309,ENSG00000279575,ENSG00000234306,ENSG00000286439
chr10	11725225	11725487	10:11725225-11725487	ENSG00000134463
chr10	11742144	11742712	10:11742144-11742712	ENSG00000134463
chr10	11757927	11758253	10:11757927-11758253	ENSG00000134463
chr10	11782853	11783144	10:11782853-11783144	-
chr10	11823148	11823678	10:11823148-11823678	ENSG00000148426
chr10	11824879	11825345	10:11824879-11825345	ENSG00000148426
chr10	11853527	11853791	10:11853527-11853791	-
chr10	11863709	11864156	10:11863709-11864156	ENSG00000148426
chr10	11869235	11869482	10:11869235-11869482	ENSG00000225778,ENSG00000148426
chr10	11874796	11875408	10:11874796-11875408	ENSG00000225778
chr10	11879666	11880109	10:11879666-11880109	ENSG00000225778
chr10	11886801	11887346	10:11886801-11887346	ENSG00000225778
chr10	11898428	11898955	10:11898428-11898955	ENSG00000225778
chr10	11902164	11902444	10:11902164-11902444	-
chr10	11913382	11913610	10:11913382-11913610	ENSG00000251957
chr10	11916046	11916248	10:11916046-11916248	ENSG00000251957
chr10	11986651	11987010	10:11986651-11987010	-
chr10	12025641	12026037	10:12025641-12026037	ENSG00000272507,ENSG00000151461
chr10	12041745	12041980	10:12041745-12041980	ENSG00000151461
chr10	12042670	12043520	10:12042670-12043520	ENSG00000272507,ENSG00000181192,ENSG00000151461
chr10	12055703	12056118	10:12055703-12056118	ENSG00000272507,ENSG00000181192,ENSG00000151461
chr10	12063334	12063853	10:12063334-12063853	ENSG00000272507,ENSG00000181192,ENSG00000151461
chr10	12068535	12069105	10:12068535-12069105	ENSG00000265653,ENSG00000065665,ENSG00000272507,ENSG00000181192,ENSG00000151461
chr10	12129067	12129794	10:12129067-12129794	ENSG00000265653,ENSG00000065665,ENSG00000272507
chr10	12130328	12130610	10:12130328-12130610	ENSG00000265653,ENSG00000065665,ENSG00000272507
chr10	12145192	12145536	10:12145192-12145536	ENSG00000065665,ENSG00000272507
chr10	12194970	12195188	10:12194970-12195188	ENSG00000151465,ENSG00000165609
chr10	12195592	12196485	10:12195592-12196485	ENSG00000151465,ENSG00000165609
chr10	12208452	12208908	10:12208452-12208908	ENSG00000151465,ENSG00000165609,ENSG00000272507
chr10	12214774	12215131	10:12214774-12215131	ENSG00000151465,ENSG00000165609
chr10	12221990	12222190	10:12221990-12222190	ENSG00000151465
chr10	12253000	12253200	10:12253000-12253200	ENSG00000228302,ENSG00000151465
chr10	12264278	12264711	10:12264278-12264711	ENSG00000228302
chr10	12265692	12266302	10:12265692-12266302	ENSG00000221331,ENSG00000263584,ENSG00000285994,ENSG00000252118,ENSG00000252438,ENSG00000183049,ENSG00000228302
chr10	12309748	12310122	10:12309748-12310122	ENSG00000252438,ENSG00000264036
chr10	12318504	12318751	10:12318504-12318751	ENSG00000264036
chr10	12328898	12329124	10:12328898-12329124	ENSG00000264036
chr10	12348904	12349750	10:12348904-12349750	ENSG00000252118,ENSG00000252438,ENSG00000183049,ENSG00000264036
chr10	12350498	12350776	10:12350498-12350776	ENSG00000252438,ENSG00000183049
chr10	12361122	12361520	10:12361122-12361520	ENSG00000263584,ENSG00000285994,ENSG00000252118,ENSG00000252438,ENSG00000183049
chr10	12390361	12390672	10:12390361-12390672	ENSG00000263584,ENSG00000285994,ENSG00000252438
chr10	12465732	12465964	10:12465732-12465964	ENSG00000263584,ENSG00000285994,ENSG00000252118,ENSG00000252438
chr10	12485402	12485921	10:12485402-12485921	ENSG00000263584,ENSG00000285994,ENSG00000252118,ENSG00000252438
chr10	12500360	12500865	10:12500360-12500865	ENSG00000263584,ENSG00000285994,ENSG00000252118,ENSG00000252438
chr10	12514162	12514665	10:12514162-12514665	ENSG00000263584,ENSG00000285994,ENSG00000252118,ENSG00000252438
chr10	12597780	12598057	10:12597780-12598057	ENSG00000263584,ENSG00000285994
chr10	12614621	12615055	10:12614621-12615055	ENSG00000263584,ENSG00000285994
chr10	12638143	12638350	10:12638143-12638350	ENSG00000283699,ENSG00000263584,ENSG00000285994
chr10	12656588	12656817	10:12656588-12656817	ENSG00000283699,ENSG00000263584,ENSG00000285994
chr10	12711128	12711432	10:12711128-12711432	ENSG00000221331,ENSG00000285994,ENSG00000252438
chr10	12847700	12847908	10:12847700-12847908	ENSG00000285520,ENSG00000221331
chr10	12902165	12902365	10:12902165-12902365	ENSG00000285520,ENSG00000221331
chr10	12921777	12922307	10:12921777-12922307	ENSG00000212499,ENSG00000285520,ENSG00000221331
chr10	12934529	12935114	10:12934529-12935114	ENSG00000212499,ENSG00000285520,ENSG00000221331
chr10	12945543	12946346	10:12945543-12946346	ENSG00000285520,ENSG00000221331
chr10	12974261	12974530	10:12974261-12974530	ENSG00000285520
chr10	13001469	13001973	10:13001469-13001973	ENSG00000151468,ENSG00000285520
chr10	13066438	13066860	10:13066438-13066860	ENSG00000225251,ENSG00000285520,ENSG00000221331
chr10	13074875	13075156	10:13074875-13075156	ENSG00000225251,ENSG00000285520,ENSG00000221331
chr10	13082560	13082836	10:13082560-13082836	ENSG00000225251
chr10	13091808	13092232	10:13091808-13092232	ENSG00000235763,ENSG00000123240,ENSG00000151468
chr10	13099138	13100259	10:13099138-13100259	ENSG00000235763,ENSG00000123240,ENSG00000151468
chr10	13106597	13107011	10:13106597-13107011	ENSG00000235763,ENSG00000123240
chr10	13140716	13140988	10:13140716-13140988	ENSG00000228330,ENSG00000234175
chr10	13143903	13144103	10:13143903-13144103	ENSG00000228330,ENSG00000234175
chr10	13146354	13146869	10:13146354-13146869	ENSG00000065328,ENSG00000237540,ENSG00000203414,ENSG00000228330,ENSG00000234175
chr10	13161187	13161740	10:13161187-13161740	ENSG00000107537,ENSG00000065328,ENSG00000237540,ENSG00000203414
chr10	13206637	13206837	10:13206637-13206837	ENSG00000165623,ENSG00000272055,ENSG00000065328
chr10	13220010	13220262	10:13220010-13220262	ENSG00000165623,ENSG00000272055
chr10	13268922	13269226	10:13268922-13269226	ENSG00000165623
chr10	13271575	13271880	10:13271575-13271880	ENSG00000107537,ENSG00000165623
chr10	13299387	13299799	10:13299387-13299799	ENSG00000107537
chr10	13299902	13300291	10:13299902-13300291	ENSG00000086475,ENSG00000226209,ENSG00000107537,ENSG00000065328
chr10	13302087	13302615	10:13302087-13302615	ENSG00000086475,ENSG00000226209,ENSG00000107537
chr10	13347285	13348483	10:13347285-13348483	ENSG00000086475
chr10	13371888	13372221	10:13371888-13372221	ENSG00000282246,ENSG00000202508,ENSG00000165626,ENSG00000286514,ENSG00000086475
chr10	13404236	13404648	10:13404236-13404648	ENSG00000202508,ENSG00000233256,ENSG00000286514
chr10	13415695	13416042	10:13415695-13416042	ENSG00000202508,ENSG00000233256,ENSG00000286514
chr10	13440421	13440808	10:13440421-13440808	ENSG00000202508,ENSG00000165626,ENSG00000286514
chr10	13528455	13528698	10:13528455-13528698	ENSG00000227175,ENSG00000202508,ENSG00000165626
chr10	13528847	13529303	10:13528847-13529303	ENSG00000227175,ENSG00000202508,ENSG00000165626
chr10	13536854	13537065	10:13536854-13537065	ENSG00000227175,ENSG00000202508,ENSG00000165626
chr10	13586678	13587125	10:13586678-13587125	ENSG00000239665,ENSG00000282246,ENSG00000227474,ENSG00000165630,ENSG00000202508
chr10	13587520	13587800	10:13587520-13587800	ENSG00000239665,ENSG00000282246,ENSG00000227474,ENSG00000165630
chr10	13660002	13660348	10:13660002-13660348	ENSG00000273474,ENSG00000151474,ENSG00000239665,ENSG00000282246
chr10	13694292	13694641	10:13694292-13694641	ENSG00000235410,ENSG00000234091,ENSG00000199407,ENSG00000273474,ENSG00000151474,ENSG00000239665,ENSG00000282246
chr10	13705717	13706212	10:13705717-13706212	ENSG00000215227,ENSG00000234091,ENSG00000199407,ENSG00000225112,ENSG00000273474,ENSG00000151474,ENSG00000239665,ENSG00000282246
chr10	13707064	13707819	10:13707064-13707819	ENSG00000234091,ENSG00000199407,ENSG00000225112,ENSG00000273474,ENSG00000151474,ENSG00000239665,ENSG00000282246
chr10	13718102	13718618	10:13718102-13718618	ENSG00000235410,ENSG00000229751,ENSG00000215227,ENSG00000234091,ENSG00000199407,ENSG00000225112,ENSG00000273474,ENSG00000151474,ENSG00000239665,ENSG00000282246
chr10	13758362	13758722	10:13758362-13758722	ENSG00000221371,ENSG00000235410,ENSG00000229751,ENSG00000215227,ENSG00000234091,ENSG00000199407,ENSG00000273474,ENSG00000151474,ENSG00000239665,ENSG00000282246
chr10	13778010	13778246	10:13778010-13778246	ENSG00000235410,ENSG00000229751,ENSG00000215227,ENSG00000234091,ENSG00000199407,ENSG00000273474,ENSG00000239665,ENSG00000282246
chr10	13930142	13930595	10:13930142-13930595	ENSG00000221371,ENSG00000278100,ENSG00000266321,ENSG00000285671,ENSG00000235410,ENSG00000229751,ENSG00000215227,ENSG00000239665,ENSG00000282246
chr10	14032463	14032683	10:14032463-14032683	ENSG00000285671,ENSG00000235410,ENSG00000229751,ENSG00000215227
chr10	14181281	14181566	10:14181281-14181566	ENSG00000221371,ENSG00000278100,ENSG00000266321,ENSG00000285671,ENSG00000235410,ENSG00000229751,ENSG00000215227,ENSG00000151474
chr10	14185495	14186030	10:14185495-14186030	ENSG00000221371,ENSG00000278100,ENSG00000266321,ENSG00000285671,ENSG00000235410,ENSG00000229751,ENSG00000215227
chr10	14498932	14499261	10:14498932-14499261	ENSG00000236495,ENSG00000065809,ENSG00000221371,ENSG00000278100,ENSG00000266321,ENSG00000285671,ENSG00000201766
chr10	14536962	14537267	10:14536962-14537267	ENSG00000236495,ENSG00000065809,ENSG00000201766
chr10	14604089	14604684	10:14604089-14604684	ENSG00000236495,ENSG00000065809,ENSG00000201766
chr10	14717516	14717897	10:14717516-14717897	ENSG00000236495,ENSG00000221371,ENSG00000266321,ENSG00000285671,ENSG00000201766,ENSG00000237032
chr10	14802843	14803222	10:14802843-14803222	ENSG00000236495,ENSG00000065809,ENSG00000221371,ENSG00000278100,ENSG00000266321,ENSG00000285671,ENSG00000201766,ENSG00000185267,ENSG00000228547,ENSG00000182531
chr10	14823289	14823489	10:14823289-14823489	ENSG00000236495,ENSG00000201766,ENSG00000185267
chr10	14837742	14838468	10:14837742-14838468	ENSG00000236495,ENSG00000201766,ENSG00000185267,ENSG00000284024,ENSG00000187522,ENSG00000272853,ENSG00000152455
chr10	14873244	14873672	10:14873244-14873672	ENSG00000272853,ENSG00000152455
chr10	14878141	14879005	10:14878141-14879005	ENSG00000185267,ENSG00000284024,ENSG00000187522,ENSG00000272853,ENSG00000152455
chr10	14889368	14889760	10:14889368-14889760	ENSG00000278100,ENSG00000272853,ENSG00000152455,ENSG00000235623,ENSG00000228547,ENSG00000182531
chr10	14895380	14895703	10:14895380-14895703	ENSG00000235623
chr10	14904302	14904622	10:14904302-14904622	ENSG00000272853,ENSG00000152455,ENSG00000152457,ENSG00000235623,ENSG00000228547,ENSG00000182531
chr10	14953853	14954485	10:14953853-14954485	ENSG00000152457,ENSG00000197889,ENSG00000235623,ENSG00000228547,ENSG00000182531
chr10	14959157	14959771	10:14959157-14959771	ENSG00000152457,ENSG00000197889,ENSG00000235623,ENSG00000228547
chr10	14959876	14960276	10:14959876-14960276	ENSG00000152457,ENSG00000197889,ENSG00000235623,ENSG00000228547,ENSG00000182531
chr10	14971998	14972208	10:14971998-14972208	ENSG00000197889,ENSG00000235623,ENSG00000228547,ENSG00000182531
chr10	15027822	15028070	10:15027822-15028070	ENSG00000235623,ENSG00000228547,ENSG00000182531,ENSG00000237470,ENSG00000152463
chr10	15088482	15089034	10:15088482-15089034	ENSG00000235623,ENSG00000228547,ENSG00000182531,ENSG00000152463,ENSG00000176244,ENSG00000228312,ENSG00000176236,ENSG00000152464
chr10	15096741	15097813	10:15096741-15097813	ENSG00000235623,ENSG00000228547,ENSG00000182531,ENSG00000176244,ENSG00000228312,ENSG00000176236,ENSG00000152464,ENSG00000152465
chr10	15106450	15106770	10:15106450-15106770	ENSG00000235623,ENSG00000228547,ENSG00000182531,ENSG00000176236,ENSG00000152464,ENSG00000152465
chr10	15143087	15143414	10:15143087-15143414	ENSG00000152465,ENSG00000206448
chr10	15156017	15156259	10:15156017-15156259	ENSG00000152465,ENSG00000206448,ENSG00000228181
chr10	15167780	15169267	10:15167780-15169267	ENSG00000152465,ENSG00000206448,ENSG00000228181
chr10	15209873	15210164	10:15209873-15210164	ENSG00000228547,ENSG00000228181,ENSG00000232739
chr10	15244864	15245130	10:15244864-15245130	ENSG00000148468,ENSG00000232739
chr10	15245594	15245895	10:15245594-15245895	ENSG00000228547,ENSG00000148468,ENSG00000232739
chr10	15267548	15267799	10:15267548-15267799	-
chr10	15301473	15302083	10:15301473-15302083	-
chr10	15310915	15311224	10:15310915-15311224	-
chr10	15313860	15314290	10:15313860-15314290	ENSG00000278100,ENSG00000266321
chr10	15321767	15322112	10:15321767-15322112	-
chr10	15344891	15345160	10:15344891-15345160	-
chr10	15370483	15370702	10:15370483-15370702	ENSG00000148468
chr10	15370966	15371516	10:15370966-15371516	ENSG00000148468
chr10	15419357	15419631	10:15419357-15419631	-
chr10	15427897	15428097	10:15427897-15428097	-
chr10	15433995	15434462	10:15433995-15434462	ENSG00000077943,ENSG00000252537,ENSG00000237913,ENSG00000226140
chr10	15439377	15439911	10:15439377-15439911	-
chr10	15450924	15451623	10:15450924-15451623	ENSG00000252537,ENSG00000237913,ENSG00000201260
chr10	15455517	15455795	10:15455517-15455795	-
chr10	15461287	15461622	10:15461287-15461622	ENSG00000252537,ENSG00000226140
chr10	15585288	15585580	10:15585288-15585580	ENSG00000077943,ENSG00000252537,ENSG00000201260
chr10	15720004	15720408	10:15720004-15720408	ENSG00000077943
chr10	15725782	15726001	10:15725782-15726001	ENSG00000077943
chr10	15744325	15744574	10:15744325-15744574	-
chr10	15795122	15795476	10:15795122-15795476	-
chr10	15802353	15802823	10:15802353-15802823	ENSG00000148481,ENSG00000237913
chr10	15824582	15824782	10:15824582-15824782	ENSG00000148481
chr10	15843789	15844133	10:15843789-15844133	ENSG00000148481
chr10	15856522	15856747	10:15856522-15856747	ENSG00000148481
chr10	15859810	15860219	10:15859810-15860219	ENSG00000148481,ENSG00000252537
chr10	15860360	15860743	10:15860360-15860743	ENSG00000148481,ENSG00000252537,ENSG00000237913,ENSG00000201260
chr10	15902617	15902930	10:15902617-15902930	ENSG00000252537,ENSG00000237913,ENSG00000201260,ENSG00000226140
chr10	16436665	16437461	10:16436665-16437461	ENSG00000237913,ENSG00000201260,ENSG00000226140,ENSG00000165983
chr10	16470160	16470360	10:16470160-16470360	ENSG00000237913,ENSG00000201260,ENSG00000226140,ENSG00000165983,ENSG00000223156
chr10	16491978	16492252	10:16491978-16492252	ENSG00000252537,ENSG00000237913,ENSG00000201260,ENSG00000226140,ENSG00000165983,ENSG00000223156
chr10	16520964	16521818	10:16520964-16521818	ENSG00000201260,ENSG00000226140,ENSG00000165985,ENSG00000287925
chr10	16545280	16545482	10:16545280-16545482	ENSG00000252537,ENSG00000237913,ENSG00000201260,ENSG00000226140,ENSG00000287925
chr10	16765246	16765927	10:16765246-16765927	ENSG00000252537,ENSG00000237913,ENSG00000201260,ENSG00000226140,ENSG00000225213,ENSG00000275001
chr10	16777531	16777731	10:16777531-16777731	ENSG00000252537,ENSG00000201260,ENSG00000226140,ENSG00000225213
chr10	16809371	16809649	10:16809371-16809649	ENSG00000252537,ENSG00000237913,ENSG00000201260,ENSG00000148484,ENSG00000225213,ENSG00000286958
chr10	16817211	16817973	10:16817211-16817973	ENSG00000148484,ENSG00000286958
chr10	16828179	16828475	10:16828179-16828475	ENSG00000148484,ENSG00000286958,ENSG00000107611
chr10	16843284	16843523	10:16843284-16843523	ENSG00000107611,ENSG00000273153,ENSG00000234961
chr10	16891795	16892219	10:16891795-16892219	ENSG00000107611,ENSG00000273153
chr10	16951174	16951374	10:16951174-16951374	ENSG00000107611
chr10	16996272	16996524	10:16996272-16996524	ENSG00000107611,ENSG00000273153
chr10	17001364	17001564	10:17001364-17001564	ENSG00000107611,ENSG00000273153
chr10	17169826	17170199	10:17169826-17170199	ENSG00000107611,ENSG00000273153,ENSG00000107614
chr10	17175613	17175909	10:17175613-17175909	ENSG00000107611,ENSG00000273153,ENSG00000107614
chr10	17201251	17201871	10:17201251-17201871	ENSG00000107611,ENSG00000273153,ENSG00000107614,ENSG00000229124,ENSG00000026025,ENSG00000234961
chr10	17208686	17208886	10:17208686-17208886	ENSG00000107614,ENSG00000229124
chr10	17228324	17228716	10:17228324-17228716	ENSG00000229124,ENSG00000026025,ENSG00000234961
chr10	17230027	17230302	10:17230027-17230302	ENSG00000229124,ENSG00000026025,ENSG00000234961
chr10	17230411	17230943	10:17230411-17230943	ENSG00000229124,ENSG00000026025,ENSG00000234961
chr10	17247280	17247623	10:17247280-17247623	ENSG00000107611,ENSG00000273153,ENSG00000229124,ENSG00000026025,ENSG00000234961
chr10	17254827	17255032	10:17254827-17255032	ENSG00000107611,ENSG00000234961
chr10	17257653	17258029	10:17257653-17258029	ENSG00000107611,ENSG00000273153
chr10	17290262	17290489	10:17290262-17290489	-
chr10	17376097	17376309	10:17376097-17376309	ENSG00000204832
chr10	17409282	17409512	10:17409282-17409512	ENSG00000204832,ENSG00000251803
chr10	17412396	17412672	10:17412396-17412672	ENSG00000204832,ENSG00000251803
chr10	17413970	17414225	10:17413970-17414225	ENSG00000204832,ENSG00000251803
chr10	17425754	17426420	10:17425754-17426420	ENSG00000204832
chr10	17428573	17429134	10:17428573-17429134	ENSG00000204832
chr10	17435184	17435527	10:17435184-17435527	ENSG00000148488,ENSG00000204832
chr10	17436027	17436400	10:17436027-17436400	ENSG00000148488,ENSG00000204832
chr10	17443753	17444041	10:17443753-17444041	ENSG00000148488
chr10	17453241	17453901	10:17453241-17453901	ENSG00000148488
chr10	17454465	17455483	10:17454465-17455483	ENSG00000148488
chr10	17457101	17457438	10:17457101-17457438	ENSG00000148488
chr10	17474631	17474869	10:17474631-17474869	ENSG00000148482
chr10	17509129	17509534	10:17509129-17509534	ENSG00000252537,ENSG00000237913,ENSG00000201260,ENSG00000226140,ENSG00000207938,ENSG00000235637,ENSG00000148482,ENSG00000226083,ENSG00000235020,ENSG00000234813,ENSG00000226255
chr10	17578579	17579019	10:17578579-17579019	ENSG00000236582,ENSG00000148483,ENSG00000235637,ENSG00000148482,ENSG00000226083,ENSG00000235020
chr10	17597309	17597615	10:17597309-17597615	ENSG00000165996,ENSG00000148483,ENSG00000235637,ENSG00000148482
chr10	17599181	17599434	10:17599181-17599434	ENSG00000165996,ENSG00000148483,ENSG00000235637,ENSG00000148482
chr10	17606639	17606915	10:17606639-17606915	ENSG00000165996,ENSG00000148483,ENSG00000207938,ENSG00000235637
chr10	17607532	17607824	10:17607532-17607824	ENSG00000165996,ENSG00000148483,ENSG00000207938,ENSG00000235637,ENSG00000148482,ENSG00000226083,ENSG00000235020
chr10	17616449	17617953	10:17616449-17617953	ENSG00000165996,ENSG00000260589,ENSG00000136738,ENSG00000148483,ENSG00000207938,ENSG00000235637
chr10	17643418	17644393	10:17643418-17644393	ENSG00000260589,ENSG00000136738
chr10	17644476	17644763	10:17644476-17644763	ENSG00000260589,ENSG00000136738
chr10	17648218	17648443	10:17648218-17648443	ENSG00000260589,ENSG00000136738
chr10	17656973	17657600	10:17656973-17657600	ENSG00000260589,ENSG00000148482
chr10	17662503	17663136	10:17662503-17663136	ENSG00000260589,ENSG00000136738,ENSG00000229190,ENSG00000148483,ENSG00000207938,ENSG00000235637,ENSG00000148482,ENSG00000226083,ENSG00000235020,ENSG00000234813
chr10	17668532	17669177	10:17668532-17669177	ENSG00000260589,ENSG00000136738,ENSG00000229190,ENSG00000148483,ENSG00000207938,ENSG00000235637,ENSG00000226083
chr10	17673635	17673885	10:17673635-17673885	-
chr10	17675750	17676106	10:17675750-17676106	ENSG00000136738,ENSG00000229190,ENSG00000148483,ENSG00000207938,ENSG00000235637,ENSG00000148482
chr10	17706304	17706504	10:17706304-17706504	ENSG00000229190
chr10	17734714	17735012	10:17734714-17735012	ENSG00000148483,ENSG00000207938,ENSG00000235637,ENSG00000148482
chr10	17735194	17735442	10:17735194-17735442	ENSG00000148483,ENSG00000207938,ENSG00000235637,ENSG00000148482,ENSG00000226083,ENSG00000235020
chr10	17806007	17806217	10:17806007-17806217	ENSG00000148483,ENSG00000260314,ENSG00000207938,ENSG00000235637,ENSG00000148482,ENSG00000226083
chr10	18104331	18104531	10:18104331-18104531	ENSG00000207938,ENSG00000235637,ENSG00000148482,ENSG00000226083,ENSG00000235020
chr10	18122878	18123090	10:18122878-18123090	ENSG00000235637,ENSG00000148482,ENSG00000226083,ENSG00000165995,ENSG00000235020
chr10	18140456	18140802	10:18140456-18140802	ENSG00000226083,ENSG00000165995
chr10	18312820	18313102	10:18312820-18313102	ENSG00000207938,ENSG00000148482,ENSG00000226083,ENSG00000165995,ENSG00000235020,ENSG00000240291,ENSG00000225527,ENSG00000234813,ENSG00000226255,ENSG00000236960
chr10	18583681	18583906	10:18583681-18583906	ENSG00000235020,ENSG00000240291,ENSG00000225527,ENSG00000234813,ENSG00000226255
chr10	18627628	18628087	10:18627628-18628087	ENSG00000235637,ENSG00000226083,ENSG00000235020,ENSG00000240291,ENSG00000225527,ENSG00000241058,ENSG00000165997,ENSG00000234813,ENSG00000226255,ENSG00000227734,ENSG00000239539,ENSG00000236960,ENSG00000200545,ENSG00000252001,ENSG00000238246,ENSG00000228339,ENSG00000270727,ENSG00000235940
chr10	18649262	18649564	10:18649262-18649564	ENSG00000240291,ENSG00000225527,ENSG00000241058
chr10	18651378	18651989	10:18651378-18651989	ENSG00000240291,ENSG00000225527,ENSG00000241058,ENSG00000165997,ENSG00000234813
chr10	18659059	18659773	10:18659059-18659773	ENSG00000240291,ENSG00000225527,ENSG00000241058,ENSG00000165997
chr10	18664789	18665294	10:18664789-18665294	ENSG00000235020,ENSG00000240291,ENSG00000225527,ENSG00000241058,ENSG00000165997,ENSG00000234813,ENSG00000226255,ENSG00000227734,ENSG00000239539,ENSG00000236960,ENSG00000200545
chr10	18711876	18712076	10:18711876-18712076	ENSG00000234244,ENSG00000234813,ENSG00000226255,ENSG00000227734,ENSG00000239539
chr10	18730196	18730396	10:18730196-18730396	ENSG00000234244,ENSG00000225509,ENSG00000234813,ENSG00000226255,ENSG00000227734,ENSG00000236960,ENSG00000200545
chr10	18734937	18735157	10:18734937-18735157	ENSG00000234244,ENSG00000225509,ENSG00000234813,ENSG00000226255,ENSG00000227734,ENSG00000236960,ENSG00000200545
chr10	18735712	18736254	10:18735712-18736254	ENSG00000148482,ENSG00000226083,ENSG00000235020,ENSG00000240291,ENSG00000225527,ENSG00000234244,ENSG00000225509,ENSG00000234813,ENSG00000204740,ENSG00000226255,ENSG00000227734,ENSG00000239539,ENSG00000236960,ENSG00000200545,ENSG00000252001,ENSG00000287613,ENSG00000228339,ENSG00000270727,ENSG00000230112
chr10	19742225	19742475	10:19742225-19742475	ENSG00000204740,ENSG00000227734,ENSG00000239539,ENSG00000236960,ENSG00000200545,ENSG00000252001,ENSG00000233968,ENSG00000283456,ENSG00000230818,ENSG00000238246,ENSG00000287613,ENSG00000228339,ENSG00000270727,ENSG00000265372,ENSG00000235940
chr10	19788170	19788370	10:19788170-19788370	ENSG00000234813,ENSG00000204740,ENSG00000227734,ENSG00000239539,ENSG00000236960,ENSG00000200545,ENSG00000252001,ENSG00000233968,ENSG00000252832,ENSG00000238246,ENSG00000287613,ENSG00000228339,ENSG00000270727,ENSG00000265372,ENSG00000235940
chr10	19815791	19816141	10:19815791-19816141	ENSG00000204740,ENSG00000227734,ENSG00000239539,ENSG00000236960,ENSG00000200545,ENSG00000252001,ENSG00000233968,ENSG00000285852,ENSG00000120594,ENSG00000238246,ENSG00000287613,ENSG00000228339,ENSG00000270727,ENSG00000265372,ENSG00000235940,ENSG00000230112
chr10	19816502	19816744	10:19816502-19816744	ENSG00000239539,ENSG00000236960,ENSG00000200545,ENSG00000252001,ENSG00000285852,ENSG00000120594,ENSG00000238246,ENSG00000287613,ENSG00000228339,ENSG00000270727,ENSG00000265372
chr10	20682802	20683121	10:20682802-20683121	ENSG00000234813,ENSG00000204740,ENSG00000226255,ENSG00000227734,ENSG00000239539,ENSG00000236960,ENSG00000200545,ENSG00000252001,ENSG00000233968,ENSG00000238246,ENSG00000287613,ENSG00000228339,ENSG00000270727,ENSG00000265372,ENSG00000235940,ENSG00000230112
chr10	21020635	21020901	10:21020635-21020901	ENSG00000235940,ENSG00000230112,ENSG00000228753,ENSG00000228219
chr10	21078733	21079010	10:21078733-21079010	ENSG00000228339,ENSG00000235940,ENSG00000230112,ENSG00000228219,ENSG00000232853,ENSG00000278650,ENSG00000273566
chr10	21171494	21171708	10:21171494-21171708	ENSG00000078114,ENSG00000228219,ENSG00000231920
chr10	21173217	21173560	10:21173217-21173560	ENSG00000078114,ENSG00000228219,ENSG00000231920
chr10	21174457	21174663	10:21174457-21174663	ENSG00000078114,ENSG00000228219,ENSG00000231920
chr10	21180656	21180856	10:21180656-21180856	ENSG00000078114,ENSG00000228219,ENSG00000231920
chr10	21208711	21209116	10:21208711-21209116	ENSG00000227734,ENSG00000252001,ENSG00000228339,ENSG00000078114,ENSG00000235940,ENSG00000230112,ENSG00000228219,ENSG00000228860,ENSG00000232853,ENSG00000207264,ENSG00000278650,ENSG00000273566,ENSG00000199222,ENSG00000252634,ENSG00000279623
chr10	21239055	21239255	10:21239055-21239255	ENSG00000228219,ENSG00000228860,ENSG00000232853
chr10	21278765	21279049	10:21278765-21279049	ENSG00000230112,ENSG00000228219,ENSG00000232853,ENSG00000207264,ENSG00000231553,ENSG00000278650,ENSG00000273566,ENSG00000199222
chr10	21336875	21337095	10:21336875-21337095	ENSG00000207264,ENSG00000231553,ENSG00000278650,ENSG00000273566,ENSG00000199222
chr10	21372902	21373256	10:21372902-21373256	ENSG00000265372,ENSG00000235940,ENSG00000230112,ENSG00000207264,ENSG00000230109,ENSG00000231553,ENSG00000278650,ENSG00000273566,ENSG00000199222,ENSG00000252634,ENSG00000279623
chr10	21495696	21496035	10:21495696-21496035	ENSG00000278650,ENSG00000273566,ENSG00000199222,ENSG00000204682,ENSG00000222071,ENSG00000180592,ENSG00000286881,ENSG00000223984
chr10	21496663	21496892	10:21496663-21496892	ENSG00000199222,ENSG00000204682,ENSG00000222071
chr10	21500274	21500494	10:21500274-21500494	ENSG00000199222,ENSG00000204682,ENSG00000222071
chr10	21510367	21510567	10:21510367-21510567	ENSG00000180592
chr10	21516833	21517087	10:21516833-21517087	ENSG00000180592,ENSG00000078403,ENSG00000286881
chr10	21517250	21517546	10:21517250-21517546	ENSG00000180592,ENSG00000078403,ENSG00000286881
chr10	21520114	21520321	10:21520114-21520321	ENSG00000180592,ENSG00000078403,ENSG00000286881
chr10	21525494	21526692	10:21525494-21526692	ENSG00000180592,ENSG00000078403,ENSG00000286881
chr10	21527134	21527606	10:21527134-21527606	ENSG00000180592,ENSG00000078403,ENSG00000286881
chr10	21533623	21534484	10:21533623-21534484	ENSG00000180592,ENSG00000078403,ENSG00000286881
chr10	21534667	21535305	10:21534667-21535305	ENSG00000180592,ENSG00000078403,ENSG00000286881
chr10	21567420	21567791	10:21567420-21567791	ENSG00000078403,ENSG00000207347,ENSG00000223984
chr10	21574521	21574854	10:21574521-21574854	ENSG00000078403,ENSG00000207347,ENSG00000223984
chr10	21591668	21591868	10:21591668-21591868	ENSG00000223984
chr10	21666432	21666878	10:21666432-21666878	ENSG00000078403,ENSG00000223984,ENSG00000201390,ENSG00000279623
chr10	21675186	21675497	10:21675186-21675497	ENSG00000278650,ENSG00000273566,ENSG00000199222,ENSG00000078403,ENSG00000223984,ENSG00000201390,ENSG00000252634,ENSG00000279623
chr10	21724669	21725098	10:21724669-21725098	ENSG00000230112,ENSG00000207264,ENSG00000278650,ENSG00000273566,ENSG00000199222,ENSG00000223984,ENSG00000201390,ENSG00000252634,ENSG00000279623,ENSG00000201364
chr10	21732220	21732512	10:21732220-21732512	ENSG00000278650,ENSG00000273566,ENSG00000199222,ENSG00000204682,ENSG00000222071,ENSG00000223984,ENSG00000252634,ENSG00000279623,ENSG00000201364
chr10	21953613	21953918	10:21953613-21953918	ENSG00000230112,ENSG00000273566,ENSG00000199222,ENSG00000223984,ENSG00000252634,ENSG00000279623,ENSG00000201364
chr10	21961841	21962194	10:21961841-21962194	ENSG00000235940,ENSG00000278650,ENSG00000273566,ENSG00000199222,ENSG00000252634,ENSG00000279623,ENSG00000201364
chr10	21962400	21962683	10:21962400-21962683	ENSG00000278650,ENSG00000199222,ENSG00000252634,ENSG00000279623,ENSG00000201364
chr10	21989456	21989925	10:21989456-21989925	ENSG00000278650,ENSG00000273566,ENSG00000199222,ENSG00000136770,ENSG00000252634,ENSG00000279623,ENSG00000201364,ENSG00000223131
chr10	22002960	22004039	10:22002960-22004039	ENSG00000136770,ENSG00000148444,ENSG00000269897,ENSG00000223131
chr10	22017419	22017818	10:22017419-22017818	-
chr10	22160035	22160279	10:22160035-22160279	ENSG00000232497,ENSG00000236777
chr10	22217081	22217323	10:22217081-22217323	ENSG00000223601,ENSG00000260205,ENSG00000227462,ENSG00000233318
chr10	22229005	22229753	10:22229005-22229753	ENSG00000223601,ENSG00000260205,ENSG00000227462,ENSG00000286832,ENSG00000279631,ENSG00000233318,ENSG00000148444,ENSG00000269897
chr10	22230486	22230808	10:22230486-22230808	ENSG00000227462,ENSG00000286832,ENSG00000279631,ENSG00000233318,ENSG00000148444,ENSG00000269897
chr10	22244151	22244351	10:22244151-22244351	ENSG00000286832,ENSG00000279631,ENSG00000233318
chr10	22251763	22252144	10:22251763-22252144	ENSG00000279631,ENSG00000261671,ENSG00000233318,ENSG00000148444,ENSG00000269897
chr10	22252356	22252750	10:22252356-22252750	ENSG00000227462,ENSG00000279631,ENSG00000261671,ENSG00000233318,ENSG00000148444,ENSG00000269897
chr10	22252916	22253406	10:22252916-22253406	ENSG00000227462,ENSG00000286832,ENSG00000279631,ENSG00000261671,ENSG00000233318,ENSG00000148444,ENSG00000269897
chr10	22259402	22259602	10:22259402-22259602	ENSG00000279631,ENSG00000261671,ENSG00000233318
chr10	22316099	22316712	10:22316099-22316712	ENSG00000148444,ENSG00000269897,ENSG00000168283
chr10	22320649	22321614	10:22320649-22321614	ENSG00000148444,ENSG00000269897,ENSG00000168283
chr10	22325455	22325875	10:22325455-22325875	ENSG00000148444,ENSG00000269897,ENSG00000168283,ENSG00000272516,ENSG00000271981
chr10	22334405	22334605	10:22334405-22334605	ENSG00000168283,ENSG00000272516,ENSG00000271981
chr10	22335326	22335649	10:22335326-22335649	ENSG00000148444,ENSG00000269897,ENSG00000168283,ENSG00000272516,ENSG00000271981,ENSG00000272366
chr10	22340201	22341110	10:22340201-22341110	ENSG00000148444,ENSG00000269897,ENSG00000168283,ENSG00000272516,ENSG00000271981,ENSG00000272366,ENSG00000077327
chr10	22345266	22345640	10:22345266-22345640	ENSG00000272366,ENSG00000077327,ENSG00000233451
chr10	22356443	22356739	10:22356443-22356739	ENSG00000077327,ENSG00000233451
chr10	22389822	22390199	10:22389822-22390199	ENSG00000077327,ENSG00000233451
chr10	22390312	22390512	10:22390312-22390512	ENSG00000077327
chr10	22421184	22421458	10:22421184-22421458	-
chr10	22436619	22437788	10:22436619-22437788	ENSG00000148444,ENSG00000269897,ENSG00000168283,ENSG00000272366,ENSG00000286810,ENSG00000285254
chr10	22454705	22454962	10:22454705-22454962	-
chr10	22475741	22476243	10:22475741-22476243	ENSG00000286810,ENSG00000285254
chr10	22494094	22494343	10:22494094-22494343	ENSG00000286810,ENSG00000285254
chr10	22530626	22530826	10:22530626-22530826	ENSG00000150867
chr10	22550818	22551421	10:22550818-22551421	ENSG00000223131
chr10	22586282	22586531	10:22586282-22586531	ENSG00000150867
chr10	22608896	22609124	10:22608896-22609124	ENSG00000150867
chr10	22615803	22616449	10:22615803-22616449	ENSG00000150867
chr10	22623806	22624131	10:22623806-22624131	-
chr10	22630497	22631093	10:22630497-22631093	ENSG00000150867
chr10	22643763	22644467	10:22643763-22644467	-
chr10	22649528	22649756	10:22649528-22649756	-
chr10	22657105	22657309	10:22657105-22657309	-
chr10	22662683	22663049	10:22662683-22663049	-
chr10	22666515	22666782	10:22666515-22666782	-
chr10	22669197	22669711	10:22669197-22669711	-
chr10	22673964	22674472	10:22673964-22674472	-
chr10	22681749	22682277	10:22681749-22682277	ENSG00000279819
chr10	22683352	22683948	10:22683352-22683948	ENSG00000150867,ENSG00000279819
chr10	22693536	22693830	10:22693536-22693830	ENSG00000150867,ENSG00000279819
chr10	22702389	22702970	10:22702389-22702970	ENSG00000150867,ENSG00000279819
chr10	22704690	22704953	10:22704690-22704953	ENSG00000150867,ENSG00000279819
chr10	22714085	22714863	10:22714085-22714863	ENSG00000150867
chr10	22730102	22730309	10:22730102-22730309	-
chr10	22736187	22736387	10:22736187-22736387	-
chr10	22783905	22784168	10:22783905-22784168	ENSG00000206842
chr10	22805451	22805780	10:22805451-22805780	ENSG00000206842
chr10	22817382	22817761	10:22817382-22817761	-
chr10	22854956	22855283	10:22854956-22855283	-
chr10	22927741	22928217	10:22927741-22928217	ENSG00000165309
chr10	22988924	22989219	10:22988924-22989219	ENSG00000223131
chr10	23047332	23047661	10:23047332-23047661	ENSG00000223131,ENSG00000229932
chr10	23068221	23068529	10:23068221-23068529	ENSG00000286924,ENSG00000223131,ENSG00000229932
chr10	23095265	23096236	10:23095265-23096236	ENSG00000286924,ENSG00000148450,ENSG00000229932
chr10	23158024	23158321	10:23158024-23158321	ENSG00000229932,ENSG00000252049,ENSG00000227537,ENSG00000286442
chr10	23158427	23158703	10:23158427-23158703	ENSG00000229932,ENSG00000252049,ENSG00000227537,ENSG00000286442
chr10	23192783	23193002	10:23192783-23193002	ENSG00000252049,ENSG00000168267,ENSG00000227537
chr10	23293207	23293476	10:23293207-23293476	ENSG00000229932,ENSG00000252049,ENSG00000179133,ENSG00000227537,ENSG00000224215,ENSG00000264574,ENSG00000286442
chr10	23432242	23432511	10:23432242-23432511	ENSG00000179133,ENSG00000227537,ENSG00000224215,ENSG00000264574,ENSG00000165312,ENSG00000287124,ENSG00000286442
chr10	23438651	23439488	10:23438651-23439488	ENSG00000179133,ENSG00000224215,ENSG00000264574,ENSG00000165312,ENSG00000287124,ENSG00000286442
chr10	23439712	23439961	10:23439712-23439961	ENSG00000179133,ENSG00000224215,ENSG00000264574,ENSG00000165312,ENSG00000287124
chr10	23702941	23703240	10:23702941-23703240	ENSG00000179133,ENSG00000227537,ENSG00000224215,ENSG00000264574,ENSG00000286442,ENSG00000120549
chr10	23994516	23994802	10:23994516-23994802	ENSG00000223928,ENSG00000207930,ENSG00000286951
chr10	24196485	24196777	10:24196485-24196777	ENSG00000120549,ENSG00000223928,ENSG00000207930,ENSG00000286951
chr10	24256651	24256919	10:24256651-24256919	ENSG00000223928,ENSG00000277563,ENSG00000207930
chr10	24319492	24319778	10:24319492-24319778	ENSG00000223928,ENSG00000207930,ENSG00000286951
chr10	24360616	24360832	10:24360616-24360832	ENSG00000223928,ENSG00000207930,ENSG00000286951
chr10	24383684	24384071	10:24383684-24384071	ENSG00000223928,ENSG00000207930,ENSG00000286951
chr10	24457075	24457324	10:24457075-24457324	ENSG00000120549,ENSG00000286951,ENSG00000279029
chr10	24493129	24493536	10:24493129-24493536	ENSG00000286442,ENSG00000120549,ENSG00000223928,ENSG00000286951,ENSG00000279029
chr10	24519004	24519367	10:24519004-24519367	ENSG00000120549,ENSG00000223928,ENSG00000207930,ENSG00000286951,ENSG00000279029,ENSG00000222543
chr10	24552403	24552740	10:24552403-24552740	ENSG00000120549,ENSG00000223928,ENSG00000286951
chr10	24557192	24557457	10:24557192-24557457	ENSG00000286951
chr10	24569210	24569709	10:24569210-24569709	ENSG00000286442,ENSG00000223928,ENSG00000286951,ENSG00000285750,ENSG00000274242,ENSG00000222543,ENSG00000227465,ENSG00000280809
chr10	24569910	24570157	10:24569910-24570157	-
chr10	24574715	24575158	10:24574715-24575158	ENSG00000285750,ENSG00000274242,ENSG00000222543,ENSG00000227465
chr10	24617786	24618138	10:24617786-24618138	ENSG00000107863,ENSG00000285750,ENSG00000274242
chr10	24633710	24634032	10:24633710-24634032	ENSG00000107863,ENSG00000199535,ENSG00000285750,ENSG00000228667,ENSG00000274242
chr10	24642910	24643283	10:24642910-24643283	ENSG00000107863,ENSG00000199535,ENSG00000285750,ENSG00000099256,ENSG00000228667,ENSG00000285859,ENSG00000273107
chr10	24669502	24669774	10:24669502-24669774	ENSG00000285750,ENSG00000228667
chr10	24671449	24671677	10:24671449-24671677	ENSG00000285750
chr10	24681215	24681695	10:24681215-24681695	ENSG00000285750,ENSG00000228667
chr10	24722628	24723059	10:24722628-24723059	ENSG00000107863
chr10	24723692	24724092	10:24723692-24724092	ENSG00000107863
chr10	24724326	24724982	10:24724326-24724982	ENSG00000107863,ENSG00000285750,ENSG00000228667
chr10	24897427	24897627	10:24897427-24897627	ENSG00000285750,ENSG00000228667,ENSG00000240294
chr10	24901913	24902492	10:24901913-24902492	ENSG00000285750,ENSG00000228667,ENSG00000240294
chr10	24921277	24921706	10:24921277-24921706	ENSG00000285750,ENSG00000099256,ENSG00000228667,ENSG00000240294,ENSG00000285859,ENSG00000273107,ENSG00000274242,ENSG00000222543
chr10	24952043	24952615	10:24952043-24952615	ENSG00000285750,ENSG00000099256,ENSG00000228667,ENSG00000285859,ENSG00000273107
chr10	24952739	24953006	10:24952739-24953006	ENSG00000285750,ENSG00000099256,ENSG00000228667,ENSG00000285859,ENSG00000273107
chr10	24988855	24989055	10:24988855-24989055	ENSG00000285750,ENSG00000228667
chr10	25016034	25016767	10:25016034-25016767	ENSG00000228667,ENSG00000151023,ENSG00000185875
chr10	25016859	25017178	10:25016859-25017178	ENSG00000151023,ENSG00000185875
chr10	25035865	25036199	10:25035865-25036199	ENSG00000285750,ENSG00000222543
chr10	25062581	25062787	10:25062581-25062787	ENSG00000151023
chr10	25080861	25081326	10:25080861-25081326	ENSG00000199535,ENSG00000285750,ENSG00000274242,ENSG00000222543,ENSG00000227465
chr10	25113181	25113481	10:25113181-25113481	ENSG00000231422,ENSG00000274242,ENSG00000222543,ENSG00000227465,ENSG00000280809,ENSG00000271563
chr10	25174478	25175060	10:25174478-25175060	ENSG00000233642,ENSG00000151025,ENSG00000274242,ENSG00000222543,ENSG00000227465,ENSG00000280809,ENSG00000271563
chr10	25766729	25767147	10:25766729-25767147	ENSG00000274242,ENSG00000222543,ENSG00000227465,ENSG00000280809,ENSG00000271563,ENSG00000223019,ENSG00000251711
chr10	25934960	25935160	10:25934960-25935160	ENSG00000251711,ENSG00000226304,ENSG00000095777
chr10	26222599	26222974	10:26222599-26222974	ENSG00000095777,ENSG00000136750
chr10	26318785	26319018	10:26318785-26319018	-
chr10	26335114	26335410	10:26335114-26335410	ENSG00000222543,ENSG00000233261,ENSG00000234788
chr10	26377261	26377672	10:26377261-26377672	ENSG00000227465,ENSG00000284951
chr10	26380851	26381074	10:26380851-26381074	ENSG00000284951
chr10	26437977	26439076	10:26437977-26439076	ENSG00000077420
chr10	26461922	26462192	10:26461922-26462192	-
chr10	26472029	26472638	10:26472029-26472638	ENSG00000227465,ENSG00000280809,ENSG00000271563,ENSG00000251711,ENSG00000077420,ENSG00000199733,ENSG00000233261
chr10	26486991	26487345	10:26486991-26487345	ENSG00000280809,ENSG00000077420,ENSG00000199733
chr10	26503971	26504187	10:26503971-26504187	ENSG00000199733
chr10	26524579	26524920	10:26524579-26524920	ENSG00000227465,ENSG00000280809,ENSG00000271563,ENSG00000251711,ENSG00000199733,ENSG00000233261
chr10	26557210	26557410	10:26557210-26557410	ENSG00000077420,ENSG00000233261
chr10	26606355	26606768	10:26606355-26606768	ENSG00000233261,ENSG00000234296,ENSG00000231976,ENSG00000234788
chr10	26622188	26622763	10:26622188-26622763	ENSG00000236894,ENSG00000233261,ENSG00000234296,ENSG00000231976
chr10	26624031	26624359	10:26624031-26624359	ENSG00000236894,ENSG00000233261,ENSG00000234296,ENSG00000231976,ENSG00000182077
chr10	26630674	26630915	10:26630674-26630915	ENSG00000236894,ENSG00000233261,ENSG00000234296,ENSG00000231976
chr10	26665375	26665845	10:26665375-26665845	ENSG00000233261,ENSG00000234296,ENSG00000231976,ENSG00000227932,ENSG00000234788,ENSG00000235843
chr10	26684659	26684982	10:26684659-26684982	ENSG00000234296,ENSG00000231976,ENSG00000227932,ENSG00000279212,ENSG00000148459,ENSG00000234788,ENSG00000235843,ENSG00000199855
chr10	26697059	26698099	10:26697059-26698099	ENSG00000227932,ENSG00000279212,ENSG00000148459,ENSG00000234788,ENSG00000235843
chr10	26726138	26726431	10:26726138-26726431	ENSG00000148459,ENSG00000234788,ENSG00000235843,ENSG00000136754
chr10	26755507	26755707	10:26755507-26755707	ENSG00000234788,ENSG00000235843,ENSG00000223027
chr10	26797385	26797737	10:26797385-26797737	ENSG00000235843,ENSG00000223027,ENSG00000206605
chr10	26844703	26844903	10:26844703-26844903	ENSG00000234788,ENSG00000223027
chr10	26860045	26860404	10:26860045-26860404	ENSG00000136754
chr10	26860754	26861379	10:26860754-26861379	ENSG00000234788,ENSG00000235843,ENSG00000136754
chr10	26882125	26882351	10:26882125-26882351	ENSG00000148459,ENSG00000234788,ENSG00000235843,ENSG00000136754
chr10	26890962	26891244	10:26890962-26891244	ENSG00000234788,ENSG00000235843,ENSG00000199855,ENSG00000215409,ENSG00000260151,ENSG00000213770
chr10	26931272	26931481	10:26931272-26931481	ENSG00000283709
chr10	26981202	26981590	10:26981202-26981590	ENSG00000283709,ENSG00000107890,ENSG00000199855
chr10	27099855	27100666	10:27099855-27100666	ENSG00000107890,ENSG00000199855
chr10	27154259	27154615	10:27154259-27154615	ENSG00000199855,ENSG00000136758,ENSG00000120539
chr10	27155070	27155523	10:27155070-27155523	ENSG00000199855,ENSG00000136758,ENSG00000120539,ENSG00000251839
chr10	27155731	27156215	10:27155731-27156215	ENSG00000199855,ENSG00000136758,ENSG00000120539
chr10	27198020	27198318	10:27198020-27198318	ENSG00000199855,ENSG00000252639,ENSG00000251839
chr10	27224015	27224248	10:27224015-27224248	ENSG00000199855,ENSG00000107897,ENSG00000251839,ENSG00000262412
chr10	27240275	27241026	10:27240275-27241026	ENSG00000107897,ENSG00000251839,ENSG00000262412
chr10	27241979	27242463	10:27241979-27242463	ENSG00000107897,ENSG00000251839,ENSG00000262412
chr10	27243002	27243214	10:27243002-27243214	ENSG00000107897,ENSG00000251839,ENSG00000262412
chr10	27252385	27252939	10:27252385-27252939	ENSG00000107897,ENSG00000251839,ENSG00000262412,ENSG00000230445,ENSG00000238021,ENSG00000215409,ENSG00000207135,ENSG00000260151
chr10	27257311	27257769	10:27257311-27257769	ENSG00000107897,ENSG00000262412,ENSG00000230445,ENSG00000238021
chr10	27258820	27259169	10:27258820-27259169	ENSG00000107897,ENSG00000251839,ENSG00000262412,ENSG00000230445,ENSG00000238021
chr10	27319707	27320021	10:27319707-27320021	ENSG00000278830,ENSG00000200369,ENSG00000215409,ENSG00000207135,ENSG00000260151,ENSG00000213770,ENSG00000237956,ENSG00000182077
chr10	27360597	27360913	10:27360597-27360913	ENSG00000199855,ENSG00000251839,ENSG00000200369,ENSG00000215409,ENSG00000207135,ENSG00000260151,ENSG00000213770,ENSG00000237956,ENSG00000182077
chr10	27503763	27504481	10:27503763-27504481	ENSG00000099246
chr10	27524644	27524902	10:27524644-27524902	ENSG00000099246
chr10	27525918	27526145	10:27525918-27526145	ENSG00000099246
chr10	27529370	27529670	10:27529370-27529670	ENSG00000099246
chr10	27541822	27542149	10:27541822-27542149	ENSG00000099246
chr10	27558554	27558862	10:27558554-27558862	ENSG00000182077,ENSG00000285737,ENSG00000251810
chr10	27742145	27742480	10:27742145-27742480	ENSG00000182077,ENSG00000150051,ENSG00000230500,ENSG00000251810
chr10	27883103	27883340	10:27883103-27883340	ENSG00000169126,ENSG00000251810,ENSG00000226016
chr10	27884362	27884850	10:27884362-27884850	ENSG00000182077,ENSG00000169126,ENSG00000251810,ENSG00000226016
chr10	27998767	27999004	10:27998767-27999004	ENSG00000169126,ENSG00000233472,ENSG00000226395
chr10	28179517	28179838	10:28179517-28179838	ENSG00000182077,ENSG00000230500,ENSG00000251810
chr10	28241819	28242056	10:28241819-28242056	ENSG00000251810,ENSG00000150054,ENSG00000286413,ENSG00000275036
chr10	28302536	28303447	10:28302536-28303447	ENSG00000150054,ENSG00000286413,ENSG00000275036,ENSG00000282996,ENSG00000237746,ENSG00000222666
chr10	28312200	28312481	10:28312200-28312481	ENSG00000150054,ENSG00000286413,ENSG00000275036,ENSG00000282996,ENSG00000237746
chr10	28363403	28363746	10:28363403-28363746	ENSG00000182077,ENSG00000150054,ENSG00000286413,ENSG00000275036,ENSG00000237746,ENSG00000222666
chr10	28381826	28382214	10:28381826-28382214	ENSG00000182077,ENSG00000251810,ENSG00000150054,ENSG00000286413,ENSG00000275036,ENSG00000282996,ENSG00000237746,ENSG00000222666
chr10	28393983	28394305	10:28393983-28394305	ENSG00000182077,ENSG00000251810,ENSG00000150054,ENSG00000286413,ENSG00000275036,ENSG00000237746,ENSG00000222666
chr10	28429941	28430217	10:28429941-28430217	ENSG00000222666,ENSG00000224439,ENSG00000222705
chr10	28432185	28432465	10:28432185-28432465	ENSG00000222666,ENSG00000224439,ENSG00000222705
chr10	28457866	28458183	10:28457866-28458183	ENSG00000222666,ENSG00000224439,ENSG00000222705
chr10	28479381	28479728	10:28479381-28479728	ENSG00000222666,ENSG00000222705
chr10	28494342	28494847	10:28494342-28494847	ENSG00000222666,ENSG00000237128,ENSG00000222705,ENSG00000254635,ENSG00000095787
chr10	28532549	28533288	10:28532549-28533288	ENSG00000254635,ENSG00000095787
chr10	28533597	28533891	10:28533597-28533891	ENSG00000254635,ENSG00000095787
chr10	28541820	28542126	10:28541820-28542126	ENSG00000254635,ENSG00000095787
chr10	28628164	28628484	10:28628164-28628484	ENSG00000252401,ENSG00000236716,ENSG00000120563
chr10	28663895	28664168	10:28663895-28664168	ENSG00000252401,ENSG00000231911,ENSG00000207483,ENSG00000236716,ENSG00000201001,ENSG00000229605,ENSG00000120563
chr10	28668705	28669049	10:28668705-28669049	ENSG00000252401,ENSG00000231911,ENSG00000207483,ENSG00000095739,ENSG00000236716,ENSG00000201001,ENSG00000235824,ENSG00000199402,ENSG00000229605,ENSG00000120563
chr10	28677126	28677634	10:28677126-28677634	ENSG00000252401,ENSG00000207483,ENSG00000095739,ENSG00000236716,ENSG00000201001,ENSG00000235824,ENSG00000199402,ENSG00000229605,ENSG00000120563
chr10	28679039	28679361	10:28679039-28679361	ENSG00000252401,ENSG00000207483,ENSG00000095739,ENSG00000236716,ENSG00000201001,ENSG00000235824,ENSG00000199402,ENSG00000229605,ENSG00000120563
chr10	28807115	28807413	10:28807115-28807413	ENSG00000232624,ENSG00000236716,ENSG00000201001,ENSG00000235824,ENSG00000271220,ENSG00000229605
chr10	28839606	28839995	10:28839606-28839995	ENSG00000232624,ENSG00000236716,ENSG00000201001,ENSG00000235824,ENSG00000271220,ENSG00000199402,ENSG00000229605,ENSG00000120563
chr10	28849896	28850166	10:28849896-28850166	ENSG00000232624,ENSG00000236716,ENSG00000201001,ENSG00000235824,ENSG00000199402,ENSG00000229605
chr10	28991778	28992060	10:28991778-28992060	ENSG00000236716,ENSG00000201001,ENSG00000235824,ENSG00000199402,ENSG00000229605
chr10	28999494	28999794	10:28999494-28999794	ENSG00000252401,ENSG00000236716,ENSG00000201001,ENSG00000235824,ENSG00000199402,ENSG00000229605
chr10	29006123	29006371	10:29006123-29006371	ENSG00000236716,ENSG00000229605
chr10	29008344	29008586	10:29008344-29008586	ENSG00000236716,ENSG00000201001,ENSG00000229605,ENSG00000120563
chr10	29009376	29009862	10:29009376-29009862	ENSG00000252401,ENSG00000236716,ENSG00000201001,ENSG00000235824,ENSG00000199402,ENSG00000229605,ENSG00000120563
chr10	29119483	29119683	10:29119483-29119683	ENSG00000236716
chr10	29131941	29132485	10:29131941-29132485	ENSG00000252401,ENSG00000236716,ENSG00000201001,ENSG00000235824,ENSG00000199402,ENSG00000229605,ENSG00000120563
chr10	29143037	29143321	10:29143037-29143321	ENSG00000236716,ENSG00000120563
chr10	29254512	29254979	10:29254512-29254979	ENSG00000120563
chr10	29377362	29377685	10:29377362-29377685	ENSG00000274985,ENSG00000207612,ENSG00000212411
chr10	29386410	29386711	10:29386410-29386711	ENSG00000287402,ENSG00000224597,ENSG00000274985,ENSG00000212411
chr10	29392462	29392741	10:29392462-29392741	ENSG00000287402,ENSG00000224597,ENSG00000274985
chr10	29409444	29410061	10:29409444-29410061	ENSG00000287402,ENSG00000224597,ENSG00000274985
chr10	29412062	29412609	10:29412062-29412609	ENSG00000287402,ENSG00000224597,ENSG00000274985
chr10	29445543	29445766	10:29445543-29445766	ENSG00000287402,ENSG00000224597,ENSG00000274985,ENSG00000207612,ENSG00000212411
chr10	29449057	29449327	10:29449057-29449327	ENSG00000287402,ENSG00000224597,ENSG00000274985,ENSG00000207612,ENSG00000212411,ENSG00000216035
chr10	29470410	29470610	10:29470410-29470610	ENSG00000197321,ENSG00000207612
chr10	29496420	29496689	10:29496420-29496689	ENSG00000197321,ENSG00000207612,ENSG00000212411,ENSG00000216035,ENSG00000225976,ENSG00000222092
chr10	29513068	29513341	10:29513068-29513341	ENSG00000197321,ENSG00000207612,ENSG00000212411,ENSG00000216035,ENSG00000225976,ENSG00000222092
chr10	29735796	29736129	10:29735796-29736129	ENSG00000197321,ENSG00000207612,ENSG00000212411,ENSG00000216035,ENSG00000225976,ENSG00000222092,ENSG00000237936
chr10	29980115	29980493	10:29980115-29980493	ENSG00000207612,ENSG00000212411,ENSG00000216035,ENSG00000225976,ENSG00000222092,ENSG00000237936,ENSG00000200887,ENSG00000230125,ENSG00000259994,ENSG00000285824
chr10	29998369	29998662	10:29998369-29998662	ENSG00000212411,ENSG00000216035,ENSG00000225976,ENSG00000222092,ENSG00000237936,ENSG00000200887,ENSG00000230125,ENSG00000259994,ENSG00000285824
chr10	30002468	30002683	10:30002468-30002683	ENSG00000212411,ENSG00000216035,ENSG00000225976,ENSG00000222092,ENSG00000237936,ENSG00000165757,ENSG00000200887,ENSG00000230125
chr10	30017705	30017905	10:30017705-30017905	ENSG00000165757
chr10	30027114	30027590	10:30027114-30027590	ENSG00000237936,ENSG00000165757,ENSG00000200887,ENSG00000230125,ENSG00000259994,ENSG00000285824
chr10	30059431	30059765	10:30059431-30059765	ENSG00000216035,ENSG00000225976,ENSG00000222092,ENSG00000237936,ENSG00000165757,ENSG00000200887,ENSG00000230125,ENSG00000259994,ENSG00000285824
chr10	30070119	30070431	10:30070119-30070431	ENSG00000225976,ENSG00000237936,ENSG00000165757,ENSG00000200887,ENSG00000230125,ENSG00000259994,ENSG00000285824
chr10	30151869	30152489	10:30151869-30152489	ENSG00000216035,ENSG00000222092,ENSG00000237936,ENSG00000165757,ENSG00000200887,ENSG00000230125,ENSG00000259994,ENSG00000285824,ENSG00000151033
chr10	30160649	30160942	10:30160649-30160942	ENSG00000200887,ENSG00000230125,ENSG00000259994,ENSG00000285824
chr10	30170952	30171199	10:30170952-30171199	ENSG00000237936,ENSG00000200887,ENSG00000230125
chr10	30190848	30191271	10:30190848-30191271	ENSG00000207612,ENSG00000216035,ENSG00000237936,ENSG00000200887,ENSG00000230125,ENSG00000259994,ENSG00000285824
chr10	30219740	30220189	10:30219740-30220189	ENSG00000225976,ENSG00000237936,ENSG00000200887,ENSG00000230125,ENSG00000259994,ENSG00000285824
chr10	30241157	30241421	10:30241157-30241421	ENSG00000225976,ENSG00000237936,ENSG00000200887,ENSG00000230125,ENSG00000259994,ENSG00000285824
chr10	30346238	30346566	10:30346238-30346566	ENSG00000230125,ENSG00000259994,ENSG00000107951,ENSG00000285824,ENSG00000250833
chr10	30348802	30349414	10:30348802-30349414	ENSG00000200887,ENSG00000230125,ENSG00000259994,ENSG00000107951,ENSG00000285824,ENSG00000250833
chr10	30359676	30360193	10:30359676-30360193	ENSG00000200887,ENSG00000230125,ENSG00000259994,ENSG00000107951,ENSG00000285824,ENSG00000250833,ENSG00000241621,ENSG00000239625,ENSG00000284277
chr10	30374396	30374679	10:30374396-30374679	ENSG00000230125,ENSG00000259994,ENSG00000107951,ENSG00000285824,ENSG00000241621,ENSG00000239625,ENSG00000284277,ENSG00000214434,ENSG00000235679
chr10	30384794	30385089	10:30384794-30385089	ENSG00000200887,ENSG00000259994,ENSG00000107951,ENSG00000285824,ENSG00000241621,ENSG00000239625,ENSG00000284277,ENSG00000214434,ENSG00000235679,ENSG00000224473
chr10	30392519	30392908	10:30392519-30392908	ENSG00000200887,ENSG00000230125,ENSG00000241621,ENSG00000214434,ENSG00000235679,ENSG00000224473,ENSG00000230298,ENSG00000285630,ENSG00000151033
chr10	30414081	30414326	10:30414081-30414326	ENSG00000224473
chr10	30418756	30419031	10:30418756-30419031	ENSG00000224473,ENSG00000107968
chr10	30433369	30433571	10:30433369-30433571	ENSG00000107968
chr10	30433779	30434228	10:30433779-30434228	ENSG00000107968
chr10	30434951	30435364	10:30434951-30435364	ENSG00000107968
chr10	30437104	30437468	10:30437104-30437468	ENSG00000107968
chr10	30455945	30456222	10:30455945-30456222	ENSG00000107968
chr10	30493882	30494087	10:30493882-30494087	-
chr10	30494195	30494423	10:30494195-30494423	-
chr10	30502284	30502604	10:30502284-30502604	ENSG00000213778,ENSG00000287420,ENSG00000151033
chr10	30503872	30504647	10:30503872-30504647	ENSG00000213778
chr10	30510607	30510870	10:30510607-30510870	ENSG00000213778,ENSG00000287420
chr10	30525691	30525975	10:30525691-30525975	ENSG00000224473,ENSG00000213778,ENSG00000287420
chr10	30529475	30529821	10:30529475-30529821	ENSG00000213778,ENSG00000287420
chr10	30534562	30534865	10:30534562-30534865	ENSG00000224473,ENSG00000107968,ENSG00000213778,ENSG00000287420
chr10	30553067	30553412	10:30553067-30553412	ENSG00000224473,ENSG00000228800,ENSG00000239744,ENSG00000230298,ENSG00000151033
chr10	30583736	30584010	10:30583736-30584010	ENSG00000230298,ENSG00000285630,ENSG00000151033
chr10	30591251	30591547	10:30591251-30591547	ENSG00000224473,ENSG00000230298,ENSG00000285630,ENSG00000151033
chr10	30640069	30640271	10:30640069-30640271	ENSG00000151033,ENSG00000234814
chr10	30671066	30671354	10:30671066-30671354	ENSG00000151033,ENSG00000234814
chr10	30687718	30688044	10:30687718-30688044	ENSG00000231855,ENSG00000151033,ENSG00000234814,ENSG00000230720
chr10	30726843	30727114	10:30726843-30727114	ENSG00000230720,ENSG00000230397,ENSG00000285781
chr10	30751905	30752232	10:30751905-30752232	ENSG00000231855,ENSG00000252479,ENSG00000230397,ENSG00000285781
chr10	30752500	30753009	10:30752500-30753009	ENSG00000237797,ENSG00000231855,ENSG00000286694,ENSG00000230720,ENSG00000237135,ENSG00000272381,ENSG00000237036,ENSG00000252479,ENSG00000148516,ENSG00000230397,ENSG00000285781
chr10	30783904	30784185	10:30783904-30784185	ENSG00000237135,ENSG00000237036,ENSG00000252479,ENSG00000148516,ENSG00000230397,ENSG00000285781
chr10	30821146	30821657	10:30821146-30821657	ENSG00000272914,ENSG00000237135,ENSG00000272381,ENSG00000252479,ENSG00000230397,ENSG00000285781
chr10	30828660	30829178	10:30828660-30829178	ENSG00000272914,ENSG00000237135,ENSG00000272381,ENSG00000252479,ENSG00000230397,ENSG00000285781
chr10	30946971	30947290	10:30946971-30947290	ENSG00000237135,ENSG00000272381,ENSG00000230397,ENSG00000285781
chr10	30987571	30987821	10:30987571-30987821	ENSG00000183621,ENSG00000237135
chr10	31009132	31009461	10:31009132-31009461	ENSG00000183621,ENSG00000237135,ENSG00000230397,ENSG00000285781
chr10	31014197	31014846	10:31014197-31014846	ENSG00000183621,ENSG00000237135,ENSG00000252479,ENSG00000230397,ENSG00000285781
chr10	31031488	31032163	10:31031488-31032163	ENSG00000183621,ENSG00000237135,ENSG00000287564,ENSG00000237036,ENSG00000252479,ENSG00000148516
chr10	31032264	31032664	10:31032264-31032664	ENSG00000183621,ENSG00000237135,ENSG00000287564,ENSG00000272381,ENSG00000237036,ENSG00000252479,ENSG00000148516
chr10	31083761	31084041	10:31083761-31084041	ENSG00000272381,ENSG00000237036,ENSG00000252479
chr10	31090921	31091142	10:31090921-31091142	ENSG00000272381,ENSG00000252479
chr10	31133664	31134304	10:31133664-31134304	ENSG00000237135,ENSG00000272381,ENSG00000237036,ENSG00000252479,ENSG00000148516,ENSG00000230397,ENSG00000285781
chr10	31152465	31152685	10:31152465-31152685	ENSG00000272381,ENSG00000252479
chr10	31318544	31319655	10:31318544-31319655	ENSG00000237036,ENSG00000148516,ENSG00000230397,ENSG00000285781
chr10	31404667	31404926	10:31404667-31404926	ENSG00000148516,ENSG00000230397,ENSG00000285781
chr10	31468414	31468614	10:31468414-31468614	ENSG00000230397,ENSG00000285781
chr10	31587400	31587788	10:31587400-31587788	ENSG00000237797,ENSG00000231855,ENSG00000286694
chr10	31603342	31603859	10:31603342-31603859	ENSG00000237797,ENSG00000231855,ENSG00000286694,ENSG00000223834,ENSG00000252479,ENSG00000230397,ENSG00000285781
chr10	31759957	31760581	10:31759957-31760581	ENSG00000222412,ENSG00000237797,ENSG00000231855,ENSG00000286694,ENSG00000237036,ENSG00000252479,ENSG00000148516,ENSG00000230397,ENSG00000285781
chr10	31770394	31770655	10:31770394-31770655	ENSG00000222412,ENSG00000237797,ENSG00000231855,ENSG00000286694
chr10	31808550	31808924	10:31808550-31808924	ENSG00000165322,ENSG00000237797,ENSG00000231855,ENSG00000286694
chr10	31819318	31819588	10:31819318-31819588	-
chr10	31862267	31862717	10:31862267-31862717	ENSG00000252482,ENSG00000234811,ENSG00000235113,ENSG00000239731,ENSG00000165322
chr10	31912369	31912614	10:31912369-31912614	ENSG00000231148,ENSG00000165322
chr10	31927796	31928090	10:31927796-31928090	ENSG00000231148,ENSG00000165322
chr10	31928252	31929051	10:31928252-31929051	ENSG00000231148,ENSG00000165322
chr10	31929390	31929611	10:31929390-31929611	ENSG00000165322
chr10	31951942	31952485	10:31951942-31952485	ENSG00000217094,ENSG00000252482,ENSG00000234811,ENSG00000235113,ENSG00000234335,ENSG00000239731,ENSG00000230240,ENSG00000165322
chr10	31961669	31962167	10:31961669-31962167	ENSG00000234811,ENSG00000235113,ENSG00000234335,ENSG00000239731,ENSG00000230240
chr10	31972416	31972975	10:31972416-31972975	ENSG00000231245,ENSG00000217094,ENSG00000252482,ENSG00000234811,ENSG00000235113,ENSG00000234335,ENSG00000239731,ENSG00000230240
chr10	32005026	32005340	10:32005026-32005340	ENSG00000252482,ENSG00000234811,ENSG00000235113,ENSG00000234335,ENSG00000170759,ENSG00000239731,ENSG00000230240
chr10	32055555	32056638	10:32055555-32056638	ENSG00000217094,ENSG00000252482,ENSG00000234811,ENSG00000235113,ENSG00000234335,ENSG00000206660,ENSG00000170759
chr10	32149275	32149475	10:32149275-32149475	ENSG00000217094,ENSG00000252482,ENSG00000234811,ENSG00000235113,ENSG00000234335
chr10	32207543	32207801	10:32207543-32207801	ENSG00000233190,ENSG00000217094,ENSG00000252482,ENSG00000234811,ENSG00000235113,ENSG00000234335
chr10	32210749	32211069	10:32210749-32211069	ENSG00000226842,ENSG00000227253,ENSG00000233190,ENSG00000217094,ENSG00000252482,ENSG00000234811,ENSG00000235113,ENSG00000234335
chr10	32256695	32256977	10:32256695-32256977	ENSG00000229327,ENSG00000233825,ENSG00000226842,ENSG00000120616,ENSG00000227253,ENSG00000233190,ENSG00000217094,ENSG00000252482
chr10	32314712	32314912	10:32314712-32314912	ENSG00000226842,ENSG00000227253
chr10	32332241	32332812	10:32332241-32332812	ENSG00000231245,ENSG00000200484,ENSG00000229327,ENSG00000233825,ENSG00000226842,ENSG00000120616,ENSG00000227253,ENSG00000233190,ENSG00000217094,ENSG00000252482
chr10	32346083	32346561	10:32346083-32346561	ENSG00000229327,ENSG00000233825,ENSG00000226842,ENSG00000120616,ENSG00000227253,ENSG00000217094
chr10	32346876	32347440	10:32346876-32347440	ENSG00000229327,ENSG00000233825,ENSG00000226842,ENSG00000120616,ENSG00000227253
chr10	32367826	32368150	10:32367826-32368150	ENSG00000200484,ENSG00000229327,ENSG00000233825,ENSG00000226842,ENSG00000120616,ENSG00000227253,ENSG00000233190,ENSG00000217094,ENSG00000252482
chr10	32377481	32377887	10:32377481-32377887	ENSG00000200484,ENSG00000120616
chr10	32378567	32378993	10:32378567-32378993	ENSG00000231245,ENSG00000216937,ENSG00000286409,ENSG00000200484,ENSG00000229327,ENSG00000233825,ENSG00000226842,ENSG00000120616,ENSG00000227253,ENSG00000217094
chr10	32380192	32380423	10:32380192-32380423	ENSG00000200484,ENSG00000120616
chr10	32445908	32446670	10:32445908-32446670	ENSG00000231245,ENSG00000216937,ENSG00000286409,ENSG00000200484
chr10	32601692	32601958	10:32601692-32601958	ENSG00000231245
chr10	32795706	32795910	10:32795706-32795910	ENSG00000231245
chr10	32893150	32893420	10:32893150-32893420	-
chr10	32893578	32893802	10:32893578-32893802	-
chr10	32922148	32922574	10:32922148-32922574	ENSG00000228816,ENSG00000150093
chr10	32923855	32924274	10:32923855-32924274	ENSG00000150093
chr10	32927673	32928067	10:32927673-32928067	ENSG00000228816,ENSG00000150093
chr10	32938551	32938953	10:32938551-32938953	ENSG00000229656,ENSG00000228816,ENSG00000150093
chr10	32944243	32944494	10:32944243-32944494	ENSG00000228816,ENSG00000150093
chr10	32948412	32948973	10:32948412-32948973	ENSG00000229656,ENSG00000228816,ENSG00000150093
chr10	32957412	32957703	10:32957412-32957703	ENSG00000229656,ENSG00000150093
chr10	32958090	32958548	10:32958090-32958548	ENSG00000229656,ENSG00000150093
chr10	32971233	32971442	10:32971233-32971442	ENSG00000229656
chr10	32971628	32972302	10:32971628-32972302	ENSG00000229656,ENSG00000150093
chr10	32980425	32981261	10:32980425-32981261	ENSG00000229656,ENSG00000150093
chr10	32992993	32993394	10:32992993-32993394	ENSG00000229656,ENSG00000150093
chr10	33005644	33005959	10:33005644-33005959	ENSG00000229656,ENSG00000150093
chr10	33008743	33009038	10:33008743-33009038	ENSG00000229656,ENSG00000150093
chr10	33027849	33028232	10:33027849-33028232	ENSG00000287278,ENSG00000244356,ENSG00000238258,ENSG00000229878,ENSG00000265319,ENSG00000234163,ENSG00000231245
chr10	33057651	33058041	10:33057651-33058041	ENSG00000235962,ENSG00000229878
chr10	33066907	33067107	10:33066907-33067107	ENSG00000235962,ENSG00000229878
chr10	33116277	33116478	10:33116277-33116478	ENSG00000238258,ENSG00000233387
chr10	33155875	33156075	10:33155875-33156075	ENSG00000244356,ENSG00000238258
chr10	33193391	33193665	10:33193391-33193665	ENSG00000226412,ENSG00000287278,ENSG00000273012,ENSG00000244356,ENSG00000238258,ENSG00000099250
chr10	33330531	33330813	10:33330531-33330813	ENSG00000226407,ENSG00000203565,ENSG00000226412,ENSG00000287278,ENSG00000273012,ENSG00000244356,ENSG00000238258,ENSG00000099250
chr10	33742907	33743200	10:33742907-33743200	ENSG00000223470,ENSG00000226407,ENSG00000261683,ENSG00000203565,ENSG00000226412,ENSG00000287278,ENSG00000273012
chr10	33788178	33788466	10:33788178-33788466	ENSG00000226407,ENSG00000261683,ENSG00000203565,ENSG00000226412,ENSG00000287278
chr10	33936886	33937237	10:33936886-33937237	ENSG00000223470,ENSG00000226407,ENSG00000203565,ENSG00000226412,ENSG00000287278
chr10	33937469	33937747	10:33937469-33937747	ENSG00000223470,ENSG00000226407,ENSG00000261683,ENSG00000203565,ENSG00000226412,ENSG00000287278,ENSG00000273012,ENSG00000244356
chr10	33961848	33962154	10:33961848-33962154	ENSG00000234167,ENSG00000199200,ENSG00000223470,ENSG00000226407,ENSG00000261683,ENSG00000203565,ENSG00000226412,ENSG00000287278,ENSG00000273012,ENSG00000244356,ENSG00000238258
chr10	34001193	34001636	10:34001193-34001636	ENSG00000234167,ENSG00000199200,ENSG00000223470,ENSG00000226407,ENSG00000261683,ENSG00000203565,ENSG00000226412,ENSG00000287278,ENSG00000273012,ENSG00000244356,ENSG00000238258
chr10	34119471	34119683	10:34119471-34119683	ENSG00000199200,ENSG00000226412
chr10	34135980	34136354	10:34135980-34136354	ENSG00000234167,ENSG00000199200,ENSG00000223470,ENSG00000226407,ENSG00000203565,ENSG00000226412,ENSG00000287278,ENSG00000273012,ENSG00000244356,ENSG00000238258
chr10	34161977	34162311	10:34161977-34162311	ENSG00000234167,ENSG00000199200,ENSG00000203565,ENSG00000226412,ENSG00000287278,ENSG00000244356
chr10	34163087	34163498	10:34163087-34163498	ENSG00000234167,ENSG00000199200,ENSG00000223470,ENSG00000226407,ENSG00000261683,ENSG00000203565,ENSG00000226412,ENSG00000287278,ENSG00000273012,ENSG00000244356,ENSG00000238258
chr10	34604210	34604418	10:34604210-34604418	ENSG00000234167
chr10	34628484	34628745	10:34628484-34628745	ENSG00000234167,ENSG00000199200,ENSG00000226407,ENSG00000203565,ENSG00000226412,ENSG00000287278,ENSG00000273012,ENSG00000244356,ENSG00000238258
chr10	34638501	34638707	10:34638501-34638707	ENSG00000234167,ENSG00000226412,ENSG00000273012,ENSG00000244356,ENSG00000099250
chr10	34655643	34655888	10:34655643-34655888	ENSG00000222909,ENSG00000223047,ENSG00000232525,ENSG00000229235,ENSG00000234167
chr10	34666046	34666619	10:34666046-34666619	ENSG00000283000,ENSG00000213724,ENSG00000222909,ENSG00000223047,ENSG00000232525,ENSG00000215184,ENSG00000229235
chr10	34684557	34684765	10:34684557-34684765	ENSG00000213724,ENSG00000222909,ENSG00000223047,ENSG00000215184
chr10	34716896	34717339	10:34716896-34717339	ENSG00000283000,ENSG00000213724,ENSG00000222909,ENSG00000223047,ENSG00000232525,ENSG00000215184
chr10	34723863	34724124	10:34723863-34724124	ENSG00000213724,ENSG00000222909,ENSG00000223047,ENSG00000232525
chr10	34732902	34733143	10:34732902-34733143	ENSG00000283000,ENSG00000213724,ENSG00000222909,ENSG00000223047,ENSG00000232525
chr10	34750952	34751261	10:34750952-34751261	ENSG00000222909,ENSG00000223047,ENSG00000232525
chr10	34764587	34765077	10:34764587-34765077	ENSG00000235687,ENSG00000234918,ENSG00000225355,ENSG00000233533,ENSG00000238176,ENSG00000283000,ENSG00000213724,ENSG00000222909,ENSG00000223047,ENSG00000232525,ENSG00000226386,ENSG00000234167,ENSG00000148498
chr10	34769989	34770270	10:34769989-34770270	ENSG00000234918,ENSG00000213724,ENSG00000222909,ENSG00000223047,ENSG00000232525,ENSG00000226386,ENSG00000148498
chr10	34814590	34814918	10:34814590-34814918	ENSG00000226386,ENSG00000148498
chr10	34815210	34815444	10:34815210-34815444	ENSG00000223047,ENSG00000232525,ENSG00000226386,ENSG00000148498
chr10	34824962	34825200	10:34824962-34825200	ENSG00000213724,ENSG00000222909,ENSG00000223047,ENSG00000232525,ENSG00000226386,ENSG00000148498
chr10	34980878	34981177	10:34980878-34981177	ENSG00000236313,ENSG00000234918,ENSG00000283000,ENSG00000213724,ENSG00000222909,ENSG00000223047,ENSG00000232525
chr10	34994601	34994992	10:34994601-34994992	ENSG00000283000,ENSG00000213724,ENSG00000222909,ENSG00000223047,ENSG00000232525
chr10	35019657	35019992	10:35019657-35019992	ENSG00000236626,ENSG00000253070,ENSG00000233200,ENSG00000266228,ENSG00000283000,ENSG00000213724,ENSG00000222909,ENSG00000223047,ENSG00000232525
chr10	35021567	35021837	10:35021567-35021837	ENSG00000266228,ENSG00000213724,ENSG00000222909,ENSG00000223047
chr10	35063830	35064094	10:35063830-35064094	ENSG00000206796,ENSG00000233343,ENSG00000266228,ENSG00000108094
chr10	35089593	35089897	10:35089593-35089897	ENSG00000266228,ENSG00000108094
chr10	35090175	35090719	10:35090175-35090719	ENSG00000253070,ENSG00000233200,ENSG00000233343,ENSG00000230534,ENSG00000266228,ENSG00000108094
chr10	35120347	35120619	10:35120347-35120619	ENSG00000253070,ENSG00000233200,ENSG00000095794,ENSG00000230534
chr10	35126510	35127416	10:35126510-35127416	ENSG00000253070,ENSG00000233200,ENSG00000233343,ENSG00000253054,ENSG00000095794,ENSG00000230534
chr10	35127580	35127784	10:35127580-35127784	ENSG00000233343,ENSG00000095794,ENSG00000230534
chr10	35140795	35141045	10:35140795-35141045	ENSG00000233343,ENSG00000253054,ENSG00000095794
chr10	35194935	35195208	10:35194935-35195208	ENSG00000269952,ENSG00000233343,ENSG00000095794,ENSG00000230534
chr10	35196036	35196366	10:35196036-35196366	ENSG00000253070,ENSG00000233200,ENSG00000269952,ENSG00000233343,ENSG00000253054,ENSG00000095794,ENSG00000230534
chr10	35218505	35218811	10:35218505-35218811	ENSG00000225355,ENSG00000200097,ENSG00000253070,ENSG00000233200,ENSG00000269952,ENSG00000233343,ENSG00000253054,ENSG00000095794,ENSG00000230534
chr10	35300201	35300412	10:35300201-35300412	ENSG00000256892,ENSG00000225276,ENSG00000236313,ENSG00000237970,ENSG00000233533,ENSG00000238176,ENSG00000236626,ENSG00000177291,ENSG00000273312,ENSG00000200097,ENSG00000253070,ENSG00000233200,ENSG00000233343
chr10	35335728	35335956	10:35335728-35335956	ENSG00000271335,ENSG00000108100
chr10	35336165	35336883	10:35336165-35336883	ENSG00000177291,ENSG00000273312,ENSG00000271335,ENSG00000200097,ENSG00000108100,ENSG00000253070,ENSG00000233200
chr10	35337250	35337545	10:35337250-35337545	ENSG00000271335,ENSG00000108100
chr10	35368750	35368993	10:35368750-35368993	ENSG00000200097,ENSG00000253070,ENSG00000233200
chr10	35379117	35379813	10:35379117-35379813	ENSG00000236313,ENSG00000252621,ENSG00000244402,ENSG00000235687,ENSG00000234918,ENSG00000206796,ENSG00000225355,ENSG00000233533,ENSG00000238176,ENSG00000207271,ENSG00000229644,ENSG00000274458,ENSG00000237002,ENSG00000228694,ENSG00000227313,ENSG00000177291,ENSG00000273312,ENSG00000271335,ENSG00000200097,ENSG00000108100,ENSG00000253070,ENSG00000233200
chr10	35399566	35399881	10:35399566-35399881	ENSG00000177291,ENSG00000273312,ENSG00000200097,ENSG00000253070,ENSG00000233200
chr10	35412860	35413263	10:35412860-35413263	ENSG00000224920,ENSG00000235687,ENSG00000234918,ENSG00000207271,ENSG00000227313,ENSG00000177291,ENSG00000273312,ENSG00000287945,ENSG00000200097,ENSG00000253070,ENSG00000233200
chr10	35447806	35448328	10:35447806-35448328	ENSG00000287945,ENSG00000200097,ENSG00000253070,ENSG00000233200
chr10	35451197	35451658	10:35451197-35451658	ENSG00000236313,ENSG00000234918,ENSG00000233533,ENSG00000238176,ENSG00000207271,ENSG00000177291,ENSG00000273312,ENSG00000287945,ENSG00000200097,ENSG00000253070,ENSG00000233200
chr10	35466233	35466561	10:35466233-35466561	ENSG00000244402,ENSG00000206796,ENSG00000225355,ENSG00000233533,ENSG00000238176,ENSG00000236626,ENSG00000177291,ENSG00000273312,ENSG00000287945,ENSG00000200097,ENSG00000253070,ENSG00000233200
chr10	35492379	35492656	10:35492379-35492656	ENSG00000244402,ENSG00000234918,ENSG00000225355,ENSG00000233533,ENSG00000238176,ENSG00000229644,ENSG00000274458,ENSG00000237002,ENSG00000228694,ENSG00000177291,ENSG00000273312,ENSG00000200097,ENSG00000253070,ENSG00000233200
chr10	35563339	35563616	10:35563339-35563616	ENSG00000237970,ENSG00000252621,ENSG00000244402,ENSG00000235687,ENSG00000234918,ENSG00000206796,ENSG00000225355,ENSG00000233533,ENSG00000238176,ENSG00000207271,ENSG00000229644,ENSG00000274458,ENSG00000237002,ENSG00000228694,ENSG00000236626,ENSG00000227313,ENSG00000226646,ENSG00000177291,ENSG00000273312,ENSG00000200097,ENSG00000253070,ENSG00000233200
chr10	35635558	35635758	10:35635558-35635758	ENSG00000224920,ENSG00000237970,ENSG00000252621,ENSG00000244402,ENSG00000235687,ENSG00000234918,ENSG00000206796,ENSG00000225355,ENSG00000233533,ENSG00000238176,ENSG00000207271,ENSG00000229644,ENSG00000274458,ENSG00000237002,ENSG00000228694,ENSG00000236626,ENSG00000227475,ENSG00000227313,ENSG00000226646,ENSG00000284265,ENSG00000287528,ENSG00000177283,ENSG00000177291,ENSG00000273312
chr10	35640599	35641252	10:35640599-35641252	ENSG00000224920,ENSG00000252621,ENSG00000235687,ENSG00000234918,ENSG00000206796,ENSG00000225355,ENSG00000233533,ENSG00000238176,ENSG00000207271,ENSG00000229644,ENSG00000274458,ENSG00000237002,ENSG00000228694,ENSG00000236626,ENSG00000227475,ENSG00000227313,ENSG00000226646,ENSG00000284265,ENSG00000287528,ENSG00000177283,ENSG00000177291,ENSG00000273312
chr10	35642171	35642654	10:35642171-35642654	ENSG00000224920,ENSG00000236313,ENSG00000237970,ENSG00000252621,ENSG00000244402,ENSG00000235687,ENSG00000234918,ENSG00000206796,ENSG00000148513,ENSG00000225355,ENSG00000233533,ENSG00000238176,ENSG00000207271,ENSG00000229644,ENSG00000274458,ENSG00000237002,ENSG00000228694,ENSG00000236626,ENSG00000227475,ENSG00000227313,ENSG00000226646,ENSG00000284265,ENSG00000287528,ENSG00000177283,ENSG00000177291,ENSG00000273312
chr10	35770794	35771143	10:35770794-35771143	ENSG00000236313,ENSG00000237970,ENSG00000252621,ENSG00000244402,ENSG00000235687,ENSG00000234918,ENSG00000206796,ENSG00000148513,ENSG00000225355,ENSG00000233533,ENSG00000238176,ENSG00000207271,ENSG00000229644,ENSG00000274458,ENSG00000237002,ENSG00000228694,ENSG00000236626,ENSG00000227475,ENSG00000227313,ENSG00000280719,ENSG00000226646,ENSG00000177291,ENSG00000273312
chr10	36198432	36198664	10:36198432-36198664	ENSG00000215151,ENSG00000256892,ENSG00000225276,ENSG00000224920,ENSG00000236313,ENSG00000237970,ENSG00000252621,ENSG00000244402,ENSG00000235687,ENSG00000234918,ENSG00000206796,ENSG00000148513,ENSG00000225355,ENSG00000233533,ENSG00000238176,ENSG00000207271,ENSG00000229644,ENSG00000274458,ENSG00000237002,ENSG00000228694,ENSG00000236626,ENSG00000227475,ENSG00000227313,ENSG00000226646,ENSG00000177291,ENSG00000273312
chr10	37856815	37857917	10:37856815-37857917	ENSG00000233832,ENSG00000227679,ENSG00000234541,ENSG00000227264,ENSG00000233867,ENSG00000225638,ENSG00000277133,ENSG00000215151,ENSG00000203496,ENSG00000228882,ENSG00000234941,ENSG00000226113,ENSG00000224761,ENSG00000225965,ENSG00000272983,ENSG00000206840,ENSG00000235197,ENSG00000151963,ENSG00000236514,ENSG00000228828,ENSG00000225192,ENSG00000260137,ENSG00000198105,ENSG00000226578,ENSG00000256892,ENSG00000225276,ENSG00000224920,ENSG00000236313,ENSG00000237970,ENSG00000252621,ENSG00000244402,ENSG00000235687,ENSG00000234918,ENSG00000206796,ENSG00000225355,ENSG00000233533,ENSG00000238176
chr10	37858017	37858275	10:37858017-37858275	ENSG00000234541,ENSG00000225638,ENSG00000235197,ENSG00000151963,ENSG00000236514,ENSG00000228828,ENSG00000225192,ENSG00000260137,ENSG00000198105,ENSG00000226578,ENSG00000256892,ENSG00000225276,ENSG00000224920
chr10	37976161	37976950	10:37976161-37976950	ENSG00000233832,ENSG00000227679,ENSG00000234541,ENSG00000227264,ENSG00000233867,ENSG00000225638,ENSG00000277133,ENSG00000215151,ENSG00000203496,ENSG00000228882,ENSG00000222314,ENSG00000234941,ENSG00000226113,ENSG00000224761,ENSG00000225965,ENSG00000272983,ENSG00000283930,ENSG00000075407,ENSG00000235964,ENSG00000226086,ENSG00000275675,ENSG00000189180,ENSG00000206840,ENSG00000226447,ENSG00000175395,ENSG00000235197,ENSG00000151963,ENSG00000236514,ENSG00000228828,ENSG00000225192,ENSG00000260137,ENSG00000198105,ENSG00000226578,ENSG00000256892,ENSG00000225276,ENSG00000224920,ENSG00000236313,ENSG00000237970,ENSG00000252621,ENSG00000244402,ENSG00000235687,ENSG00000234918,ENSG00000206796,ENSG00000225355,ENSG00000233533,ENSG00000238176
chr10	38010412	38011248	10:38010412-38011248	ENSG00000233832,ENSG00000227679,ENSG00000234541,ENSG00000227264,ENSG00000233867,ENSG00000225638,ENSG00000277133,ENSG00000215151,ENSG00000203496,ENSG00000228882,ENSG00000222314,ENSG00000234941,ENSG00000226113,ENSG00000224761,ENSG00000225965,ENSG00000272983,ENSG00000283930,ENSG00000075407,ENSG00000235964,ENSG00000226086,ENSG00000275675,ENSG00000189180,ENSG00000206840,ENSG00000226447,ENSG00000175395,ENSG00000235197,ENSG00000151963,ENSG00000228828,ENSG00000225192,ENSG00000260137,ENSG00000226578,ENSG00000256892,ENSG00000225276,ENSG00000224920,ENSG00000236313,ENSG00000237970,ENSG00000252621,ENSG00000244402,ENSG00000235687,ENSG00000234918,ENSG00000206796
chr10	38045110	38045420	10:38045110-38045420	ENSG00000233832,ENSG00000227679,ENSG00000234541,ENSG00000227264,ENSG00000233867,ENSG00000225638,ENSG00000215151,ENSG00000203496,ENSG00000228882,ENSG00000222314,ENSG00000234941,ENSG00000226113,ENSG00000224761,ENSG00000225965,ENSG00000272983,ENSG00000226086,ENSG00000275675,ENSG00000252132,ENSG00000206840,ENSG00000235197,ENSG00000151963,ENSG00000228828,ENSG00000225192,ENSG00000260137,ENSG00000226578,ENSG00000256892,ENSG00000225276,ENSG00000224920,ENSG00000236313,ENSG00000237970,ENSG00000252621,ENSG00000244402,ENSG00000235687,ENSG00000234918,ENSG00000206796,ENSG00000148513,ENSG00000225355,ENSG00000233533,ENSG00000238176
chr10	38094087	38094909	10:38094087-38094909	ENSG00000233832,ENSG00000227679,ENSG00000234541,ENSG00000227264,ENSG00000233867,ENSG00000225638,ENSG00000277133,ENSG00000215151,ENSG00000203496,ENSG00000228882,ENSG00000234941,ENSG00000226113,ENSG00000224761,ENSG00000225965,ENSG00000272983,ENSG00000283930,ENSG00000075407,ENSG00000235964,ENSG00000226086,ENSG00000275675,ENSG00000189180,ENSG00000206840,ENSG00000226447,ENSG00000175395,ENSG00000235197,ENSG00000151963,ENSG00000228828,ENSG00000225192,ENSG00000260137,ENSG00000226578,ENSG00000256892,ENSG00000225276,ENSG00000224920,ENSG00000236313,ENSG00000237970,ENSG00000252621,ENSG00000244402,ENSG00000235687,ENSG00000234918,ENSG00000206796,ENSG00000148513,ENSG00000225355,ENSG00000233533,ENSG00000238176
chr10	38356057	38356537	10:38356057-38356537	ENSG00000233832,ENSG00000227679,ENSG00000234541,ENSG00000227264,ENSG00000233867,ENSG00000225638,ENSG00000277133,ENSG00000215151,ENSG00000203496,ENSG00000228882,ENSG00000222314,ENSG00000276805,ENSG00000120555,ENSG00000099251,ENSG00000234941,ENSG00000226113,ENSG00000224761,ENSG00000225965,ENSG00000272983,ENSG00000226086,ENSG00000275675,ENSG00000206840,ENSG00000235197,ENSG00000151963,ENSG00000228828,ENSG00000225192,ENSG00000260137,ENSG00000226578,ENSG00000256892,ENSG00000225276,ENSG00000224920,ENSG00000236313,ENSG00000237970,ENSG00000252621,ENSG00000244402,ENSG00000235687,ENSG00000234918,ENSG00000206796,ENSG00000148513,ENSG00000225355,ENSG00000274458,ENSG00000237002,ENSG00000228694
chr10	38402517	38403393	10:38402517-38403393	ENSG00000233832,ENSG00000227679,ENSG00000234541,ENSG00000227264,ENSG00000233867,ENSG00000225638,ENSG00000277133,ENSG00000215151,ENSG00000203496,ENSG00000228882,ENSG00000222314,ENSG00000276805,ENSG00000120555,ENSG00000099251,ENSG00000234941,ENSG00000226113,ENSG00000224761,ENSG00000225965,ENSG00000272983,ENSG00000275675,ENSG00000206840,ENSG00000235197,ENSG00000151963,ENSG00000228828,ENSG00000225192,ENSG00000260137,ENSG00000226578,ENSG00000256892,ENSG00000225276,ENSG00000224920,ENSG00000236313,ENSG00000237970,ENSG00000252621,ENSG00000244402,ENSG00000235687,ENSG00000234918,ENSG00000206796,ENSG00000148513,ENSG00000225355,ENSG00000233533,ENSG00000238176
chr10	42178365	42178636	10:42178365-42178636	ENSG00000279239,ENSG00000182632,ENSG00000228755,ENSG00000274167,ENSG00000271650,ENSG00000237592,ENSG00000229485
chr10	42367811	42368289	10:42367811-42368289	ENSG00000272387,ENSG00000233837,ENSG00000185904,ENSG00000279239,ENSG00000182632,ENSG00000215146,ENSG00000228755,ENSG00000274167,ENSG00000271650
chr10	42552222	42553295	10:42552222-42553295	ENSG00000234864,ENSG00000233515,ENSG00000285884,ENSG00000251783,ENSG00000272387,ENSG00000272319,ENSG00000277479,ENSG00000196693,ENSG00000233837,ENSG00000270762,ENSG00000234420,ENSG00000185904,ENSG00000279239,ENSG00000182632,ENSG00000228755,ENSG00000271650
chr10	42637986	42638935	10:42637986-42638935	ENSG00000234864,ENSG00000231009,ENSG00000233515,ENSG00000285884,ENSG00000251783,ENSG00000272387,ENSG00000272319,ENSG00000277479,ENSG00000196693,ENSG00000233837,ENSG00000234420,ENSG00000185904,ENSG00000279239,ENSG00000182632
chr10	42641627	42641885	10:42641627-42641885	ENSG00000233515,ENSG00000285884,ENSG00000251783,ENSG00000196693,ENSG00000233837
chr10	42645070	42645525	10:42645070-42645525	ENSG00000234864,ENSG00000231009,ENSG00000232109,ENSG00000233515,ENSG00000285884,ENSG00000251783,ENSG00000272387,ENSG00000272319,ENSG00000277479,ENSG00000196693,ENSG00000233837,ENSG00000185904,ENSG00000279239,ENSG00000182632,ENSG00000228755
chr10	42646994	42647558	10:42646994-42647558	ENSG00000234864,ENSG00000231009,ENSG00000232109,ENSG00000233515,ENSG00000285884,ENSG00000251783,ENSG00000272387,ENSG00000272319,ENSG00000277479,ENSG00000196693,ENSG00000233837,ENSG00000185904,ENSG00000279239,ENSG00000182632,ENSG00000228755
chr10	42653627	42653912	10:42653627-42653912	ENSG00000234864,ENSG00000231009,ENSG00000232109,ENSG00000233515,ENSG00000251783,ENSG00000272387,ENSG00000272319,ENSG00000277479,ENSG00000233837,ENSG00000185904,ENSG00000279239,ENSG00000182632
chr10	42654486	42654904	10:42654486-42654904	ENSG00000230425,ENSG00000234864,ENSG00000231009,ENSG00000232109,ENSG00000233515,ENSG00000285884,ENSG00000251783,ENSG00000272387,ENSG00000272319,ENSG00000277479,ENSG00000196693,ENSG00000233837,ENSG00000185904,ENSG00000279239,ENSG00000182632,ENSG00000274167,ENSG00000271650
chr10	42738735	42739060	10:42738735-42739060	ENSG00000270552,ENSG00000230425,ENSG00000234864,ENSG00000231009,ENSG00000233515,ENSG00000251783,ENSG00000272387,ENSG00000272319,ENSG00000277479,ENSG00000185904,ENSG00000279239,ENSG00000182632
chr10	42753167	42753506	10:42753167-42753506	ENSG00000165733,ENSG00000259869,ENSG00000270552,ENSG00000230425,ENSG00000234864,ENSG00000231009,ENSG00000233515,ENSG00000251783,ENSG00000272387,ENSG00000272319,ENSG00000277479,ENSG00000185904,ENSG00000279239,ENSG00000182632
chr10	42754162	42754569	10:42754162-42754569	ENSG00000259869,ENSG00000270552,ENSG00000230425,ENSG00000234864,ENSG00000231009,ENSG00000233515
chr10	42782345	42783504	10:42782345-42783504	ENSG00000165733,ENSG00000259869,ENSG00000234864,ENSG00000231009,ENSG00000233515,ENSG00000251783,ENSG00000272387,ENSG00000272319,ENSG00000277479,ENSG00000233837,ENSG00000185904,ENSG00000279239,ENSG00000182632
chr10	42827321	42827568	10:42827321-42827568	ENSG00000252416
chr10	42836711	42837317	10:42836711-42837317	ENSG00000263795,ENSG00000252416
chr10	42866699	42867010	10:42866699-42867010	ENSG00000165731,ENSG00000263795,ENSG00000234944,ENSG00000228755,ENSG00000271650
chr10	42979297	42979545	10:42979297-42979545	ENSG00000263795,ENSG00000229630
chr10	43060360	43060770	10:43060360-43060770	ENSG00000165731,ENSG00000263795,ENSG00000279239,ENSG00000228755
chr10	43075572	43075792	10:43075572-43075792	ENSG00000165731,ENSG00000263795
chr10	43076777	43077100	10:43076777-43077100	ENSG00000165731,ENSG00000263795
chr10	43105400	43105824	10:43105400-43105824	ENSG00000165731,ENSG00000263795
chr10	43138256	43139211	10:43138256-43139211	ENSG00000169826,ENSG00000273008,ENSG00000228755
chr10	43174919	43175299	10:43174919-43175299	ENSG00000236114,ENSG00000169826,ENSG00000273008,ENSG00000263795,ENSG00000279239,ENSG00000228755
chr10	43198041	43198277	10:43198041-43198277	ENSG00000198915
chr10	43202214	43202485	10:43202214-43202485	ENSG00000198915
chr10	43202572	43203227	10:43202572-43203227	ENSG00000198915
chr10	43203777	43204195	10:43203777-43204195	ENSG00000198915
chr10	43205009	43205456	10:43205009-43205456	ENSG00000198915
chr10	43221474	43221729	10:43221474-43221729	ENSG00000198915
chr10	43231447	43231844	10:43231447-43231844	ENSG00000198915,ENSG00000271650
chr10	43255889	43256208	10:43255889-43256208	ENSG00000236114,ENSG00000198915,ENSG00000263795,ENSG00000185904
chr10	43265922	43266227	10:43265922-43266227	ENSG00000236114,ENSG00000198915
chr10	43284465	43284665	10:43284465-43284665	-
chr10	43293219	43293539	10:43293219-43293539	ENSG00000236114
chr10	43322765	43323152	10:43322765-43323152	ENSG00000236114,ENSG00000150201,ENSG00000221468,ENSG00000224265,ENSG00000228755
chr10	43330807	43331092	10:43330807-43331092	ENSG00000221468,ENSG00000224265
chr10	43348476	43348820	10:43348476-43348820	ENSG00000236114,ENSG00000150201,ENSG00000221468,ENSG00000285712
chr10	43355954	43356182	10:43355954-43356182	ENSG00000150201,ENSG00000285712
chr10	43362048	43362799	10:43362048-43362799	ENSG00000236114,ENSG00000150201,ENSG00000285712
chr10	43380706	43380971	10:43380706-43380971	ENSG00000236114,ENSG00000150201
chr10	43389959	43390242	10:43389959-43390242	ENSG00000169813,ENSG00000150201
chr10	43390748	43391048	10:43390748-43391048	ENSG00000169813,ENSG00000150201
chr10	43396051	43396379	10:43396051-43396379	ENSG00000169813
chr10	43396648	43397568	10:43396648-43397568	ENSG00000169813
chr10	43407698	43407976	10:43407698-43407976	ENSG00000169813
chr10	43408697	43409523	10:43408697-43409523	ENSG00000243660,ENSG00000230555,ENSG00000169813
chr10	43415562	43415868	10:43415562-43415868	ENSG00000230555,ENSG00000221400
chr10	43417944	43418459	10:43417944-43418459	ENSG00000243660,ENSG00000230555,ENSG00000221400,ENSG00000169813
chr10	43420341	43420789	10:43420341-43420789	ENSG00000243660,ENSG00000230555,ENSG00000221400,ENSG00000169813
chr10	43420882	43421150	10:43420882-43421150	ENSG00000243660,ENSG00000230555,ENSG00000221400
chr10	43436587	43437382	10:43436587-43437382	ENSG00000252532,ENSG00000243660,ENSG00000230555,ENSG00000169813
chr10	43454769	43455066	10:43454769-43455066	ENSG00000252532,ENSG00000243660
chr10	43455329	43456005	10:43455329-43456005	ENSG00000252532,ENSG00000243660,ENSG00000169813,ENSG00000150201
chr10	43461904	43462244	10:43461904-43462244	ENSG00000236114,ENSG00000252532
chr10	43574156	43574771	10:43574156-43574771	ENSG00000196793,ENSG00000236114
chr10	43595028	43595589	10:43595028-43595589	ENSG00000238263,ENSG00000237389,ENSG00000198298,ENSG00000232004,ENSG00000287852,ENSG00000236114
chr10	43606259	43606779	10:43606259-43606779	ENSG00000238263,ENSG00000237389,ENSG00000223910,ENSG00000198298,ENSG00000232004,ENSG00000287852,ENSG00000236114
chr10	43623409	43623666	10:43623409-43623666	ENSG00000238263,ENSG00000237389,ENSG00000223910,ENSG00000236114
chr10	43648426	43649111	10:43648426-43649111	ENSG00000234580,ENSG00000270767,ENSG00000230565,ENSG00000226245,ENSG00000169740,ENSG00000238263,ENSG00000237389,ENSG00000223910,ENSG00000236114
chr10	43667344	43667552	10:43667344-43667552	ENSG00000228426
chr10	43671684	43671965	10:43671684-43671965	ENSG00000227395,ENSG00000234580,ENSG00000107562,ENSG00000227029,ENSG00000233395,ENSG00000236769,ENSG00000228426
chr10	43683543	43683809	10:43683543-43683809	ENSG00000234580,ENSG00000277288,ENSG00000229116,ENSG00000237590,ENSG00000227029,ENSG00000233395,ENSG00000236769,ENSG00000226790,ENSG00000226808
chr10	43689912	43690441	10:43689912-43690441	ENSG00000227395,ENSG00000234580,ENSG00000287173,ENSG00000107562,ENSG00000277288,ENSG00000229116,ENSG00000237590,ENSG00000227029,ENSG00000233395,ENSG00000236769,ENSG00000226790,ENSG00000226808,ENSG00000223746
chr10	43731551	43731869	10:43731551-43731869	ENSG00000234580,ENSG00000227029,ENSG00000233395,ENSG00000236769,ENSG00000226790,ENSG00000226808,ENSG00000223746,ENSG00000224162,ENSG00000271173
chr10	43782135	43782345	10:43782135-43782345	ENSG00000227029,ENSG00000236769,ENSG00000226790,ENSG00000226808,ENSG00000234973,ENSG00000223746
chr10	43981294	43981553	10:43981294-43981553	ENSG00000227029,ENSG00000233395,ENSG00000236769
chr10	43983783	43984418	10:43983783-43984418	ENSG00000237590,ENSG00000227029,ENSG00000233395,ENSG00000236769,ENSG00000226808
chr10	44238323	44238536	10:44238323-44238536	ENSG00000277288,ENSG00000229116,ENSG00000237590,ENSG00000227029,ENSG00000236769
chr10	44311013	44311407	10:44311013-44311407	ENSG00000227395,ENSG00000234580,ENSG00000287173,ENSG00000270767,ENSG00000107562,ENSG00000287901,ENSG00000277288,ENSG00000229116,ENSG00000237590,ENSG00000227029,ENSG00000233395,ENSG00000236769,ENSG00000226790,ENSG00000226808
chr10	44316378	44316825	10:44316378-44316825	ENSG00000234580,ENSG00000287173,ENSG00000287901,ENSG00000277288,ENSG00000229116,ENSG00000237590,ENSG00000227029,ENSG00000233395,ENSG00000236769
chr10	44386597	44386867	10:44386597-44386867	ENSG00000270767,ENSG00000107562
chr10	44413390	44413782	10:44413390-44413782	ENSG00000227395,ENSG00000234580,ENSG00000287173,ENSG00000270767,ENSG00000214089,ENSG00000107562
chr10	44856694	44857086	10:44856694-44857086	ENSG00000227395,ENSG00000234580,ENSG00000287173,ENSG00000270767,ENSG00000107562
chr10	44857794	44858019	10:44857794-44858019	ENSG00000227395,ENSG00000234580,ENSG00000287173,ENSG00000270767
chr10	44864823	44865244	10:44864823-44865244	ENSG00000227395,ENSG00000224812,ENSG00000234580,ENSG00000287173,ENSG00000270767
chr10	44878716	44879010	10:44878716-44879010	ENSG00000227395,ENSG00000224812
chr10	44879144	44879360	10:44879144-44879360	ENSG00000224812
chr10	44911029	44911373	10:44911029-44911373	ENSG00000279058,ENSG00000187783,ENSG00000234504
chr10	44913254	44913757	10:44913254-44913757	ENSG00000279058,ENSG00000270258,ENSG00000187783,ENSG00000234504,ENSG00000224812
chr10	44925303	44925782	10:44925303-44925782	ENSG00000270258,ENSG00000165507,ENSG00000223462,ENSG00000187783,ENSG00000234504,ENSG00000224812
chr10	44932719	44933034	10:44932719-44933034	ENSG00000165507,ENSG00000107551,ENSG00000273363,ENSG00000223462,ENSG00000187783,ENSG00000234504,ENSG00000224812
chr10	44959099	44959885	10:44959099-44959885	ENSG00000165507,ENSG00000107551,ENSG00000273363,ENSG00000223462,ENSG00000224812
chr10	44974922	44975296	10:44974922-44975296	ENSG00000165507,ENSG00000107551,ENSG00000273363,ENSG00000223462,ENSG00000224812
chr10	44978762	44979001	10:44978762-44979001	ENSG00000165507,ENSG00000107551,ENSG00000273363
chr10	44986864	44987099	10:44986864-44987099	ENSG00000165507,ENSG00000107551
chr10	44990468	44990668	10:44990468-44990668	ENSG00000107551
chr10	45000729	45001706	10:45000729-45001706	ENSG00000228462,ENSG00000270258,ENSG00000226937,ENSG00000165512,ENSG00000165511,ENSG00000165507,ENSG00000107551,ENSG00000273363
chr10	45008552	45008978	10:45008552-45008978	ENSG00000274186,ENSG00000235690,ENSG00000228462,ENSG00000270258,ENSG00000226937,ENSG00000165512,ENSG00000165511,ENSG00000165507
chr10	45017309	45017705	10:45017309-45017705	ENSG00000228462,ENSG00000270258,ENSG00000226937
chr10	45147027	45147350	10:45147027-45147350	ENSG00000207071,ENSG00000263476,ENSG00000230501,ENSG00000236442,ENSG00000243349,ENSG00000235690,ENSG00000232554,ENSG00000228462,ENSG00000270258,ENSG00000277757,ENSG00000226937
chr10	45175535	45176230	10:45175535-45176230	ENSG00000280913,ENSG00000207071,ENSG00000278531,ENSG00000275312,ENSG00000227683,ENSG00000263476,ENSG00000230501,ENSG00000236442,ENSG00000235690,ENSG00000232554,ENSG00000228462,ENSG00000270258,ENSG00000277757,ENSG00000226937
chr10	45235355	45235558	10:45235355-45235558	ENSG00000234993
chr10	45241901	45242258	10:45241901-45242258	ENSG00000280913,ENSG00000234993
chr10	45249703	45250421	10:45249703-45250421	ENSG00000224402,ENSG00000234993
chr10	45262030	45262274	10:45262030-45262274	ENSG00000204176,ENSG00000224402
chr10	45278837	45279300	10:45278837-45279300	ENSG00000270434,ENSG00000231964,ENSG00000224402,ENSG00000278531,ENSG00000235690,ENSG00000228462,ENSG00000270258,ENSG00000226937
chr10	45280116	45280514	10:45280116-45280514	-
chr10	45305812	45306027	10:45305812-45306027	ENSG00000256574
chr10	45308766	45309140	10:45308766-45309140	ENSG00000256574,ENSG00000270258
chr10	45353021	45353566	10:45353021-45353566	ENSG00000204177,ENSG00000270434,ENSG00000231964,ENSG00000012779,ENSG00000228462,ENSG00000270258,ENSG00000226937
chr10	45373279	45373516	10:45373279-45373516	ENSG00000012779
chr10	45373742	45374447	10:45373742-45374447	ENSG00000266217,ENSG00000231964,ENSG00000012779
chr10	45404333	45404788	10:45404333-45404788	ENSG00000266217,ENSG00000231964
chr10	45410872	45411233	10:45410872-45411233	ENSG00000266217,ENSG00000270434,ENSG00000231964
chr10	45419009	45419649	10:45419009-45419649	ENSG00000231964,ENSG00000012779
chr10	45420570	45420774	10:45420570-45420774	ENSG00000231964,ENSG00000012779
chr10	45465020	45465474	10:45465020-45465474	ENSG00000274186,ENSG00000172671,ENSG00000165406,ENSG00000231964
chr10	45470331	45471009	10:45470331-45471009	ENSG00000231964
chr10	45473237	45473502	10:45473237-45473502	ENSG00000231964
chr10	45495849	45496061	10:45495849-45496061	-
chr10	45544258	45544523	10:45544258-45544523	ENSG00000165406
chr10	45544638	45545017	10:45544638-45545017	ENSG00000165406
chr10	45558447	45558766	10:45558447-45558766	ENSG00000165406,ENSG00000231964
chr10	45575483	45575691	10:45575483-45575691	-
chr10	45580737	45581853	10:45580737-45581853	ENSG00000264717,ENSG00000165406
chr10	45594447	45595130	10:45594447-45595130	ENSG00000165406
chr10	45599127	45599333	10:45599127-45599333	ENSG00000165406
chr10	45672467	45673120	10:45672467-45673120	ENSG00000204172,ENSG00000230869,ENSG00000172671,ENSG00000231964
chr10	45686790	45687166	10:45686790-45687166	ENSG00000280012,ENSG00000265733,ENSG00000270434,ENSG00000230869,ENSG00000231964,ENSG00000278531,ENSG00000273363,ENSG00000227395,ENSG00000233395
chr10	45726693	45727376	10:45726693-45727376	ENSG00000273760,ENSG00000172661,ENSG00000228702,ENSG00000237840
chr10	45848513	45848833	10:45848513-45848833	ENSG00000238405,ENSG00000279058,ENSG00000239152,ENSG00000188234,ENSG00000231122,ENSG00000270434,ENSG00000172661,ENSG00000228702,ENSG00000231964,ENSG00000228462,ENSG00000226937,ENSG00000270767
chr10	47024870	47025071	10:47024870-47025071	ENSG00000277758,ENSG00000266217,ENSG00000224919,ENSG00000270369,ENSG00000265190,ENSG00000204179
chr10	46862913	46863405	10:46862913-46863405	ENSG00000165383,ENSG00000276430,ENSG00000224919,ENSG00000150175,ENSG00000238405,ENSG00000215097,ENSG00000265366,ENSG00000229227,ENSG00000231187,ENSG00000264217,ENSG00000235690
chr10	46824540	46824740	10:46824540-46824740	ENSG00000215065,ENSG00000265630,ENSG00000243289,ENSG00000204177,ENSG00000215097,ENSG00000265366,ENSG00000263639,ENSG00000287173
chr10	46597833	46598344	10:46597833-46598344	ENSG00000228754,ENSG00000272430,ENSG00000229227,ENSG00000231187,ENSG00000204176,ENSG00000204175
chr10	46586726	46587063	10:46586726-46587063	ENSG00000228754,ENSG00000215097,ENSG00000265366,ENSG00000229227,ENSG00000231187,ENSG00000204176,ENSG00000204175,ENSG00000280012,ENSG00000235690
chr10	46565601	46566151	10:46565601-46566151	ENSG00000286993,ENSG00000251079,ENSG00000254929,ENSG00000204177,ENSG00000265366,ENSG00000280913,ENSG00000285662,ENSG00000229927,ENSG00000272430,ENSG00000165874,ENSG00000229227,ENSG00000231187,ENSG00000204175,ENSG00000279458,ENSG00000273225,ENSG00000239152,ENSG00000270258
chr10	46550753	46551108	10:46550753-46551108	ENSG00000252149,ENSG00000277758,ENSG00000204172,ENSG00000274186,ENSG00000204176,ENSG00000204175
chr10	46545099	46545361	10:46545099-46545361	ENSG00000265018,ENSG00000273760,ENSG00000276850,ENSG00000277758,ENSG00000252877,ENSG00000204175
chr10	46541259	46541601	10:46541259-46541601	ENSG00000270025,ENSG00000273760,ENSG00000277758,ENSG00000264404,ENSG00000280913,ENSG00000204175,ENSG00000279458
chr10	46524902	46525178	10:46524902-46525178	ENSG00000265018,ENSG00000264717,ENSG00000204172,ENSG00000272430
chr10	46468151	46468439	10:46468151-46468439	ENSG00000285786,ENSG00000170324,ENSG00000278531
chr10	46465758	46466062	10:46465758-46466062	ENSG00000285786,ENSG00000170324,ENSG00000278531
chr10	46451545	46451750	10:46451545-46451750	ENSG00000285402,ENSG00000264230,ENSG00000263639
chr10	46441700	46442319	10:46441700-46442319	ENSG00000251079,ENSG00000254929,ENSG00000204177,ENSG00000215097,ENSG00000265366,ENSG00000280913,ENSG00000213412,ENSG00000279458,ENSG00000273225,ENSG00000264217
chr10	46423555	46423755	10:46423555-46423755	ENSG00000276850,ENSG00000204179,ENSG00000265733
chr10	46420028	46420600	10:46420028-46420600	ENSG00000286993,ENSG00000276850,ENSG00000204179,ENSG00000265366,ENSG00000273225,ENSG00000265733
chr10	46408920	46409943	10:46408920-46409943	ENSG00000264404,ENSG00000285294,ENSG00000285402,ENSG00000264230,ENSG00000263639,ENSG00000270434,ENSG00000234580
chr10	46398038	46398577	10:46398038-46398577	ENSG00000204179,ENSG00000204174,ENSG00000213412,ENSG00000285294
chr10	47705856	47706141	10:47705856-47706141	ENSG00000226964,ENSG00000276544,ENSG00000264404,ENSG00000251079,ENSG00000254929,ENSG00000204179
chr10	46218926	46219199	10:46218926-46219199	ENSG00000274186,ENSG00000285402,ENSG00000264230,ENSG00000279058
chr10	46227003	46227246	10:46227003-46227246	ENSG00000265018,ENSG00000264717,ENSG00000274186,ENSG00000204176,ENSG00000204174,ENSG00000213412
chr10	46228424	46228960	10:46228424-46228960	ENSG00000265018,ENSG00000264717,ENSG00000274186,ENSG00000204176,ENSG00000204174,ENSG00000213412,ENSG00000285402,ENSG00000264230
chr10	46247814	46248204	10:46247814-46248204	ENSG00000204179,ENSG00000238405,ENSG00000274186,ENSG00000204176,ENSG00000213412,ENSG00000285402,ENSG00000264230,ENSG00000279458,ENSG00000273225,ENSG00000279058
chr10	46256125	46256417	10:46256125-46256417	ENSG00000277758,ENSG00000215065,ENSG00000265630,ENSG00000274186,ENSG00000229927,ENSG00000165874,ENSG00000229227,ENSG00000213412,ENSG00000285402,ENSG00000264230,ENSG00000279458,ENSG00000273225,ENSG00000263482
chr10	46268698	46269004	10:46268698-46269004	ENSG00000266217,ENSG00000274186,ENSG00000204176,ENSG00000285402,ENSG00000264230,ENSG00000263482
chr10	46273508	46273708	10:46273508-46273708	ENSG00000273225,ENSG00000263482
chr10	46282913	46283267	10:46282913-46283267	ENSG00000264404,ENSG00000204174,ENSG00000285402,ENSG00000264230,ENSG00000279458,ENSG00000273225,ENSG00000274209,ENSG00000263482,ENSG00000264204
chr10	46284432	46285051	10:46284432-46285051	ENSG00000265018,ENSG00000264404,ENSG00000265763,ENSG00000274186,ENSG00000272430,ENSG00000204174,ENSG00000285402,ENSG00000264230,ENSG00000279458,ENSG00000273225,ENSG00000274209,ENSG00000263482,ENSG00000264204
chr10	46297733	46297933	10:46297733-46297933	ENSG00000265018,ENSG00000274209
chr10	47406854	47407222	10:47406854-47407222	ENSG00000189014,ENSG00000264404,ENSG00000266217,ENSG00000215065,ENSG00000265630,ENSG00000251079,ENSG00000254929,ENSG00000189090,ENSG00000270369,ENSG00000265190
chr10	47384148	47384821	10:47384148-47384821	ENSG00000273760,ENSG00000277758,ENSG00000189014,ENSG00000266217,ENSG00000215065,ENSG00000265630,ENSG00000251079,ENSG00000254929,ENSG00000224919,ENSG00000270369,ENSG00000265190,ENSG00000265763,ENSG00000264204
chr10	47361315	47361534	10:47361315-47361534	ENSG00000189014,ENSG00000251079,ENSG00000254929,ENSG00000204172,ENSG00000224919,ENSG00000189090,ENSG00000270369,ENSG00000265190,ENSG00000265203
chr10	47340598	47340909	10:47340598-47340909	ENSG00000278561,ENSG00000277758,ENSG00000215065,ENSG00000265630,ENSG00000204172,ENSG00000189090,ENSG00000270369,ENSG00000265190,ENSG00000265203,ENSG00000280913
chr10	47322292	47322728	10:47322292-47322728	ENSG00000170324,ENSG00000189014,ENSG00000251079,ENSG00000254929,ENSG00000204172,ENSG00000270369,ENSG00000265190,ENSG00000263761,ENSG00000274186
chr10	47312153	47312478	10:47312153-47312478	ENSG00000278561,ENSG00000270025,ENSG00000252149,ENSG00000265018,ENSG00000189014,ENSG00000251079,ENSG00000252877,ENSG00000254929,ENSG00000224919,ENSG00000265190,ENSG00000263761,ENSG00000266524,ENSG00000204177,ENSG00000274186
chr10	47306322	47307244	10:47306322-47307244	ENSG00000270025,ENSG00000265018,ENSG00000273760,ENSG00000276850,ENSG00000189014,ENSG00000215065,ENSG00000265630,ENSG00000270369,ENSG00000265190,ENSG00000266524,ENSG00000229227
chr10	47260523	47260883	10:47260523-47260883	ENSG00000270025,ENSG00000273760,ENSG00000189014,ENSG00000264404,ENSG00000266217,ENSG00000204172,ENSG00000274186
chr10	47195537	47195830	10:47195537-47195830	-
chr10	47194911	47195167	10:47194911-47195167	ENSG00000251079,ENSG00000254929
chr10	47179422	47179727	10:47179422-47179727	ENSG00000278561,ENSG00000226964,ENSG00000215065,ENSG00000265630,ENSG00000251079,ENSG00000254929,ENSG00000204177
chr10	47166830	47167030	10:47166830-47167030	ENSG00000265018,ENSG00000270369,ENSG00000265190
chr10	47166021	47166258	10:47166021-47166258	ENSG00000265018
chr10	46862916	46863220	10:46862916-46863220	ENSG00000165383,ENSG00000276430,ENSG00000224919,ENSG00000150175,ENSG00000238405,ENSG00000215097,ENSG00000265366,ENSG00000229227,ENSG00000231187,ENSG00000264217,ENSG00000235690
chr10	48044628	48044896	10:48044628-48044896	ENSG00000188611,ENSG00000285662,ENSG00000231122
chr10	48289738	48289965	10:48289738-48289965	ENSG00000225482,ENSG00000285786,ENSG00000170324,ENSG00000270025,ENSG00000252149,ENSG00000273760
chr10	48306280	48307297	10:48306280-48307297	ENSG00000107643,ENSG00000225482,ENSG00000285786,ENSG00000170324,ENSG00000278561,ENSG00000277758,ENSG00000204172
chr10	48314144	48314418	10:48314144-48314418	ENSG00000107643,ENSG00000252149
chr10	48331479	48331681	10:48331479-48331681	ENSG00000170324,ENSG00000280913
chr10	48406394	48406649	10:48406394-48406649	ENSG00000107643,ENSG00000266217
chr10	48431946	48432233	10:48431946-48432233	ENSG00000279822,ENSG00000107643,ENSG00000226964
chr10	48444322	48444634	10:48444322-48444634	ENSG00000279822,ENSG00000270025,ENSG00000264717,ENSG00000277758
chr10	48457310	48457519	10:48457310-48457519	ENSG00000128805,ENSG00000279822
chr10	48463656	48463941	10:48463656-48463941	ENSG00000128805,ENSG00000279822,ENSG00000278561
chr10	48470145	48470549	10:48470145-48470549	ENSG00000165383,ENSG00000286993,ENSG00000128805,ENSG00000252149
chr10	48480794	48481286	10:48480794-48481286	ENSG00000165383,ENSG00000241577,ENSG00000228403,ENSG00000286993,ENSG00000228754,ENSG00000128805,ENSG00000170324,ENSG00000273760,ENSG00000276850
chr10	48493128	48493378	10:48493128-48493378	ENSG00000128805,ENSG00000270025,ENSG00000265018
chr10	48493490	48493992	10:48493490-48493992	ENSG00000165383,ENSG00000228403,ENSG00000228754,ENSG00000128805,ENSG00000270025,ENSG00000265018,ENSG00000273760
chr10	48506504	48506871	10:48506504-48506871	ENSG00000165383,ENSG00000241577,ENSG00000228403,ENSG00000286993,ENSG00000228754,ENSG00000248682,ENSG00000270025,ENSG00000264404
chr10	48523466	48523703	10:48523466-48523703	ENSG00000128805,ENSG00000252149
chr10	48524124	48524603	10:48524124-48524603	ENSG00000165383,ENSG00000241577,ENSG00000228403,ENSG00000286993,ENSG00000228754,ENSG00000236800,ENSG00000231906,ENSG00000248682,ENSG00000128805,ENSG00000270025,ENSG00000252149,ENSG00000273760,ENSG00000266217
chr10	48551886	48552106	10:48551886-48552106	ENSG00000228754,ENSG00000231906,ENSG00000128805
chr10	48605022	48605289	10:48605022-48605289	ENSG00000128805
chr10	48608198	48608485	10:48608198-48608485	ENSG00000251413,ENSG00000128805
chr10	48634743	48635020	10:48634743-48635020	ENSG00000228754,ENSG00000236800,ENSG00000251413
chr10	48656216	48656610	10:48656216-48656610	ENSG00000172538,ENSG00000165383,ENSG00000241577,ENSG00000228403,ENSG00000286993,ENSG00000228754,ENSG00000128815,ENSG00000236800,ENSG00000231906,ENSG00000128805,ENSG00000270025
chr10	48981379	48981640	10:48981379-48981640	ENSG00000172538,ENSG00000264800,ENSG00000226576,ENSG00000233665,ENSG00000165383,ENSG00000241577,ENSG00000228403,ENSG00000286993,ENSG00000128815
chr10	49115359	49115653	10:49115359-49115653	ENSG00000172538,ENSG00000234736,ENSG00000165633
chr10	49164599	49164898	10:49164599-49164898	ENSG00000204161,ENSG00000172538,ENSG00000226576,ENSG00000233665,ENSG00000165383,ENSG00000241577,ENSG00000228403,ENSG00000286993,ENSG00000228754,ENSG00000128815
chr10	49258041	49258338	10:49258041-49258338	ENSG00000204161,ENSG00000172538,ENSG00000165383,ENSG00000241577,ENSG00000228403,ENSG00000286993
chr10	49300225	49300438	10:49300225-49300438	ENSG00000177354,ENSG00000236208,ENSG00000241577
chr10	49379641	49379907	10:49379641-49379907	ENSG00000235939,ENSG00000172538,ENSG00000165383,ENSG00000241577,ENSG00000228403,ENSG00000286993,ENSG00000270025
chr10	49397982	49398291	10:49397982-49398291	ENSG00000235939,ENSG00000165606,ENSG00000172538,ENSG00000165383,ENSG00000241577,ENSG00000228403,ENSG00000286993,ENSG00000228754
chr10	49407610	49407886	10:49407610-49407886	ENSG00000235939,ENSG00000165606,ENSG00000241577
chr10	49408538	49408787	10:49408538-49408787	ENSG00000235939,ENSG00000165606,ENSG00000241577
chr10	49512096	49512490	10:49512096-49512490	ENSG00000225830
chr10	49519097	49519330	10:49519097-49519330	ENSG00000271237,ENSG00000225830,ENSG00000165383,ENSG00000241577
chr10	49527116	49527471	10:49527116-49527471	ENSG00000271237,ENSG00000225830,ENSG00000165383,ENSG00000241577,ENSG00000228403
chr10	49538450	49539351	10:49538450-49539351	ENSG00000271237,ENSG00000225830
chr10	49539497	49539704	10:49539497-49539704	ENSG00000271237,ENSG00000225830
chr10	49593057	49593370	10:49593057-49593370	ENSG00000288603,ENSG00000204152,ENSG00000230166,ENSG00000227345,ENSG00000229870,ENSG00000271237,ENSG00000278561
chr10	49607008	49607276	10:49607008-49607276	ENSG00000230166,ENSG00000187714,ENSG00000070748
chr10	49611202	49611542	10:49611202-49611542	ENSG00000230166,ENSG00000229870,ENSG00000187714,ENSG00000070748
chr10	49679421	49679744	10:49679421-49679744	ENSG00000204152,ENSG00000227345,ENSG00000229870,ENSG00000178645
chr10	49762085	49762574	10:49762085-49762574	ENSG00000204152,ENSG00000230166,ENSG00000227345,ENSG00000229870,ENSG00000226389,ENSG00000197444,ENSG00000273760
chr10	46106173	46106962	10:46106173-46106962	ENSG00000265763,ENSG00000204177,ENSG00000204174,ENSG00000279458,ENSG00000273225,ENSG00000264204,ENSG00000280012,ENSG00000263639
chr10	46098596	46098815	10:46098596-46098815	ENSG00000204174,ENSG00000264204,ENSG00000280012,ENSG00000263639
chr10	46091463	46091682	10:46091463-46091682	ENSG00000265018,ENSG00000280012,ENSG00000263639
chr10	46032018	46032253	10:46032018-46032253	ENSG00000280012,ENSG00000263639,ENSG00000266412
chr10	46030099	46030844	10:46030099-46030844	ENSG00000274186,ENSG00000280012,ENSG00000263639,ENSG00000266412,ENSG00000265733
chr10	46028658	46028938	10:46028658-46028938	ENSG00000263639,ENSG00000266412,ENSG00000265733
chr10	46023313	46023759	10:46023313-46023759	ENSG00000270025,ENSG00000277758,ENSG00000280012,ENSG00000263639,ENSG00000266412,ENSG00000265733,ENSG00000265354,ENSG00000264217,ENSG00000239883
chr10	46019602	46019999	10:46019602-46019999	ENSG00000204176,ENSG00000266412,ENSG00000265733
chr10	46018458	46018755	10:46018458-46018755	ENSG00000204176,ENSG00000263639,ENSG00000266412,ENSG00000265733
chr10	46014211	46014529	10:46014211-46014529	ENSG00000266412,ENSG00000265733
chr10	46012817	46013147	10:46012817-46013147	ENSG00000266412,ENSG00000265733
chr10	46001194	46001802	10:46001194-46001802	ENSG00000204177,ENSG00000280913,ENSG00000280012,ENSG00000263639,ENSG00000266412,ENSG00000265733,ENSG00000265354,ENSG00000264217,ENSG00000239152,ENSG00000239883,ENSG00000270434
chr10	45972667	45972867	10:45972667-45972867	ENSG00000265733,ENSG00000265354,ENSG00000264217,ENSG00000239883
chr10	45971913	45972151	10:45971913-45972151	ENSG00000273760,ENSG00000285402,ENSG00000264230,ENSG00000265733,ENSG00000265354,ENSG00000264217,ENSG00000239883
chr10	49987197	49987514	10:49987197-49987514	ENSG00000226631,ENSG00000204149,ENSG00000285803,ENSG00000222108,ENSG00000178440,ENSG00000227345,ENSG00000229870
chr10	49995506	49995879	10:49995506-49995879	ENSG00000233011,ENSG00000226631,ENSG00000204149,ENSG00000285803,ENSG00000222108,ENSG00000288603,ENSG00000178440,ENSG00000204152,ENSG00000230166,ENSG00000227345
chr10	49996714	49996937	10:49996714-49996937	ENSG00000233011,ENSG00000226631,ENSG00000204149,ENSG00000285803,ENSG00000222108,ENSG00000288603,ENSG00000178440,ENSG00000204152,ENSG00000230166,ENSG00000227345,ENSG00000229870
chr10	50067573	50068107	10:50067573-50068107	ENSG00000233011,ENSG00000099290,ENSG00000226631,ENSG00000235618,ENSG00000222108,ENSG00000288603,ENSG00000204152,ENSG00000230166,ENSG00000227345
chr10	50275778	50276019	10:50275778-50276019	ENSG00000230011,ENSG00000225137,ENSG00000188611,ENSG00000233011,ENSG00000204152,ENSG00000227345,ENSG00000270025
chr10	50310814	50311149	10:50310814-50311149	ENSG00000229711,ENSG00000148584,ENSG00000230011,ENSG00000232706,ENSG00000225303,ENSG00000286401,ENSG00000225137,ENSG00000188611,ENSG00000233011,ENSG00000204152,ENSG00000230166,ENSG00000227345
chr10	50322159	50322392	10:50322159-50322392	ENSG00000286401
chr10	50326791	50327335	10:50326791-50327335	ENSG00000229711,ENSG00000225303,ENSG00000279863,ENSG00000286401,ENSG00000198964,ENSG00000225137,ENSG00000204152
chr10	50332207	50332803	10:50332207-50332803	ENSG00000279863,ENSG00000286401,ENSG00000198964
chr10	50356108	50356496	10:50356108-50356496	-
chr10	50367817	50368161	10:50367817-50368161	ENSG00000229711,ENSG00000225303,ENSG00000233011,ENSG00000230166
chr10	50384948	50385214	10:50384948-50385214	ENSG00000230011,ENSG00000204152
chr10	50396757	50397573	10:50396757-50397573	ENSG00000229711,ENSG00000225303,ENSG00000225137,ENSG00000222108,ENSG00000270025
chr10	50410048	50410466	10:50410048-50410466	ENSG00000229711,ENSG00000225303,ENSG00000198964,ENSG00000225137,ENSG00000233011
chr10	50412436	50412704	10:50412436-50412704	ENSG00000198964
chr10	50417875	50418643	10:50417875-50418643	ENSG00000226200,ENSG00000225303,ENSG00000198964,ENSG00000225137,ENSG00000233011,ENSG00000204152,ENSG00000270025
chr10	50421311	50421549	10:50421311-50421549	ENSG00000225303,ENSG00000198964
chr10	50511544	50512012	10:50511544-50512012	ENSG00000225303
chr10	50526350	50526554	10:50526350-50526554	ENSG00000225303
chr10	50527472	50527752	10:50527472-50527752	ENSG00000229711,ENSG00000225303
chr10	50550226	50550771	10:50550226-50550771	ENSG00000229711,ENSG00000148584,ENSG00000213667,ENSG00000226168,ENSG00000232706,ENSG00000231588,ENSG00000226200,ENSG00000225303,ENSG00000198964,ENSG00000233011,ENSG00000204152,ENSG00000227345
chr10	50555314	50555639	10:50555314-50555639	ENSG00000230011,ENSG00000226200,ENSG00000225303
chr10	50565216	50565700	10:50565216-50565700	ENSG00000229711,ENSG00000148584,ENSG00000213667,ENSG00000230011,ENSG00000226168,ENSG00000232706,ENSG00000226200,ENSG00000238523,ENSG00000225303,ENSG00000198964,ENSG00000233011,ENSG00000204152,ENSG00000230166,ENSG00000227345,ENSG00000229870
chr10	50575025	50575232	10:50575025-50575232	-
chr10	50577652	50578189	10:50577652-50578189	ENSG00000229711,ENSG00000148584,ENSG00000226200,ENSG00000238523,ENSG00000225303,ENSG00000198964,ENSG00000233011,ENSG00000288603,ENSG00000227345
chr10	50592901	50593308	10:50592901-50593308	ENSG00000229711,ENSG00000148584,ENSG00000226168,ENSG00000226200,ENSG00000238523,ENSG00000225303,ENSG00000226631,ENSG00000230166
chr10	50598948	50599152	10:50598948-50599152	ENSG00000238523
chr10	50604033	50604587	10:50604033-50604587	ENSG00000230011,ENSG00000226168,ENSG00000226200,ENSG00000238523
chr10	50605372	50605713	10:50605372-50605713	ENSG00000226200,ENSG00000225303
chr10	50614547	50614835	10:50614547-50614835	ENSG00000230011,ENSG00000226200,ENSG00000225303,ENSG00000198964
chr10	50621935	50622368	10:50621935-50622368	ENSG00000226200,ENSG00000198964
chr10	50623833	50625054	10:50623833-50625054	ENSG00000226200,ENSG00000198964
chr10	50625139	50625541	10:50625139-50625541	ENSG00000230011,ENSG00000231588,ENSG00000226200,ENSG00000198964
chr10	50653231	50653510	10:50653231-50653510	ENSG00000230011,ENSG00000226168,ENSG00000232706,ENSG00000231345,ENSG00000231588,ENSG00000233011
chr10	50659992	50660500	10:50659992-50660500	ENSG00000229711,ENSG00000148584,ENSG00000213667,ENSG00000230011,ENSG00000226168,ENSG00000232706,ENSG00000231345,ENSG00000231588,ENSG00000225137,ENSG00000233011,ENSG00000204152,ENSG00000227345
chr10	50739500	50740221	10:50739500-50740221	ENSG00000229711,ENSG00000148584,ENSG00000204147,ENSG00000287221,ENSG00000213667,ENSG00000226168,ENSG00000232706
chr10	50740383	50740621	10:50740383-50740621	ENSG00000148584,ENSG00000204147,ENSG00000287221,ENSG00000213667,ENSG00000226168
chr10	51001655	51001871	10:51001655-51001871	ENSG00000213659,ENSG00000235279,ENSG00000231132,ENSG00000185532,ENSG00000261368,ENSG00000236944,ENSG00000229711,ENSG00000148584,ENSG00000230011
chr10	51010958	51011223	10:51010958-51011223	ENSG00000213659,ENSG00000235279,ENSG00000207813,ENSG00000231132,ENSG00000261368,ENSG00000236944,ENSG00000229711,ENSG00000148584
chr10	51073900	51074502	10:51073900-51074502	ENSG00000213659,ENSG00000235279,ENSG00000207813,ENSG00000231132,ENSG00000223502,ENSG00000185532
chr10	51380704	51381067	10:51380704-51381067	ENSG00000213659,ENSG00000235279,ENSG00000207813,ENSG00000231132,ENSG00000261368,ENSG00000236944,ENSG00000229711,ENSG00000148584
chr10	51389370	51389661	10:51389370-51389661	ENSG00000213659,ENSG00000235279,ENSG00000207813,ENSG00000231132,ENSG00000261368,ENSG00000236944,ENSG00000148584
chr10	51422665	51422890	10:51422665-51422890	ENSG00000213659,ENSG00000235279,ENSG00000207813,ENSG00000231132,ENSG00000223502,ENSG00000185532
chr10	51656635	51656981	10:51656635-51656981	ENSG00000213659,ENSG00000235279,ENSG00000207813,ENSG00000231132,ENSG00000261368,ENSG00000236944
chr10	51691174	51691381	10:51691174-51691381	ENSG00000177613
chr10	51699190	51700321	10:51699190-51700321	ENSG00000177613,ENSG00000213659,ENSG00000235279,ENSG00000207813,ENSG00000231132
chr10	51893407	51893607	10:51893407-51893607	ENSG00000235279,ENSG00000231132
chr10	51918919	51919269	10:51918919-51919269	ENSG00000213659,ENSG00000207813
chr10	51960541	51960818	10:51960541-51960818	ENSG00000213659,ENSG00000235279,ENSG00000207813,ENSG00000231132,ENSG00000261368,ENSG00000236944
chr10	52215787	52216084	10:52215787-52216084	ENSG00000213659,ENSG00000235279,ENSG00000207813,ENSG00000231132,ENSG00000261368,ENSG00000236944,ENSG00000148584
chr10	52308226	52308780	10:52308226-52308780	ENSG00000227972,ENSG00000107984,ENSG00000236671
chr10	52314326	52314918	10:52314326-52314918	ENSG00000227972,ENSG00000107984,ENSG00000236671
chr10	52358003	52358279	10:52358003-52358279	ENSG00000227972,ENSG00000213657
chr10	52378041	52378419	10:52378041-52378419	ENSG00000227972,ENSG00000213657,ENSG00000229711
chr10	52566880	52567172	10:52566880-52567172	-
chr10	52595383	52595587	10:52595383-52595587	-
chr10	52644788	52645004	10:52644788-52645004	ENSG00000233805,ENSG00000227972
chr10	52729397	52729831	10:52729397-52729831	-
chr10	52740886	52741208	10:52740886-52741208	ENSG00000231399,ENSG00000227121,ENSG00000231131
chr10	52759223	52759812	10:52759223-52759812	ENSG00000231131
chr10	52767874	52768347	10:52767874-52768347	ENSG00000231399,ENSG00000285958,ENSG00000165471,ENSG00000231131
chr10	52776991	52777237	10:52776991-52777237	ENSG00000165471
chr10	52780099	52780445	10:52780099-52780445	ENSG00000236958,ENSG00000233805,ENSG00000231399,ENSG00000227121,ENSG00000285958,ENSG00000165471,ENSG00000231131
chr10	52785603	52785933	10:52785603-52785933	ENSG00000226296,ENSG00000231399,ENSG00000227121
chr10	52811756	52812144	10:52811756-52812144	ENSG00000236958,ENSG00000221594,ENSG00000252252,ENSG00000233805,ENSG00000252161,ENSG00000226296,ENSG00000231399,ENSG00000227121,ENSG00000285958,ENSG00000201196,ENSG00000148584
chr10	52817978	52818391	10:52817978-52818391	ENSG00000224697,ENSG00000233805,ENSG00000252161,ENSG00000226296,ENSG00000231399,ENSG00000227121,ENSG00000285958,ENSG00000201196,ENSG00000230011
chr10	52875352	52875762	10:52875352-52875762	ENSG00000236958,ENSG00000221594,ENSG00000224697,ENSG00000233805,ENSG00000252161,ENSG00000226296,ENSG00000231399,ENSG00000227121,ENSG00000285958,ENSG00000201196,ENSG00000230011
chr10	52877477	52877813	10:52877477-52877813	ENSG00000236958,ENSG00000224697,ENSG00000233805,ENSG00000252161,ENSG00000226296,ENSG00000231399,ENSG00000227121,ENSG00000285958,ENSG00000201196
chr10	52884258	52884589	10:52884258-52884589	ENSG00000236958,ENSG00000221594,ENSG00000224697,ENSG00000252252,ENSG00000233805,ENSG00000252161,ENSG00000226296,ENSG00000231399,ENSG00000227121,ENSG00000285958,ENSG00000201196
chr10	53403700	53404024	10:53403700-53404024	ENSG00000236958,ENSG00000221594,ENSG00000252252,ENSG00000233805,ENSG00000252161,ENSG00000226296,ENSG00000231399,ENSG00000227121,ENSG00000285958
chr10	53601327	53601549	10:53601327-53601549	ENSG00000236958,ENSG00000221594,ENSG00000224697,ENSG00000233805,ENSG00000252161,ENSG00000226296,ENSG00000231399,ENSG00000227121,ENSG00000285958
chr10	54502018	54502252	10:54502018-54502252	ENSG00000223800,ENSG00000236958,ENSG00000221594,ENSG00000224697,ENSG00000234173,ENSG00000252252
chr10	54508110	54508497	10:54508110-54508497	ENSG00000228048,ENSG00000223800,ENSG00000236958,ENSG00000221594,ENSG00000224697,ENSG00000234173,ENSG00000252252,ENSG00000233805
chr10	55264024	55264224	10:55264024-55264224	ENSG00000238707,ENSG00000228048,ENSG00000223800,ENSG00000236958,ENSG00000221594,ENSG00000224697,ENSG00000252252,ENSG00000233805,ENSG00000226296
chr10	55627896	55628135	10:55627896-55628135	ENSG00000236993,ENSG00000249860,ENSG00000228048,ENSG00000223800,ENSG00000236744,ENSG00000236958,ENSG00000150275
chr10	55629793	55629998	10:55629793-55629998	ENSG00000236993,ENSG00000249860,ENSG00000228048,ENSG00000223800,ENSG00000236744,ENSG00000236958,ENSG00000150275
chr10	55631174	55631549	10:55631174-55631549	ENSG00000238707,ENSG00000236993,ENSG00000249860,ENSG00000228048,ENSG00000223800,ENSG00000236744,ENSG00000236958,ENSG00000221594,ENSG00000224697,ENSG00000150275
chr10	55742386	55742586	10:55742386-55742586	ENSG00000270541,ENSG00000236993,ENSG00000228048,ENSG00000223800
chr10	55922989	55923342	10:55922989-55923342	ENSG00000235810,ENSG00000264747,ENSG00000238707,ENSG00000236993,ENSG00000249860,ENSG00000228048,ENSG00000223800,ENSG00000236744,ENSG00000236958,ENSG00000221594,ENSG00000224697
chr10	56360998	56361603	10:56360998-56361603	ENSG00000238707,ENSG00000287016,ENSG00000122952
chr10	56370290	56370493	10:56370290-56370493	ENSG00000238707,ENSG00000287016,ENSG00000122952
chr10	57339112	57339330	10:57339112-57339330	ENSG00000235810,ENSG00000264747,ENSG00000238707
chr10	57657215	57657415	10:57657215-57657415	ENSG00000235810,ENSG00000264747,ENSG00000238707
chr10	57956373	57956632	10:57956373-57956632	ENSG00000270192,ENSG00000223841,ENSG00000235810
chr10	57961359	57961573	10:57961359-57961573	ENSG00000270192,ENSG00000223841
chr10	57963518	57964003	10:57963518-57964003	ENSG00000287969,ENSG00000232115,ENSG00000270192,ENSG00000223841,ENSG00000235810,ENSG00000264747,ENSG00000238707
chr10	58017732	58018439	10:58017732-58018439	ENSG00000148541,ENSG00000237949,ENSG00000183055,ENSG00000180221,ENSG00000232115,ENSG00000270192,ENSG00000235810,ENSG00000264747,ENSG00000238707
chr10	58093148	58093449	10:58093148-58093449	ENSG00000180221,ENSG00000232115,ENSG00000235810,ENSG00000238707
chr10	58152840	58153040	10:58152840-58153040	ENSG00000180221,ENSG00000232115,ENSG00000235810
chr10	58176070	58176351	10:58176070-58176351	ENSG00000261076,ENSG00000180221
chr10	58267767	58268333	10:58267767-58268333	ENSG00000122873,ENSG00000180221,ENSG00000151151
chr10	58268883	58269461	10:58268883-58269461	ENSG00000122873,ENSG00000180221,ENSG00000151151
chr10	58291583	58291907	10:58291583-58291907	ENSG00000261076,ENSG00000228527,ENSG00000122873,ENSG00000180221,ENSG00000151151
chr10	58299551	58299838	10:58299551-58299838	ENSG00000122870,ENSG00000108064,ENSG00000261076,ENSG00000228527,ENSG00000180221
chr10	58334789	58335807	10:58334789-58335807	ENSG00000108064,ENSG00000072401,ENSG00000261076,ENSG00000180221
chr10	58385025	58385680	10:58385025-58385680	ENSG00000108064,ENSG00000072401,ENSG00000261076,ENSG00000180221
chr10	58385876	58386085	10:58385876-58386085	ENSG00000108064
chr10	58694240	58694492	10:58694240-58694492	ENSG00000287969,ENSG00000148541,ENSG00000226888,ENSG00000237949,ENSG00000183055,ENSG00000122870
chr10	58781984	58782184	10:58781984-58782184	ENSG00000235140,ENSG00000287969,ENSG00000236556,ENSG00000148541,ENSG00000226557,ENSG00000226888,ENSG00000237949,ENSG00000252076,ENSG00000183055,ENSG00000122870
chr10	58826707	58827113	10:58826707-58827113	ENSG00000235140,ENSG00000235469,ENSG00000287969,ENSG00000236556,ENSG00000148541,ENSG00000226557,ENSG00000226888,ENSG00000237949,ENSG00000252076,ENSG00000183055,ENSG00000122870
chr10	58952731	58952998	10:58952731-58952998	ENSG00000235140,ENSG00000235469,ENSG00000287969,ENSG00000236556,ENSG00000148541,ENSG00000226557,ENSG00000226888,ENSG00000237949,ENSG00000252076
chr10	59176351	59176551	10:59176351-59176551	ENSG00000236556,ENSG00000165443,ENSG00000226557,ENSG00000226888,ENSG00000237949
chr10	59177216	59177416	10:59177216-59177416	ENSG00000165443,ENSG00000226557,ENSG00000226888,ENSG00000237949
chr10	59626040	59626419	10:59626040-59626419	ENSG00000282121,ENSG00000232682,ENSG00000235931,ENSG00000108091,ENSG00000235140,ENSG00000235469,ENSG00000287969,ENSG00000236556,ENSG00000148541,ENSG00000226557,ENSG00000226888,ENSG00000237949
chr10	59695655	59695922	10:59695655-59695922	ENSG00000165449,ENSG00000235140,ENSG00000287969
chr10	59700791	59700999	10:59700791-59700999	ENSG00000165449
chr10	59708806	59709070	10:59708806-59709070	ENSG00000165449
chr10	59709472	59710109	10:59709472-59710109	ENSG00000165449,ENSG00000235140,ENSG00000236556
chr10	59713473	59713826	10:59713473-59713826	ENSG00000165449
chr10	59726565	59726919	10:59726565-59726919	ENSG00000227877,ENSG00000165449,ENSG00000235140,ENSG00000235469,ENSG00000287969,ENSG00000236556
chr10	59727271	59727509	10:59727271-59727509	-
chr10	59729212	59729682	10:59729212-59729682	ENSG00000227877,ENSG00000165449,ENSG00000235469
chr10	59733577	59734055	10:59733577-59734055	ENSG00000227877,ENSG00000165449
chr10	59744775	59745083	10:59744775-59745083	ENSG00000227877,ENSG00000165449
chr10	59745220	59745571	10:59745220-59745571	ENSG00000227877
chr10	59759043	59759430	10:59759043-59759430	ENSG00000227877
chr10	59771233	59771438	10:59771233-59771438	-
chr10	59805128	59805386	10:59805128-59805386	ENSG00000108091,ENSG00000235140,ENSG00000236556,ENSG00000148541
chr10	59809391	59809705	10:59809391-59809705	ENSG00000108091,ENSG00000235140,ENSG00000235469,ENSG00000287969,ENSG00000236556,ENSG00000148541
chr10	59830677	59830933	10:59830677-59830933	ENSG00000235931,ENSG00000235140,ENSG00000235469,ENSG00000287969,ENSG00000236556
chr10	59865177	59865477	10:59865177-59865477	ENSG00000282121,ENSG00000235931,ENSG00000287969
chr10	59867060	59867269	10:59867060-59867269	ENSG00000235931
chr10	59872880	59873416	10:59872880-59873416	ENSG00000282121,ENSG00000235931,ENSG00000235140,ENSG00000235469,ENSG00000287969,ENSG00000236556,ENSG00000148541
chr10	59880815	59881414	10:59880815-59881414	ENSG00000282121,ENSG00000232682,ENSG00000235931,ENSG00000235140,ENSG00000235469,ENSG00000287969,ENSG00000236556,ENSG00000148541,ENSG00000226888
chr10	59888823	59889121	10:59888823-59889121	ENSG00000235931,ENSG00000287969,ENSG00000236556
chr10	59896272	59896560	10:59896272-59896560	ENSG00000235931,ENSG00000108091,ENSG00000287969,ENSG00000148541
chr10	59906171	59907156	10:59906171-59907156	ENSG00000282121,ENSG00000232682,ENSG00000235931,ENSG00000108091,ENSG00000235140,ENSG00000287969,ENSG00000236556,ENSG00000148541
chr10	59908516	59908730	10:59908516-59908730	ENSG00000235931,ENSG00000108091
chr10	60023530	60023822	10:60023530-60023822	ENSG00000232682,ENSG00000235931
chr10	60028067	60028504	10:60028067-60028504	ENSG00000282121,ENSG00000202190,ENSG00000232682,ENSG00000151150,ENSG00000235931,ENSG00000235140,ENSG00000235469,ENSG00000236556,ENSG00000148541,ENSG00000237949
chr10	60043646	60043879	10:60043646-60043879	ENSG00000282121,ENSG00000202190,ENSG00000232682,ENSG00000151150,ENSG00000235931
chr10	60073396	60073740	10:60073396-60073740	ENSG00000282121,ENSG00000202190,ENSG00000232682,ENSG00000151150
chr10	60073997	60074251	10:60073997-60074251	ENSG00000282121,ENSG00000202190,ENSG00000232682,ENSG00000151150
chr10	60099157	60099357	10:60099157-60099357	ENSG00000282121,ENSG00000202190,ENSG00000151150
chr10	60100179	60100537	10:60100179-60100537	ENSG00000282121,ENSG00000202190,ENSG00000232682,ENSG00000151150
chr10	60262824	60263121	10:60262824-60263121	ENSG00000282121
chr10	60647267	60647477	10:60647267-60647477	ENSG00000122872,ENSG00000282121
chr10	60733193	60733691	10:60733193-60733691	ENSG00000254271,ENSG00000122872,ENSG00000151150
chr10	60768921	60769145	10:60768921-60769145	ENSG00000170312,ENSG00000122872
chr10	60778128	60778945	10:60778128-60778945	ENSG00000170312,ENSG00000122872
chr10	60816605	60816876	10:60816605-60816876	ENSG00000288052,ENSG00000237233,ENSG00000196932,ENSG00000223107,ENSG00000122872
chr10	60883153	60883441	10:60883153-60883441	ENSG00000223107,ENSG00000072422
chr10	60943420	60943866	10:60943420-60943866	ENSG00000223107,ENSG00000072422
chr10	60944034	60944430	10:60944034-60944430	ENSG00000237233,ENSG00000223107,ENSG00000072422
chr10	60964174	60964517	10:60964174-60964517	ENSG00000288052,ENSG00000237233,ENSG00000196932,ENSG00000227244,ENSG00000223107,ENSG00000072422,ENSG00000122872
chr10	60978364	60979099	10:60978364-60979099	ENSG00000183346,ENSG00000288052,ENSG00000237233,ENSG00000196932,ENSG00000227244,ENSG00000223107,ENSG00000122872,ENSG00000282121
chr10	61001330	61001841	10:61001330-61001841	ENSG00000227244,ENSG00000072422
chr10	61140845	61141200	10:61140845-61141200	ENSG00000288052,ENSG00000237233,ENSG00000196932,ENSG00000227244
chr10	61621656	61621871	10:61621656-61621871	ENSG00000272592,ENSG00000183346,ENSG00000288052,ENSG00000237233,ENSG00000196932
chr10	61733408	61733666	10:61733408-61733666	ENSG00000272592,ENSG00000183346,ENSG00000288052,ENSG00000237233,ENSG00000196932
chr10	61744593	61744820	10:61744593-61744820	ENSG00000233643,ENSG00000272592,ENSG00000183346,ENSG00000288052,ENSG00000237233,ENSG00000196932
chr10	61750975	61751289	10:61750975-61751289	ENSG00000285837,ENSG00000138311,ENSG00000288011,ENSG00000234756,ENSG00000233643,ENSG00000272592,ENSG00000183346,ENSG00000288052,ENSG00000237233,ENSG00000196932
chr10	61765469	61766087	10:61765469-61766087	ENSG00000285837,ENSG00000138311,ENSG00000288011,ENSG00000234756,ENSG00000233643,ENSG00000272592,ENSG00000183346,ENSG00000288052,ENSG00000237233,ENSG00000196932
chr10	61780027	61780743	10:61780027-61780743	ENSG00000285837,ENSG00000138311,ENSG00000288011,ENSG00000234756,ENSG00000233643,ENSG00000272592,ENSG00000183346,ENSG00000288052,ENSG00000237233,ENSG00000196932,ENSG00000122872
chr10	61795468	61795760	10:61795468-61795760	ENSG00000288011,ENSG00000234756,ENSG00000233643,ENSG00000272592,ENSG00000183346,ENSG00000288052,ENSG00000237233,ENSG00000196932
chr10	61835146	61835367	10:61835146-61835367	ENSG00000233643,ENSG00000272592,ENSG00000237233,ENSG00000196932
chr10	61844073	61844471	10:61844073-61844471	ENSG00000234756,ENSG00000233643,ENSG00000272592,ENSG00000183346,ENSG00000288052,ENSG00000237233,ENSG00000196932
chr10	61867657	61868228	10:61867657-61868228	ENSG00000288011,ENSG00000234756,ENSG00000233643,ENSG00000272592,ENSG00000183346,ENSG00000288052,ENSG00000237233,ENSG00000196932
chr10	61882958	61883422	10:61882958-61883422	ENSG00000285837,ENSG00000138311,ENSG00000240940,ENSG00000288011,ENSG00000234756,ENSG00000150347,ENSG00000233643,ENSG00000272592,ENSG00000183346,ENSG00000288052,ENSG00000237233,ENSG00000196932
chr10	61896977	61897309	10:61896977-61897309	ENSG00000285837,ENSG00000138311,ENSG00000150347
chr10	61902421	61902695	10:61902421-61902695	ENSG00000150347
chr10	61903171	61903665	10:61903171-61903665	ENSG00000150347
chr10	61943198	61943398	10:61943198-61943398	ENSG00000150347
chr10	62038661	62038919	10:62038661-62038919	ENSG00000150347
chr10	62046653	62047138	10:62046653-62047138	ENSG00000150347
chr10	62057448	62057659	10:62057448-62057659	ENSG00000150347
chr10	62245120	62245334	10:62245120-62245334	ENSG00000285837,ENSG00000138311,ENSG00000288011,ENSG00000234756,ENSG00000182010
chr10	62268523	62269043	10:62268523-62269043	ENSG00000285837,ENSG00000138311,ENSG00000240940,ENSG00000288011,ENSG00000234756,ENSG00000182010
chr10	62344103	62344303	10:62344103-62344303	ENSG00000285837,ENSG00000138311,ENSG00000240940,ENSG00000288011,ENSG00000234756
chr10	62437742	62438046	10:62437742-62438046	ENSG00000285837,ENSG00000138311,ENSG00000288011,ENSG00000234756
chr10	62594055	62594329	10:62594055-62594329	ENSG00000199446,ENSG00000122877,ENSG00000234489,ENSG00000285551
chr10	62610710	62610972	10:62610710-62610972	ENSG00000122877,ENSG00000234489,ENSG00000285551
chr10	62775321	62775630	10:62775321-62775630	ENSG00000234489,ENSG00000285551
chr10	62804319	62805228	10:62804319-62805228	ENSG00000122877,ENSG00000181915,ENSG00000234489,ENSG00000238280,ENSG00000285551
chr10	62816296	62816932	10:62816296-62816932	ENSG00000122877,ENSG00000181915,ENSG00000234489,ENSG00000238280,ENSG00000285551
chr10	62817987	62818270	10:62817987-62818270	ENSG00000122877,ENSG00000234489,ENSG00000238280,ENSG00000285551
chr10	62819128	62819528	10:62819128-62819528	ENSG00000122877,ENSG00000234489,ENSG00000238280,ENSG00000285551
chr10	62820665	62820948	10:62820665-62820948	ENSG00000122877
chr10	63083967	63084249	10:63083967-63084249	ENSG00000199446,ENSG00000234489,ENSG00000285551
chr10	63132971	63133920	10:63132971-63133920	ENSG00000148572,ENSG00000224301,ENSG00000199446,ENSG00000234489,ENSG00000285551
chr10	63139909	63140227	10:63139909-63140227	ENSG00000148572,ENSG00000224301,ENSG00000199446,ENSG00000234489,ENSG00000285551
chr10	63158241	63158474	10:63158241-63158474	ENSG00000270352,ENSG00000199446
chr10	63166851	63167137	10:63166851-63167137	ENSG00000270352,ENSG00000232075,ENSG00000286373
chr10	63216991	63217417	10:63216991-63217417	ENSG00000270352,ENSG00000235816,ENSG00000270421,ENSG00000234369,ENSG00000171988
chr10	63225801	63226100	10:63225801-63226100	ENSG00000234369
chr10	63228383	63228583	10:63228383-63228583	ENSG00000234369
chr10	63240495	63240705	10:63240495-63240705	-
chr10	63240900	63241143	10:63240900-63241143	-
chr10	63257186	63257386	10:63257186-63257386	ENSG00000171988
chr10	63265171	63265440	10:63265171-63265440	ENSG00000171988
chr10	63268798	63269502	10:63268798-63269502	ENSG00000235816,ENSG00000171988
chr10	63302833	63303119	10:63302833-63303119	ENSG00000270352,ENSG00000235816,ENSG00000221063,ENSG00000270421
chr10	63305385	63305585	10:63305385-63305585	ENSG00000221063,ENSG00000270421
chr10	63323862	63324374	10:63323862-63324374	ENSG00000270352,ENSG00000224412,ENSG00000235816,ENSG00000221063,ENSG00000270421
chr10	63384687	63385012	10:63384687-63385012	ENSG00000235816,ENSG00000221063,ENSG00000270421
```
