## Supplementary material for "Cell type-specific epigenetic regulatory circuitry of coronary artery disease loci": ProE_ATAC_c7_hg38_EnhancerInteractions.bed (part 2 of 10)

```
chr10	63396096	63396580	10:63396096-63396580	ENSG00000270352,ENSG00000224412,ENSG00000235816,ENSG00000221063,ENSG00000270421
chr10	63465091	63466188	10:63465091-63466188	ENSG00000165476,ENSG00000224412,ENSG00000272767,ENSG00000235816,ENSG00000171988
chr10	63466276	63466510	10:63466276-63466510	ENSG00000224412,ENSG00000272767,ENSG00000235816,ENSG00000171988
chr10	63477939	63478188	10:63477939-63478188	ENSG00000224412,ENSG00000272767,ENSG00000235816
chr10	63504700	63505141	10:63504700-63505141	ENSG00000165476,ENSG00000224412,ENSG00000235816
chr10	63521077	63522127	10:63521077-63522127	ENSG00000270352,ENSG00000165476,ENSG00000224412,ENSG00000235816,ENSG00000171988
chr10	63588882	63589122	10:63588882-63589122	ENSG00000270352,ENSG00000165476
chr10	63629425	63630849	10:63629425-63630849	ENSG00000270352,ENSG00000232075,ENSG00000286373
chr10	63712344	63712612	10:63712344-63712612	ENSG00000270352,ENSG00000232075,ENSG00000286373
chr10	63720090	63720335	10:63720090-63720335	ENSG00000270352,ENSG00000232075,ENSG00000286373
chr10	63836668	63837030	10:63836668-63837030	ENSG00000273360,ENSG00000235356,ENSG00000233724,ENSG00000227173,ENSG00000282906,ENSG00000270754,ENSG00000270648,ENSG00000235489
chr10	63866435	63866755	10:63866435-63866755	ENSG00000235356,ENSG00000233724,ENSG00000227173,ENSG00000282906,ENSG00000270754,ENSG00000270648,ENSG00000235489,ENSG00000228566
chr10	63866897	63867149	10:63866897-63867149	ENSG00000235489,ENSG00000228566
chr10	63872363	63872667	10:63872363-63872667	ENSG00000273360,ENSG00000235356,ENSG00000227173,ENSG00000235489,ENSG00000228566
chr10	63901282	63901491	10:63901282-63901491	ENSG00000213609
chr10	63976555	63976854	10:63976555-63976854	ENSG00000273360,ENSG00000235356,ENSG00000233724,ENSG00000227173,ENSG00000282906,ENSG00000270754,ENSG00000224714,ENSG00000270648,ENSG00000233900,ENSG00000235489
chr10	64041181	64041482	10:64041181-64041482	ENSG00000273360,ENSG00000235356,ENSG00000233724,ENSG00000227173,ENSG00000282906,ENSG00000270754,ENSG00000224714,ENSG00000216740,ENSG00000270648,ENSG00000233900,ENSG00000235489,ENSG00000226426
chr10	64508067	64508535	10:64508067-64508535	ENSG00000273360,ENSG00000235356,ENSG00000233724,ENSG00000227173,ENSG00000282906,ENSG00000270754,ENSG00000224714,ENSG00000270648,ENSG00000233900,ENSG00000235489
chr10	64519865	64520223	10:64519865-64520223	ENSG00000277056,ENSG00000273360,ENSG00000235356,ENSG00000233724,ENSG00000227173,ENSG00000282906,ENSG00000270754,ENSG00000224714,ENSG00000216740,ENSG00000270648,ENSG00000233900,ENSG00000235489
chr10	64867523	64868062	10:64867523-64868062	ENSG00000226448,ENSG00000277056,ENSG00000273360,ENSG00000235356,ENSG00000233724,ENSG00000227173,ENSG00000282906,ENSG00000270754,ENSG00000224714,ENSG00000216740,ENSG00000270648,ENSG00000233900,ENSG00000235489
chr10	65571322	65571537	10:65571322-65571537	ENSG00000228065
chr10	66180846	66181046	10:66180846-66181046	ENSG00000276866,ENSG00000226448,ENSG00000277056,ENSG00000273360,ENSG00000235356,ENSG00000233724,ENSG00000227173,ENSG00000282906,ENSG00000270754,ENSG00000270648
chr10	66925900	66926175	10:66925900-66926175	ENSG00000276866,ENSG00000226448,ENSG00000225299,ENSG00000198739,ENSG00000277056,ENSG00000273360,ENSG00000235356,ENSG00000233724,ENSG00000227173
chr10	67079145	67079585	10:67079145-67079585	ENSG00000276866,ENSG00000226448,ENSG00000225299,ENSG00000277056,ENSG00000273360
chr10	67666544	67666759	10:67666544-67666759	ENSG00000183230
chr10	67763532	67764725	10:67763532-67764725	ENSG00000212520,ENSG00000213606,ENSG00000276866,ENSG00000226448,ENSG00000277056,ENSG00000183230
chr10	67779955	67780241	10:67779955-67780241	ENSG00000226318,ENSG00000239942,ENSG00000212520,ENSG00000225922,ENSG00000213606,ENSG00000276866,ENSG00000226448,ENSG00000277056,ENSG00000183230
chr10	67788454	67788789	10:67788454-67788789	ENSG00000266467,ENSG00000239942,ENSG00000212520,ENSG00000225922,ENSG00000213606,ENSG00000276866,ENSG00000226448,ENSG00000183230
chr10	67838056	67838360	10:67838056-67838360	ENSG00000226318,ENSG00000272892,ENSG00000237141,ENSG00000239942,ENSG00000212520,ENSG00000108176
chr10	67849313	67849815	10:67849313-67849815	ENSG00000138347,ENSG00000236375,ENSG00000226318,ENSG00000219932,ENSG00000252113,ENSG00000272892,ENSG00000237141,ENSG00000239942,ENSG00000212520,ENSG00000108176
chr10	67853434	67853917	10:67853434-67853917	ENSG00000222371,ENSG00000138347,ENSG00000236375,ENSG00000266467,ENSG00000226318,ENSG00000096717,ENSG00000219932,ENSG00000252113,ENSG00000272892,ENSG00000239942,ENSG00000212520,ENSG00000108176,ENSG00000276866
chr10	67855644	67855856	10:67855644-67855856	ENSG00000222371,ENSG00000266467,ENSG00000226318,ENSG00000219932,ENSG00000252113
chr10	67884336	67885375	10:67884336-67885375	ENSG00000138347,ENSG00000236375,ENSG00000266467,ENSG00000226318,ENSG00000096717,ENSG00000219932,ENSG00000252113,ENSG00000212520
chr10	67885918	67886171	10:67885918-67886171	ENSG00000226318,ENSG00000096717,ENSG00000219932
chr10	68032128	68032430	10:68032128-68032430	ENSG00000138347,ENSG00000236375,ENSG00000266467,ENSG00000226318,ENSG00000148634
chr10	68074560	68075586	10:68074560-68075586	ENSG00000138347,ENSG00000236375,ENSG00000266467,ENSG00000226318,ENSG00000148634
chr10	68156437	68156701	10:68156437-68156701	ENSG00000222371,ENSG00000138347,ENSG00000236375,ENSG00000266467,ENSG00000226318,ENSG00000252113
chr10	68208506	68208755	10:68208506-68208755	ENSG00000138347,ENSG00000236375,ENSG00000226318
chr10	68231251	68231727	10:68231251-68231727	ENSG00000108187,ENSG00000234102,ENSG00000233590,ENSG00000179774,ENSG00000138347,ENSG00000236375,ENSG00000266467,ENSG00000226318
chr10	68271061	68271541	10:68271061-68271541	ENSG00000108187,ENSG00000234102,ENSG00000233590,ENSG00000138347,ENSG00000236375,ENSG00000266467,ENSG00000226318,ENSG00000276866,ENSG00000226448
chr10	68272859	68273240	10:68272859-68273240	ENSG00000108187,ENSG00000234102
chr10	68302226	68302735	10:68302226-68302735	ENSG00000108187,ENSG00000138347,ENSG00000226318
chr10	68331456	68332262	10:68331456-68332262	ENSG00000096746,ENSG00000108187
chr10	68332797	68333055	10:68332797-68333055	ENSG00000096746,ENSG00000108187
chr10	68348523	68348776	10:68348523-68348776	ENSG00000204130,ENSG00000096746
chr10	68406446	68407665	10:68406446-68407665	ENSG00000207438,ENSG00000226493,ENSG00000234806,ENSG00000204130
chr10	68457091	68457399	10:68457091-68457399	ENSG00000221184,ENSG00000283551,ENSG00000195401,ENSG00000227583,ENSG00000207438,ENSG00000226493,ENSG00000199638,ENSG00000234806,ENSG00000138346
chr10	68462617	68462851	10:68462617-68462851	ENSG00000207438,ENSG00000226493,ENSG00000199638,ENSG00000234806,ENSG00000138346
chr10	68471617	68472305	10:68471617-68472305	ENSG00000207438,ENSG00000226493,ENSG00000122912,ENSG00000199638,ENSG00000234806,ENSG00000138346
chr10	68527068	68527848	10:68527068-68527848	ENSG00000221184,ENSG00000283551,ENSG00000195401,ENSG00000060339,ENSG00000270494,ENSG00000260400,ENSG00000227583,ENSG00000213025,ENSG00000214881,ENSG00000207438,ENSG00000226493,ENSG00000122912,ENSG00000234806
chr10	68550807	68551107	10:68550807-68551107	ENSG00000221184,ENSG00000283551,ENSG00000195401,ENSG00000060339,ENSG00000270494,ENSG00000260400,ENSG00000227583,ENSG00000213025,ENSG00000138336,ENSG00000214881,ENSG00000207438,ENSG00000226493,ENSG00000122912
chr10	68560053	68560491	10:68560053-68560491	ENSG00000260400,ENSG00000227583,ENSG00000213025,ENSG00000138336,ENSG00000214881,ENSG00000207438
chr10	68561445	68561706	10:68561445-68561706	ENSG00000221184,ENSG00000283551,ENSG00000195401,ENSG00000260400,ENSG00000227583,ENSG00000213025,ENSG00000138336,ENSG00000214881,ENSG00000207438,ENSG00000226493
chr10	68600005	68600775	10:68600005-68600775	ENSG00000221184,ENSG00000283551,ENSG00000195401,ENSG00000260400,ENSG00000227583,ENSG00000213025,ENSG00000138336,ENSG00000214881,ENSG00000207438,ENSG00000226493
chr10	68720890	68721612	10:68720890-68721612	ENSG00000221184,ENSG00000283551,ENSG00000195401,ENSG00000060339,ENSG00000270494,ENSG00000260400,ENSG00000227583,ENSG00000213025,ENSG00000207438,ENSG00000226493
chr10	68822680	68822896	10:68822680-68822896	ENSG00000200218,ENSG00000165730
chr10	68827101	68827640	10:68827101-68827640	ENSG00000200218,ENSG00000165730,ENSG00000221184,ENSG00000283551,ENSG00000227583
chr10	68870720	68870980	10:68870720-68870980	ENSG00000200218,ENSG00000221184,ENSG00000283551
chr10	68871073	68871532	10:68871073-68871532	ENSG00000206855,ENSG00000285871,ENSG00000200218,ENSG00000221184,ENSG00000283551,ENSG00000195401,ENSG00000260400,ENSG00000227583,ENSG00000207438,ENSG00000226493
chr10	68900757	68901657	10:68900757-68901657	ENSG00000206855,ENSG00000107625,ENSG00000285871,ENSG00000200218,ENSG00000221184,ENSG00000283551,ENSG00000195401,ENSG00000260400,ENSG00000227583
chr10	68955432	68956324	10:68955432-68956324	ENSG00000198954,ENSG00000165732,ENSG00000206855,ENSG00000221184,ENSG00000283551
chr10	68956490	68956750	10:68956490-68956750	ENSG00000165732,ENSG00000221184,ENSG00000283551
chr10	68957052	68957266	10:68957052-68957266	ENSG00000165732
chr10	68981133	68981384	10:68981133-68981384	ENSG00000214875,ENSG00000198954
chr10	68988490	68989158	10:68988490-68989158	ENSG00000214875,ENSG00000198954
chr10	69006640	69006897	10:69006640-69006897	ENSG00000274008,ENSG00000229001,ENSG00000214875,ENSG00000198954
chr10	69018642	69018979	10:69018642-69018979	ENSG00000229001
chr10	69061675	69061932	10:69061675-69061932	ENSG00000122862
chr10	69069584	69069976	10:69069584-69069976	-
chr10	69075019	69075352	10:69075019-69075352	ENSG00000274008,ENSG00000122862
chr10	69087888	69088221	10:69087888-69088221	ENSG00000274008,ENSG00000122862
chr10	69093345	69093685	10:69093345-69093685	ENSG00000274008,ENSG00000122862,ENSG00000214875,ENSG00000198954
chr10	69107709	69107967	10:69107709-69107967	ENSG00000233163,ENSG00000122958,ENSG00000274008
chr10	69123390	69124600	10:69123390-69124600	ENSG00000233163,ENSG00000122958,ENSG00000274008
chr10	69124849	69125082	10:69124849-69125082	ENSG00000122958
chr10	69173903	69174103	10:69173903-69174103	ENSG00000156502,ENSG00000233163,ENSG00000122958
chr10	69179504	69180721	10:69179504-69180721	ENSG00000156502,ENSG00000233163
chr10	69222251	69222584	10:69222251-69222584	ENSG00000231748,ENSG00000156510,ENSG00000229261,ENSG00000156502,ENSG00000233163
chr10	69222687	69222986	10:69222687-69222986	ENSG00000156510,ENSG00000229261,ENSG00000233163
chr10	69237617	69237911	10:69237617-69237911	ENSG00000156515,ENSG00000231748,ENSG00000156510,ENSG00000229261
chr10	69242059	69242447	10:69242059-69242447	ENSG00000156515,ENSG00000231748,ENSG00000156510,ENSG00000229261
chr10	69292481	69293307	10:69292481-69293307	ENSG00000229197,ENSG00000156515,ENSG00000231748
chr10	69308432	69308697	10:69308432-69308697	ENSG00000229197,ENSG00000231748
chr10	69313168	69313462	10:69313168-69313462	ENSG00000229197,ENSG00000156515,ENSG00000231748
chr10	69315575	69315943	10:69315575-69315943	ENSG00000156515,ENSG00000231748
chr10	69317286	69317519	10:69317286-69317519	ENSG00000156515
chr10	69318584	69318939	10:69318584-69318939	ENSG00000156515,ENSG00000231748
chr10	69327793	69328367	10:69327793-69328367	ENSG00000156515,ENSG00000231748
chr10	69334210	69334778	10:69334210-69334778	ENSG00000156515,ENSG00000231748
chr10	69335066	69335368	10:69335066-69335368	ENSG00000156515
chr10	69345058	69345317	10:69345058-69345317	-
chr10	69359623	69359925	10:69359623-69359925	ENSG00000231748
chr10	69390114	69390423	10:69390114-69390423	ENSG00000156515,ENSG00000231748,ENSG00000229261
chr10	69392482	69392853	10:69392482-69392853	ENSG00000156515,ENSG00000231748,ENSG00000229261
chr10	69407824	69408054	10:69407824-69408054	ENSG00000075073
chr10	69408559	69409164	10:69408559-69409164	ENSG00000075073
chr10	69411549	69411862	10:69411549-69411862	ENSG00000075073
chr10	69415131	69415421	10:69415131-69415421	ENSG00000075073
chr10	69426816	69427026	10:69426816-69427026	ENSG00000232734
chr10	69427142	69427437	10:69427142-69427437	ENSG00000099282,ENSG00000232734,ENSG00000075073
chr10	69449849	69450102	10:69449849-69450102	ENSG00000099282,ENSG00000232734
chr10	69451246	69451596	10:69451246-69451596	ENSG00000099282,ENSG00000232734
chr10	69468437	69468688	10:69468437-69468688	ENSG00000099282
chr10	69507858	69508183	10:69507858-69508183	ENSG00000235803,ENSG00000230755,ENSG00000287306,ENSG00000099282,ENSG00000232734,ENSG00000075073,ENSG00000235524,ENSG00000231152,ENSG00000226794
chr10	69515672	69515961	10:69515672-69515961	ENSG00000235803,ENSG00000230755,ENSG00000236154,ENSG00000233197,ENSG00000287306,ENSG00000235524,ENSG00000231152,ENSG00000226794
chr10	69516308	69516524	10:69516308-69516524	ENSG00000235803,ENSG00000230755,ENSG00000236154,ENSG00000233197,ENSG00000287306,ENSG00000235524,ENSG00000231152,ENSG00000226794
chr10	69567895	69568205	10:69567895-69568205	ENSG00000235803,ENSG00000230755,ENSG00000236154,ENSG00000122859,ENSG00000235524,ENSG00000231152,ENSG00000226794
chr10	69630042	69630360	10:69630042-69630360	ENSG00000235803,ENSG00000230755,ENSG00000236154,ENSG00000235524,ENSG00000231152,ENSG00000226794,ENSG00000171224,ENSG00000235645,ENSG00000230469
chr10	69639281	69639542	10:69639281-69639542	ENSG00000235803,ENSG00000230755,ENSG00000235524,ENSG00000231152,ENSG00000226794,ENSG00000171224,ENSG00000235645
chr10	69663627	69663827	10:69663627-69663827	ENSG00000235803,ENSG00000230755,ENSG00000235524,ENSG00000231152,ENSG00000226794,ENSG00000235645,ENSG00000230469
chr10	69696164	69696391	10:69696164-69696391	ENSG00000235803,ENSG00000230755,ENSG00000235524,ENSG00000231152,ENSG00000235645,ENSG00000230469
chr10	69717003	69717286	10:69717003-69717286	ENSG00000235645,ENSG00000230469
chr10	69800222	69800422	10:69800222-69800422	ENSG00000230469,ENSG00000197467
chr10	69801162	69801399	10:69801162-69801399	ENSG00000230469,ENSG00000197467
chr10	69856915	69857124	10:69856915-69857124	ENSG00000230469
chr10	69861575	69861858	10:69861575-69861858	ENSG00000230469
chr10	69885345	69885545	10:69885345-69885545	ENSG00000230469,ENSG00000197467
chr10	69901716	69901932	10:69901716-69901932	ENSG00000230469,ENSG00000197467
chr10	69914695	69914977	10:69914695-69914977	ENSG00000230469,ENSG00000197467
chr10	69958407	69958614	10:69958407-69958614	ENSG00000230469,ENSG00000197467,ENSG00000224222
chr10	69994385	69994627	10:69994385-69994627	ENSG00000224222
chr10	70052663	70052898	10:70052663-70052898	ENSG00000224222,ENSG00000099284
chr10	70107290	70107567	10:70107290-70107567	ENSG00000099284
chr10	70116224	70116534	10:70116224-70116534	ENSG00000099284,ENSG00000042286,ENSG00000232142
chr10	70122774	70123160	10:70122774-70123160	ENSG00000099284,ENSG00000042286
chr10	70132520	70132997	10:70132520-70132997	ENSG00000042286,ENSG00000156521
chr10	70137217	70137585	10:70137217-70137585	ENSG00000042286,ENSG00000156521
chr10	70145593	70146373	10:70145593-70146373	ENSG00000156521,ENSG00000079332,ENSG00000229097,ENSG00000232142
chr10	70146503	70146966	10:70146503-70146966	ENSG00000156521,ENSG00000079332,ENSG00000229097,ENSG00000232142
chr10	70158307	70158594	10:70158307-70158594	ENSG00000156521,ENSG00000079332,ENSG00000229097,ENSG00000232142
chr10	70170167	70170990	10:70170167-70170990	ENSG00000156521,ENSG00000079332,ENSG00000229097,ENSG00000232142
chr10	70221540	70221847	10:70221540-70221847	ENSG00000232142,ENSG00000180817
chr10	70232279	70232561	10:70232279-70232561	ENSG00000180817
chr10	70233102	70233744	10:70233102-70233744	ENSG00000232142,ENSG00000180817
chr10	70255250	70255503	10:70255250-70255503	ENSG00000232142,ENSG00000148734
chr10	70267762	70267997	10:70267762-70267997	ENSG00000232142,ENSG00000148734
chr10	70296459	70296959	10:70296459-70296959	ENSG00000232142,ENSG00000148734
chr10	70321790	70322347	10:70321790-70322347	ENSG00000232142,ENSG00000148734
chr10	70331758	70332083	10:70331758-70332083	ENSG00000232142,ENSG00000148734
chr10	70334704	70335007	10:70334704-70335007	ENSG00000232142,ENSG00000148734
chr10	70348490	70348810	10:70348490-70348810	ENSG00000232142,ENSG00000148734
chr10	70364505	70364872	10:70364505-70364872	ENSG00000232142,ENSG00000180817,ENSG00000148734
chr10	70381919	70382121	10:70381919-70382121	ENSG00000172731,ENSG00000224725
chr10	70382407	70382941	10:70382407-70382941	ENSG00000232142,ENSG00000172731,ENSG00000224725,ENSG00000148730,ENSG00000280401
chr10	70403875	70404302	10:70403875-70404302	ENSG00000172731,ENSG00000224725,ENSG00000148730,ENSG00000280401,ENSG00000107719,ENSG00000230661
chr10	70404380	70404651	10:70404380-70404651	ENSG00000148730,ENSG00000280401
chr10	70405046	70405760	10:70405046-70405760	ENSG00000148730,ENSG00000280401
chr10	70440924	70441180	10:70440924-70441180	ENSG00000156574,ENSG00000280401,ENSG00000107719,ENSG00000230661
chr10	70458474	70458716	10:70458474-70458716	ENSG00000156574,ENSG00000280401,ENSG00000107719,ENSG00000230661
chr10	70528857	70529155	10:70528857-70529155	ENSG00000280401,ENSG00000107719,ENSG00000230661,ENSG00000231366
chr10	70540504	70540756	10:70540504-70540756	ENSG00000280401,ENSG00000107719,ENSG00000230661
chr10	70549893	70550197	10:70549893-70550197	ENSG00000280401,ENSG00000107719,ENSG00000230661,ENSG00000231366
chr10	70558790	70559665	10:70558790-70559665	ENSG00000107719,ENSG00000230661,ENSG00000231366
chr10	70575977	70576346	10:70575977-70576346	ENSG00000107719,ENSG00000230661,ENSG00000180644,ENSG00000231366
chr10	70585153	70585416	10:70585153-70585416	ENSG00000180644
chr10	70600887	70601135	10:70600887-70601135	ENSG00000180644
chr10	70650848	70651048	10:70650848-70651048	-
chr10	70660730	70661030	10:70660730-70661030	ENSG00000138316
chr10	70667205	70667682	10:70667205-70667682	ENSG00000138316,ENSG00000231366
chr10	70672220	70672889	10:70672220-70672889	ENSG00000138316
chr10	70758960	70759299	10:70758960-70759299	ENSG00000231366
chr10	70773836	70774036	10:70773836-70774036	ENSG00000166220,ENSG00000231366
chr10	70780061	70780279	10:70780061-70780279	ENSG00000166220,ENSG00000231366
chr10	70815702	70816139	10:70815702-70816139	ENSG00000231366,ENSG00000166224,ENSG00000166228
chr10	70843297	70843671	10:70843297-70843671	ENSG00000231366,ENSG00000166224
chr10	70877596	70877875	10:70877596-70877875	ENSG00000231366,ENSG00000166224,ENSG00000166228
chr10	70880075	70880365	10:70880075-70880365	ENSG00000231366,ENSG00000166224,ENSG00000166228
chr10	70887764	70888798	10:70887764-70888798	ENSG00000231366,ENSG00000166228
chr10	70925713	70926001	10:70925713-70926001	ENSG00000285300,ENSG00000271409,ENSG00000259267
chr10	71023746	71024155	10:71023746-71024155	ENSG00000259267
chr10	71038129	71038509	10:71038129-71038509	ENSG00000259267
chr10	71053340	71053778	10:71053340-71053778	ENSG00000259267
chr10	71209051	71209373	10:71209051-71209373	ENSG00000285300,ENSG00000271409,ENSG00000259267,ENSG00000107731,ENSG00000237512
chr10	71212477	71212778	10:71212477-71212778	ENSG00000107731,ENSG00000237512
chr10	71270314	71270626	10:71270314-71270626	ENSG00000259267,ENSG00000237512
chr10	71285131	71285382	10:71285131-71285382	ENSG00000259267
chr10	71303321	71303613	10:71303321-71303613	ENSG00000198246
chr10	71319015	71319373	10:71319015-71319373	ENSG00000198246
chr10	71319542	71319843	10:71319542-71319843	ENSG00000198246
chr10	71323466	71323731	10:71323466-71323731	ENSG00000198246
chr10	71338958	71339444	10:71338958-71339444	-
chr10	71359554	71359799	10:71359554-71359799	ENSG00000198246,ENSG00000279406
chr10	71368704	71368904	10:71368704-71368904	ENSG00000279406
chr10	71377293	71377733	10:71377293-71377733	ENSG00000198246,ENSG00000279406,ENSG00000223817
chr10	71384252	71384561	10:71384252-71384561	ENSG00000198246,ENSG00000223817
chr10	71396253	71396546	10:71396253-71396546	ENSG00000107736,ENSG00000223817
chr10	71462012	71462334	10:71462012-71462334	ENSG00000223817
chr10	71486534	71486827	10:71486534-71486827	ENSG00000223817
chr10	71570043	71570328	10:71570043-71570328	ENSG00000107736,ENSG00000223817
chr10	71609219	71609539	10:71609219-71609539	ENSG00000223817
chr10	71633169	71633579	10:71633169-71633579	ENSG00000223817
chr10	71635446	71635681	10:71635446-71635681	-
chr10	71638166	71638552	10:71638166-71638552	-
chr10	71638798	71639434	10:71638798-71639434	-
chr10	71648989	71649259	10:71648989-71649259	ENSG00000223817
chr10	71684351	71684551	10:71684351-71684551	-
chr10	71696756	71697038	10:71696756-71697038	-
chr10	71708246	71708518	10:71708246-71708518	ENSG00000107736,ENSG00000214688
chr10	71713085	71713365	10:71713085-71713365	ENSG00000107736,ENSG00000214688
chr10	71725995	71726217	10:71725995-71726217	ENSG00000214688
chr10	71727815	71728139	10:71727815-71728139	ENSG00000214688
chr10	71729399	71729696	10:71729399-71729696	ENSG00000214688
chr10	71746517	71747530	10:71746517-71747530	ENSG00000214688,ENSG00000107738
chr10	71748649	71748882	10:71748649-71748882	ENSG00000214688
chr10	71753088	71753395	10:71753088-71753395	ENSG00000107738
chr10	71767148	71767478	10:71767148-71767478	ENSG00000107738
chr10	71768903	71769205	10:71768903-71769205	ENSG00000107738
chr10	71772098	71772483	10:71772098-71772483	ENSG00000107738
chr10	71773406	71773833	10:71773406-71773833	ENSG00000214688,ENSG00000107738
chr10	71797660	71798306	10:71797660-71798306	ENSG00000107736,ENSG00000274824
chr10	71805853	71806190	10:71805853-71806190	ENSG00000107736,ENSG00000274824
chr10	71811929	71812307	10:71811929-71812307	ENSG00000197746,ENSG00000172650
chr10	71837182	71837394	10:71837182-71837394	ENSG00000238446
chr10	71840201	71840429	10:71840201-71840429	ENSG00000238446
chr10	71845544	71845817	10:71845544-71845817	ENSG00000197746,ENSG00000238446
chr10	71850929	71851556	10:71850929-71851556	ENSG00000197746,ENSG00000238446
chr10	71855450	71855659	10:71855450-71855659	ENSG00000197746
chr10	71860431	71861328	10:71860431-71861328	ENSG00000197746,ENSG00000238446
chr10	71868199	71868596	10:71868199-71868596	ENSG00000230526
chr10	71874783	71875098	10:71874783-71875098	ENSG00000230526
chr10	71878477	71878768	10:71878477-71878768	ENSG00000230526
chr10	71881695	71881951	10:71881695-71881951	ENSG00000230526
chr10	71882924	71883200	10:71882924-71883200	ENSG00000230526
chr10	71888770	71889398	10:71888770-71889398	ENSG00000230526
chr10	71893950	71894235	10:71893950-71894235	-
chr10	71896427	71896762	10:71896427-71896762	ENSG00000107742
chr10	71920895	71921095	10:71920895-71921095	-
chr10	71922686	71922951	10:71922686-71922951	ENSG00000107742
chr10	71956185	71956426	10:71956185-71956426	ENSG00000122863,ENSG00000272988,ENSG00000107742
chr10	71970423	71970673	10:71970423-71970673	ENSG00000122863
chr10	71978519	71978766	10:71978519-71978766	ENSG00000122863
chr10	71980234	71980670	10:71980234-71980670	ENSG00000122863,ENSG00000107742
chr10	72048544	72048907	10:72048544-72048907	ENSG00000122863,ENSG00000272988,ENSG00000107742,ENSG00000226701,ENSG00000200170
chr10	72136261	72136584	10:72136261-72136584	ENSG00000107742,ENSG00000138303,ENSG00000226701
chr10	72176854	72177061	10:72176854-72177061	ENSG00000138303,ENSG00000200294,ENSG00000226701
chr10	72215805	72216506	10:72215805-72216506	ENSG00000107742,ENSG00000138303,ENSG00000226701,ENSG00000166295,ENSG00000200170
chr10	72222913	72223230	10:72222913-72223230	ENSG00000138303,ENSG00000166295,ENSG00000200170
chr10	72244124	72244472	10:72244124-72244472	-
chr10	72244978	72245276	10:72244978-72245276	ENSG00000200170,ENSG00000168209
chr10	72254762	72255442	10:72254762-72255442	ENSG00000168209
chr10	72257120	72257323	10:72257120-72257323	-
chr10	72260568	72261736	10:72260568-72261736	ENSG00000138303,ENSG00000166295,ENSG00000168209
chr10	72272582	72273198	10:72272582-72273198	ENSG00000168209
chr10	72273552	72274062	10:72273552-72274062	ENSG00000168209
chr10	72291026	72291389	10:72291026-72291389	ENSG00000107742,ENSG00000226701,ENSG00000168209
chr10	72297226	72297528	10:72297226-72297528	-
chr10	72297770	72298374	10:72297770-72298374	ENSG00000107742,ENSG00000168209
chr10	72308378	72308853	10:72308378-72308853	-
chr10	72309670	72310053	10:72309670-72310053	-
chr10	72317026	72317300	10:72317026-72317300	-
chr10	72319596	72320094	10:72319596-72320094	-
chr10	72320601	72321190	10:72320601-72321190	ENSG00000107742,ENSG00000168209
chr10	72326622	72326942	10:72326622-72326942	-
chr10	72331876	72332389	10:72331876-72332389	ENSG00000107742,ENSG00000138303,ENSG00000226701,ENSG00000166295,ENSG00000200170,ENSG00000168209,ENSG00000148719
chr10	72337201	72337461	10:72337201-72337461	ENSG00000148719
chr10	72340421	72340767	10:72340421-72340767	ENSG00000107742,ENSG00000226701,ENSG00000148719
chr10	72354467	72355364	10:72354467-72355364	ENSG00000148719
chr10	72364269	72364699	10:72364269-72364699	ENSG00000148719,ENSG00000282915,ENSG00000276531,ENSG00000226163,ENSG00000230609,ENSG00000272536,ENSG00000266719
chr10	72370127	72370563	10:72370127-72370563	ENSG00000282915,ENSG00000276531,ENSG00000226163,ENSG00000230609,ENSG00000272536,ENSG00000201881,ENSG00000266719,ENSG00000280166,ENSG00000213700
chr10	72390639	72391154	10:72390639-72391154	ENSG00000202513,ENSG00000282915,ENSG00000276531,ENSG00000226163,ENSG00000230609,ENSG00000272536,ENSG00000280166
chr10	72395680	72395906	10:72395680-72395906	ENSG00000202513,ENSG00000282915,ENSG00000276531,ENSG00000226163,ENSG00000230609,ENSG00000272536
chr10	72540238	72540440	10:72540238-72540440	ENSG00000282915,ENSG00000276531,ENSG00000226163,ENSG00000230609,ENSG00000272536
chr10	72625923	72626392	10:72625923-72626392	ENSG00000107745,ENSG00000282915,ENSG00000276531,ENSG00000226163,ENSG00000230609,ENSG00000272536,ENSG00000231471,ENSG00000238215,ENSG00000201881,ENSG00000156026,ENSG00000266719,ENSG00000280166
chr10	72637431	72637832	10:72637431-72637832	ENSG00000107745,ENSG00000282915,ENSG00000276531,ENSG00000226163,ENSG00000230609,ENSG00000272536,ENSG00000231471,ENSG00000238215,ENSG00000201881,ENSG00000266719,ENSG00000280166
chr10	72689716	72689959	10:72689716-72689959	ENSG00000201881,ENSG00000156026,ENSG00000266719,ENSG00000280166
chr10	72691860	72692631	10:72691860-72692631	ENSG00000226163,ENSG00000230609,ENSG00000272536,ENSG00000201881,ENSG00000156026,ENSG00000266719,ENSG00000280166
chr10	72753688	72753931	10:72753688-72753931	ENSG00000266719,ENSG00000280166,ENSG00000279502,ENSG00000272627
chr10	72759577	72759929	10:72759577-72759929	ENSG00000276531,ENSG00000226163,ENSG00000230609,ENSG00000272536,ENSG00000201881,ENSG00000266719,ENSG00000280166,ENSG00000279502,ENSG00000272627
chr10	72834263	72834484	10:72834263-72834484	ENSG00000282915,ENSG00000276531,ENSG00000230609,ENSG00000272536,ENSG00000266719,ENSG00000280166
chr10	72903915	72904498	10:72903915-72904498	ENSG00000282915,ENSG00000276531,ENSG00000226163,ENSG00000230609,ENSG00000272536,ENSG00000266719,ENSG00000280166,ENSG00000138315,ENSG00000215086,ENSG00000138308,ENSG00000213700,ENSG00000199201,ENSG00000227382
chr10	72981874	72982309	10:72981874-72982309	ENSG00000282915,ENSG00000276531,ENSG00000226163,ENSG00000272536,ENSG00000215086,ENSG00000138308,ENSG00000213700,ENSG00000199201,ENSG00000227382,ENSG00000200356
chr10	73061103	73061405	10:73061103-73061405	ENSG00000138308,ENSG00000213700,ENSG00000232646,ENSG00000237768,ENSG00000272599,ENSG00000221164,ENSG00000199201,ENSG00000227382,ENSG00000172650
chr10	73080049	73080514	10:73080049-73080514	ENSG00000213700,ENSG00000122884,ENSG00000232646,ENSG00000237768,ENSG00000201047,ENSG00000272599,ENSG00000221164,ENSG00000227382
chr10	73096049	73096377	10:73096049-73096377	ENSG00000122884,ENSG00000272630,ENSG00000166321,ENSG00000272599,ENSG00000221164
chr10	73096674	73097254	10:73096674-73097254	ENSG00000122884,ENSG00000237768,ENSG00000272630,ENSG00000166321,ENSG00000272599,ENSG00000221164,ENSG00000122882
chr10	73109238	73109517	10:73109238-73109517	ENSG00000122884,ENSG00000272630,ENSG00000166321,ENSG00000272599,ENSG00000221164
chr10	73110321	73110602	10:73110321-73110602	ENSG00000122884,ENSG00000272630,ENSG00000166321,ENSG00000272599,ENSG00000221164
chr10	73110902	73111212	10:73110902-73111212	ENSG00000122884,ENSG00000272630,ENSG00000166321,ENSG00000272599,ENSG00000221164
chr10	73159114	73159402	10:73159114-73159402	ENSG00000272599,ENSG00000221164,ENSG00000122882,ENSG00000199201,ENSG00000227382
chr10	73167881	73168496	10:73167881-73168496	ENSG00000122884,ENSG00000272599,ENSG00000221164,ENSG00000122882,ENSG00000138286,ENSG00000199201,ENSG00000227382
chr10	73218866	73219154	10:73218866-73219154	ENSG00000138286,ENSG00000199201,ENSG00000227382,ENSG00000200356
chr10	73232933	73233193	10:73232933-73233193	ENSG00000138286,ENSG00000199201,ENSG00000227382,ENSG00000200356
chr10	73244921	73245335	10:73244921-73245335	ENSG00000213551,ENSG00000199201,ENSG00000227382,ENSG00000288559,ENSG00000236756,ENSG00000182180,ENSG00000227540,ENSG00000200356
chr10	73246788	73247510	10:73246788-73247510	ENSG00000213551,ENSG00000227382,ENSG00000288559,ENSG00000236756,ENSG00000182180,ENSG00000227540,ENSG00000200356
chr10	73252293	73253127	10:73252293-73253127	ENSG00000213551,ENSG00000288559,ENSG00000236756,ENSG00000182180,ENSG00000227540,ENSG00000200356
chr10	73358369	73359016	10:73358369-73359016	ENSG00000199201,ENSG00000156042,ENSG00000200356,ENSG00000207473,ENSG00000233144
chr10	73398100	73398327	10:73398100-73398327	ENSG00000200356,ENSG00000207473,ENSG00000138279,ENSG00000233144,ENSG00000229659
chr10	73413291	73414329	10:73413291-73414329	ENSG00000200356,ENSG00000207473,ENSG00000138279,ENSG00000233144,ENSG00000229659,ENSG00000166343,ENSG00000107758,ENSG00000221817
chr10	73431853	73432171	10:73431853-73432171	ENSG00000200356,ENSG00000233144,ENSG00000229659,ENSG00000166343
chr10	73433483	73433766	10:73433483-73433766	ENSG00000200356,ENSG00000233144,ENSG00000229659,ENSG00000166343
chr10	73456104	73456633	10:73456104-73456633	ENSG00000199201,ENSG00000200356,ENSG00000207473,ENSG00000233144,ENSG00000229659,ENSG00000166343,ENSG00000107758,ENSG00000221817,ENSG00000237139
chr10	73495235	73496249	10:73495235-73496249	ENSG00000107758,ENSG00000221817
chr10	73529205	73529724	10:73529205-73529724	ENSG00000166348,ENSG00000207327,ENSG00000237139,ENSG00000177791,ENSG00000172650
chr10	73586728	73586945	10:73586728-73586945	ENSG00000166348,ENSG00000237139
chr10	73591179	73591487	10:73591179-73591487	ENSG00000166348,ENSG00000237139
chr10	73616599	73616867	10:73616599-73616867	ENSG00000166348,ENSG00000237139,ENSG00000268584
chr10	73625458	73626251	10:73625458-73626251	ENSG00000166348,ENSG00000207327,ENSG00000237139,ENSG00000268584,ENSG00000272791,ENSG00000177791
chr10	73644205	73644494	10:73644205-73644494	ENSG00000166348,ENSG00000207327,ENSG00000237139,ENSG00000268584,ENSG00000272791,ENSG00000177791,ENSG00000271848
chr10	73653881	73654127	10:73653881-73654127	ENSG00000166317,ENSG00000271848
chr10	73655285	73655540	10:73655285-73655540	ENSG00000166317,ENSG00000271848
chr10	73664707	73664935	10:73664707-73664935	ENSG00000166317,ENSG00000271848
chr10	73687681	73688135	10:73687681-73688135	ENSG00000233144,ENSG00000237139,ENSG00000271848,ENSG00000172650,ENSG00000252072,ENSG00000272140
chr10	73714018	73714218	10:73714018-73714218	ENSG00000172650,ENSG00000252072,ENSG00000272140
chr10	73730155	73730890	10:73730155-73730890	ENSG00000172650,ENSG00000242288,ENSG00000271816,ENSG00000176986,ENSG00000279088,ENSG00000270808,ENSG00000235316,ENSG00000250959,ENSG00000242338,ENSG00000272140
chr10	73743904	73744924	10:73743904-73744924	ENSG00000242288,ENSG00000271816,ENSG00000176986,ENSG00000279088,ENSG00000270808,ENSG00000235316,ENSG00000250959,ENSG00000242338
chr10	73756243	73756532	10:73756243-73756532	ENSG00000272589,ENSG00000196968,ENSG00000279689,ENSG00000176986,ENSG00000279088,ENSG00000270808
chr10	73772211	73773123	10:73772211-73773123	ENSG00000272589,ENSG00000214655,ENSG00000172586,ENSG00000196968,ENSG00000279689,ENSG00000176986
chr10	73774700	73775008	10:73774700-73775008	ENSG00000272589,ENSG00000214655,ENSG00000172586,ENSG00000196968,ENSG00000279689,ENSG00000176986
chr10	73781808	73782221	10:73781808-73782221	ENSG00000272589,ENSG00000280238,ENSG00000214655,ENSG00000172586,ENSG00000196968,ENSG00000279689
chr10	73785141	73785792	10:73785141-73785792	ENSG00000166507,ENSG00000272916,ENSG00000272589,ENSG00000280238,ENSG00000214655,ENSG00000172586
chr10	73786090	73786318	10:73786090-73786318	ENSG00000272589,ENSG00000280238,ENSG00000214655,ENSG00000172586
chr10	73810872	73811110	10:73810872-73811110	ENSG00000224195,ENSG00000166507,ENSG00000272916,ENSG00000272589,ENSG00000214655
chr10	73811281	73812162	10:73811281-73812162	ENSG00000224195,ENSG00000148660,ENSG00000166507,ENSG00000272916,ENSG00000272589,ENSG00000280238,ENSG00000214655
chr10	73817071	73817324	10:73817071-73817324	ENSG00000224195,ENSG00000166507,ENSG00000272916,ENSG00000272589
chr10	73849048	73849396	10:73849048-73849396	ENSG00000229990,ENSG00000148660
chr10	73873855	73874065	10:73873855-73874065	ENSG00000148660
chr10	73874264	73874811	10:73874264-73874811	ENSG00000148660
chr10	73879631	73880008	10:73879631-73880008	ENSG00000229990,ENSG00000148660
chr10	73886095	73886399	10:73886095-73886399	ENSG00000222047,ENSG00000122861
chr10	73894237	73894630	10:73894237-73894630	ENSG00000222047,ENSG00000122861
chr10	73910945	73911218	10:73910945-73911218	ENSG00000222047,ENSG00000122861
chr10	73930759	73930978	10:73930759-73930978	ENSG00000222047,ENSG00000122861
chr10	73940608	73940951	10:73940608-73940951	ENSG00000222047,ENSG00000122861
chr10	73956463	73956968	10:73956463-73956968	ENSG00000222047
chr10	73957421	73957688	10:73957421-73957688	-
chr10	73960705	73960926	10:73960705-73960926	-
chr10	73991848	73992175	10:73991848-73992175	ENSG00000225761,ENSG00000035403
chr10	73993203	73993499	10:73993203-73993499	ENSG00000035403
chr10	73997603	73998442	10:73997603-73998442	ENSG00000225761,ENSG00000035403
chr10	74011416	74011795	10:74011416-74011795	ENSG00000225761
chr10	74021242	74021716	10:74021242-74021716	ENSG00000225761
chr10	74032186	74032424	10:74032186-74032424	ENSG00000225761
chr10	74044630	74044839	10:74044630-74044839	ENSG00000035403
chr10	74056321	74056521	10:74056321-74056521	-
chr10	74058768	74058974	10:74058768-74058974	-
chr10	74067646	74068366	10:74067646-74068366	ENSG00000172650
chr10	74081223	74081523	10:74081223-74081523	-
chr10	74098065	74098529	10:74098065-74098529	ENSG00000035403
chr10	74118886	74119249	10:74118886-74119249	-
chr10	74127106	74127342	10:74127106-74127342	ENSG00000185009
chr10	74150505	74151599	10:74150505-74151599	ENSG00000156110,ENSG00000185009
chr10	74156937	74157243	10:74156937-74157243	ENSG00000156110,ENSG00000185009
chr10	74165565	74165844	10:74165565-74165844	ENSG00000156110,ENSG00000185009
chr10	74169047	74169585	10:74169047-74169585	ENSG00000156110,ENSG00000185009
chr10	74176333	74177042	10:74176333-74177042	ENSG00000156110,ENSG00000185009
chr10	74190144	74190487	10:74190144-74190487	ENSG00000156110
chr10	74213643	74213892	10:74213643-74213892	-
chr10	74235753	74235953	10:74235753-74235953	-
chr10	74266045	74266354	10:74266045-74266354	ENSG00000237882,ENSG00000188716,ENSG00000227186,ENSG00000272748,ENSG00000214626,ENSG00000271710,ENSG00000206756,ENSG00000226253,ENSG00000232342,ENSG00000213731,ENSG00000236900
chr10	74328442	74328664	10:74328442-74328664	ENSG00000214626,ENSG00000271710,ENSG00000226253,ENSG00000232342,ENSG00000213731,ENSG00000214629,ENSG00000236900
chr10	74364261	74364535	10:74364261-74364535	ENSG00000214626,ENSG00000271710,ENSG00000206756,ENSG00000226253,ENSG00000232342,ENSG00000213731,ENSG00000214629,ENSG00000236900
chr10	74589232	74589758	10:74589232-74589758	ENSG00000188716,ENSG00000156650,ENSG00000272748,ENSG00000214626,ENSG00000271710,ENSG00000206756,ENSG00000226253,ENSG00000232342,ENSG00000213731,ENSG00000214629,ENSG00000236900
chr10	74589991	74590191	10:74589991-74590191	ENSG00000214626,ENSG00000271710,ENSG00000206756,ENSG00000226253,ENSG00000232342,ENSG00000213731
chr10	74738915	74739255	10:74738915-74739255	ENSG00000237882,ENSG00000188716,ENSG00000272748,ENSG00000213525,ENSG00000214626,ENSG00000271710,ENSG00000206756,ENSG00000226253,ENSG00000232342,ENSG00000213731
chr10	74825975	74827144	10:74825975-74827144	ENSG00000156650,ENSG00000272748
chr10	74854073	74854448	10:74854073-74854448	ENSG00000156650,ENSG00000272748,ENSG00000271710
chr10	74855095	74855312	10:74855095-74855312	ENSG00000156650
chr10	74913374	74913909	10:74913374-74913909	ENSG00000237882,ENSG00000156650,ENSG00000214626,ENSG00000271710,ENSG00000226253,ENSG00000232342,ENSG00000213731
chr10	74921077	74922059	10:74921077-74922059	ENSG00000214626
chr10	74933171	74933371	10:74933171-74933371	-
chr10	74991542	74991746	10:74991542-74991746	ENSG00000156650
chr10	75022361	75022655	10:75022361-75022655	ENSG00000237882,ENSG00000188716,ENSG00000227186,ENSG00000234149,ENSG00000156650,ENSG00000214626,ENSG00000213731
chr10	75023129	75023378	10:75023129-75023378	ENSG00000237882,ENSG00000188716,ENSG00000227186,ENSG00000234149,ENSG00000156650,ENSG00000213731
chr10	75043536	75044024	10:75043536-75044024	ENSG00000237882,ENSG00000285810,ENSG00000188716,ENSG00000227186,ENSG00000234149,ENSG00000214626,ENSG00000271710,ENSG00000206756,ENSG00000226253,ENSG00000232342,ENSG00000213731
chr10	75099973	75100302	10:75099973-75100302	ENSG00000156671,ENSG00000079393,ENSG00000237882,ENSG00000188716,ENSG00000213731
chr10	75111172	75111757	10:75111172-75111757	ENSG00000232437,ENSG00000156671,ENSG00000079393,ENSG00000237882,ENSG00000188716
chr10	75123108	75123329	10:75123108-75123329	ENSG00000232437,ENSG00000156671
chr10	75138054	75138586	10:75138054-75138586	ENSG00000233313,ENSG00000227271,ENSG00000232437,ENSG00000156671,ENSG00000237882,ENSG00000188716,ENSG00000214626,ENSG00000213731
chr10	75187965	75188239	10:75187965-75188239	ENSG00000233313,ENSG00000227271,ENSG00000165644,ENSG00000165637
chr10	75193936	75194136	10:75193936-75194136	-
chr10	75209953	75210989	10:75209953-75210989	ENSG00000165637
chr10	75211458	75211695	10:75211458-75211695	ENSG00000165637
chr10	75230684	75230901	10:75230684-75230901	ENSG00000165644,ENSG00000165637
chr10	75234108	75234783	10:75234108-75234783	ENSG00000233313,ENSG00000227271,ENSG00000165644,ENSG00000165637
chr10	75235733	75236243	10:75235733-75236243	ENSG00000233313,ENSG00000227271,ENSG00000226051,ENSG00000165644
chr10	75243383	75243665	10:75243383-75243665	ENSG00000223428,ENSG00000233313,ENSG00000227271,ENSG00000226051,ENSG00000165644
chr10	75294981	75295496	10:75294981-75295496	ENSG00000223428,ENSG00000233313,ENSG00000227271,ENSG00000226051
chr10	75377858	75378246	10:75377858-75378246	ENSG00000228280,ENSG00000207583,ENSG00000236797,ENSG00000223428,ENSG00000233313,ENSG00000227271,ENSG00000226051
chr10	75395361	75395634	10:75395361-75395634	ENSG00000228280,ENSG00000286715,ENSG00000207583,ENSG00000279814,ENSG00000272692,ENSG00000273248,ENSG00000237149,ENSG00000165655,ENSG00000223428,ENSG00000270087,ENSG00000233313,ENSG00000227271
chr10	75399898	75400136	10:75399898-75400136	ENSG00000286715,ENSG00000207583,ENSG00000272692,ENSG00000273248,ENSG00000237149,ENSG00000165655,ENSG00000270087
chr10	75401693	75401902	10:75401693-75401902	ENSG00000286715,ENSG00000207583,ENSG00000272692,ENSG00000273248,ENSG00000237149,ENSG00000165655,ENSG00000270087
chr10	75402168	75402535	10:75402168-75402535	ENSG00000228280,ENSG00000286715,ENSG00000207583,ENSG00000279814,ENSG00000272692,ENSG00000273248,ENSG00000237149,ENSG00000165655,ENSG00000270087
chr10	75409494	75409832	10:75409494-75409832	ENSG00000228280,ENSG00000286715,ENSG00000207583,ENSG00000279814,ENSG00000272692,ENSG00000273248,ENSG00000237149,ENSG00000165655,ENSG00000270087
chr10	75430196	75430785	10:75430196-75430785	ENSG00000286715,ENSG00000207583,ENSG00000279814,ENSG00000148655,ENSG00000236842
chr10	75431255	75431745	10:75431255-75431745	ENSG00000228280,ENSG00000286715,ENSG00000207583,ENSG00000279814,ENSG00000148655,ENSG00000236842
chr10	75652250	75652803	10:75652250-75652803	ENSG00000224948,ENSG00000252888,ENSG00000201954,ENSG00000265486,ENSG00000228280,ENSG00000268659,ENSG00000286715,ENSG00000207583,ENSG00000279814,ENSG00000148655
chr10	75663419	75663696	10:75663419-75663696	ENSG00000265486,ENSG00000228280,ENSG00000268659,ENSG00000286715,ENSG00000207583,ENSG00000279814
chr10	75772392	75772592	10:75772392-75772592	ENSG00000228280,ENSG00000286715,ENSG00000207583
chr10	75904543	75904995	10:75904543-75904995	ENSG00000236467,ENSG00000224948,ENSG00000252888,ENSG00000278992,ENSG00000201954,ENSG00000265486,ENSG00000228280,ENSG00000286715,ENSG00000207583,ENSG00000279814
chr10	76036372	76036664	10:76036372-76036664	ENSG00000230575,ENSG00000278992,ENSG00000201954,ENSG00000265486,ENSG00000228280,ENSG00000286715,ENSG00000207583,ENSG00000279814,ENSG00000148655
chr10	76086999	76087211	10:76086999-76087211	ENSG00000236467,ENSG00000224948,ENSG00000252888,ENSG00000230575,ENSG00000278992,ENSG00000201954,ENSG00000265486,ENSG00000228280
chr10	76303781	76303988	10:76303781-76303988	ENSG00000236467,ENSG00000224948,ENSG00000252888,ENSG00000269256,ENSG00000230575,ENSG00000278992,ENSG00000201954,ENSG00000265486
chr10	76341557	76341865	10:76341557-76341865	ENSG00000236467,ENSG00000224948,ENSG00000252888,ENSG00000269256,ENSG00000230575,ENSG00000278992,ENSG00000201954,ENSG00000265486,ENSG00000207583,ENSG00000148655
chr10	76547375	76547703	10:76547375-76547703	ENSG00000236467,ENSG00000224948,ENSG00000252888,ENSG00000269256,ENSG00000230575,ENSG00000278992,ENSG00000201954,ENSG00000265486,ENSG00000228280,ENSG00000207583,ENSG00000148655
chr10	76984862	76985132	10:76984862-76985132	ENSG00000225497,ENSG00000236467,ENSG00000156113,ENSG00000224948,ENSG00000252888,ENSG00000269256,ENSG00000230575,ENSG00000201954,ENSG00000265486
chr10	77165806	77166066	10:77165806-77166066	ENSG00000199592,ENSG00000225652,ENSG00000224500,ENSG00000225497,ENSG00000156113
chr10	77173927	77174218	10:77173927-77174218	ENSG00000199592,ENSG00000225652,ENSG00000224500,ENSG00000225497,ENSG00000156113
chr10	77251331	77251583	10:77251331-77251583	ENSG00000199592,ENSG00000225652,ENSG00000224500,ENSG00000225497,ENSG00000156113
chr10	77423070	77423390	10:77423070-77423390	ENSG00000199592,ENSG00000228092,ENSG00000225652,ENSG00000224500,ENSG00000225497,ENSG00000156113
chr10	77673687	77674088	10:77673687-77674088	ENSG00000277981,ENSG00000213514,ENSG00000199592,ENSG00000225652,ENSG00000224500,ENSG00000225497,ENSG00000156113
chr10	77711368	77711754	10:77711368-77711754	ENSG00000228748,ENSG00000213513,ENSG00000199664,ENSG00000277981,ENSG00000213514,ENSG00000199592,ENSG00000225652,ENSG00000224500,ENSG00000225497,ENSG00000236467,ENSG00000156113,ENSG00000224948,ENSG00000252888
chr10	77756474	77756782	10:77756474-77756782	ENSG00000228748,ENSG00000213513,ENSG00000199664,ENSG00000277981,ENSG00000213514,ENSG00000199592,ENSG00000225652,ENSG00000224500,ENSG00000225497,ENSG00000156113
chr10	77836248	77836753	10:77836248-77836753	ENSG00000274686,ENSG00000234612,ENSG00000151208,ENSG00000228748,ENSG00000213513,ENSG00000199664,ENSG00000277981,ENSG00000213514,ENSG00000199592
chr10	77846678	77846962	10:77846678-77846962	ENSG00000274686,ENSG00000234612,ENSG00000151208,ENSG00000228748,ENSG00000213513,ENSG00000199664
chr10	77861401	77861716	10:77861401-77861716	ENSG00000274686,ENSG00000234612,ENSG00000204049,ENSG00000151208,ENSG00000228748,ENSG00000213513,ENSG00000199664
chr10	77877839	77878039	10:77877839-77878039	ENSG00000274686,ENSG00000234612,ENSG00000204049,ENSG00000151208
chr10	77899847	77900077	10:77899847-77900077	ENSG00000274686,ENSG00000234612,ENSG00000243446,ENSG00000151208,ENSG00000228748,ENSG00000213513
chr10	77909868	77910150	10:77909868-77910150	ENSG00000274686,ENSG00000234612,ENSG00000233871,ENSG00000243446,ENSG00000151208,ENSG00000228748
chr10	77926132	77926980	10:77926132-77926980	ENSG00000274686,ENSG00000234612,ENSG00000233871,ENSG00000243446,ENSG00000151208,ENSG00000228748
chr10	78001653	78001988	10:78001653-78001988	ENSG00000148606,ENSG00000274686,ENSG00000234612,ENSG00000228748,ENSG00000213513,ENSG00000199664
chr10	78029399	78029967	10:78029399-78029967	ENSG00000138326,ENSG00000148606
chr10	78033552	78034216	10:78033552-78034216	ENSG00000138326,ENSG00000148606
chr10	78043384	78043974	10:78043384-78043974	ENSG00000231957,ENSG00000138326
chr10	78047379	78047602	10:78047379-78047602	ENSG00000231957
chr10	78184023	78184241	10:78184023-78184241	ENSG00000230417,ENSG00000282863,ENSG00000283096
chr10	78194922	78195319	10:78194922-78195319	ENSG00000228683,ENSG00000282952,ENSG00000201393,ENSG00000230229,ENSG00000229543,ENSG00000288090,ENSG00000230417,ENSG00000282863,ENSG00000283096,ENSG00000231957,ENSG00000224500
chr10	78212121	78212476	10:78212121-78212476	ENSG00000282952,ENSG00000201393,ENSG00000230229,ENSG00000229543,ENSG00000288090,ENSG00000230417,ENSG00000231957
chr10	78219710	78219910	10:78219710-78219910	-
chr10	78256135	78256469	10:78256135-78256469	ENSG00000201393,ENSG00000230229,ENSG00000229543,ENSG00000288090,ENSG00000230417
chr10	78303023	78303706	10:78303023-78303706	ENSG00000282952,ENSG00000201393,ENSG00000230229,ENSG00000229543,ENSG00000288090,ENSG00000230417
chr10	78407036	78407328	10:78407036-78407328	ENSG00000282952,ENSG00000201393,ENSG00000230229,ENSG00000282863
chr10	78424785	78424990	10:78424785-78424990	ENSG00000282952,ENSG00000201393,ENSG00000230229
chr10	78657615	78657898	10:78657615-78657898	ENSG00000228683,ENSG00000282952,ENSG00000201393,ENSG00000230229,ENSG00000231957
chr10	78665052	78665252	10:78665052-78665252	ENSG00000228683
chr10	78852882	78853148	10:78852882-78853148	ENSG00000228683
chr10	78919435	78919635	10:78919435-78919635	-
chr10	78925880	78926080	10:78925880-78926080	-
chr10	78937778	78938056	10:78937778-78938056	ENSG00000228683,ENSG00000282952,ENSG00000231957
chr10	78965091	78965291	10:78965091-78965291	ENSG00000224596
chr10	78973486	78974252	10:78973486-78974252	ENSG00000224596,ENSG00000228683,ENSG00000282952
chr10	78974625	78975067	10:78974625-78975067	ENSG00000224596
chr10	79003458	79003740	10:79003458-79003740	ENSG00000229569,ENSG00000228683
chr10	79019926	79020496	10:79019926-79020496	ENSG00000229569,ENSG00000228683,ENSG00000282952,ENSG00000201393,ENSG00000230229
chr10	79027260	79027979	10:79027260-79027979	ENSG00000229569,ENSG00000228683,ENSG00000282952,ENSG00000201393,ENSG00000230229
chr10	79032554	79032989	10:79032554-79032989	ENSG00000228683,ENSG00000282952,ENSG00000230229,ENSG00000231957
chr10	79048106	79048617	10:79048106-79048617	ENSG00000228683,ENSG00000282952
chr10	79052340	79052603	10:79052340-79052603	-
chr10	79059262	79059469	10:79059262-79059469	ENSG00000224596
chr10	79067264	79067585	10:79067264-79067585	ENSG00000108175,ENSG00000224596
chr10	79068690	79069341	10:79068690-79069341	ENSG00000108175,ENSG00000224596
chr10	79071190	79071487	10:79071190-79071487	ENSG00000108175,ENSG00000224596
chr10	79083340	79083626	10:79083340-79083626	-
chr10	79092561	79092854	10:79092561-79092854	-
chr10	79093643	79094235	10:79093643-79094235	-
chr10	79148758	79149203	10:79148758-79149203	ENSG00000228683,ENSG00000282952,ENSG00000230229,ENSG00000231957
chr10	79178463	79179228	10:79178463-79179228	ENSG00000282952,ENSG00000230229
chr10	79195444	79195755	10:79195444-79195755	ENSG00000108175,ENSG00000228683,ENSG00000282952,ENSG00000230229,ENSG00000231957
chr10	79196909	79197176	10:79196909-79197176	ENSG00000108175,ENSG00000228683
chr10	79202574	79202823	10:79202574-79202823	ENSG00000108175
chr10	79242868	79243077	10:79242868-79243077	ENSG00000108175
chr10	79273640	79273845	10:79273640-79273845	ENSG00000108175
chr10	79274274	79274504	10:79274274-79274504	ENSG00000108175
chr10	79292447	79292895	10:79292447-79292895	-
chr10	79293031	79293328	10:79293031-79293328	-
chr10	79298825	79299029	10:79298825-79299029	-
chr10	79345303	79345513	10:79345303-79345513	ENSG00000108179
chr10	79347229	79347652	10:79347229-79347652	ENSG00000271985,ENSG00000108179
chr10	79348050	79348308	10:79348050-79348308	ENSG00000108179
chr10	79357266	79357480	10:79357266-79357480	ENSG00000108179
chr10	79374613	79374903	10:79374613-79374903	ENSG00000232965,ENSG00000271985,ENSG00000253626,ENSG00000235705,ENSG00000241317,ENSG00000259021,ENSG00000235426
chr10	79388067	79388299	10:79388067-79388299	ENSG00000271985,ENSG00000241317,ENSG00000235426
chr10	79389235	79389504	10:79389235-79389504	ENSG00000271985,ENSG00000241317,ENSG00000235426
chr10	79390634	79390909	10:79390634-79390909	ENSG00000235426
chr10	79391491	79391908	10:79391491-79391908	ENSG00000271985,ENSG00000253626,ENSG00000235705,ENSG00000241317,ENSG00000259021,ENSG00000235426
chr10	79399630	79399873	10:79399630-79399873	ENSG00000271985,ENSG00000253626,ENSG00000235705,ENSG00000241317,ENSG00000259021,ENSG00000235426
chr10	79400510	79400820	10:79400510-79400820	ENSG00000271985,ENSG00000253626,ENSG00000235705,ENSG00000241317,ENSG00000259021,ENSG00000165424
chr10	79445533	79446140	10:79445533-79446140	ENSG00000271985,ENSG00000241317,ENSG00000259021,ENSG00000165424
chr10	79467398	79468049	10:79467398-79468049	ENSG00000214695,ENSG00000271985,ENSG00000253626,ENSG00000235705,ENSG00000241317,ENSG00000259021,ENSG00000235426,ENSG00000165424
chr10	79487633	79487955	10:79487633-79487955	ENSG00000272489,ENSG00000244733,ENSG00000219430,ENSG00000232965,ENSG00000271985,ENSG00000253626,ENSG00000235705,ENSG00000241317,ENSG00000259021
chr10	79562160	79562448	10:79562160-79562448	ENSG00000226676,ENSG00000225827,ENSG00000219430,ENSG00000185303,ENSG00000232965,ENSG00000271985
chr10	79608819	79609089	10:79608819-79609089	ENSG00000272489,ENSG00000244733,ENSG00000226676,ENSG00000122852,ENSG00000225827,ENSG00000219430,ENSG00000232965,ENSG00000271985
chr10	79685166	79685442	10:79685166-79685442	ENSG00000188199,ENSG00000224886,ENSG00000278616,ENSG00000280355,ENSG00000272489,ENSG00000244733,ENSG00000226676,ENSG00000225827,ENSG00000219430,ENSG00000232965
chr10	79744836	79745293	10:79744836-79745293	ENSG00000287358,ENSG00000273372,ENSG00000214695,ENSG00000228570,ENSG00000272447,ENSG00000272489,ENSG00000225484,ENSG00000244733,ENSG00000226676,ENSG00000225827,ENSG00000219430,ENSG00000232965,ENSG00000253626,ENSG00000235705
chr10	79779379	79779680	10:79779379-79779680	ENSG00000279399,ENSG00000188199,ENSG00000272489,ENSG00000225484,ENSG00000244733,ENSG00000226676,ENSG00000232965
chr10	79781645	79781930	10:79781645-79781930	ENSG00000226466,ENSG00000229616,ENSG00000273372,ENSG00000228570,ENSG00000272447,ENSG00000272489,ENSG00000225484,ENSG00000244733,ENSG00000232965
chr10	79826376	79827137	10:79826376-79827137	ENSG00000204437,ENSG00000214695,ENSG00000228570,ENSG00000272447,ENSG00000225484,ENSG00000226676
chr10	79898306	79898731	10:79898306-79898731	ENSG00000229616,ENSG00000273372,ENSG00000283101,ENSG00000283913,ENSG00000214584,ENSG00000204437,ENSG00000214695,ENSG00000228570,ENSG00000272489,ENSG00000244733,ENSG00000232965,ENSG00000271985
chr10	79904518	79905012	10:79904518-79905012	ENSG00000273372,ENSG00000283101,ENSG00000283913,ENSG00000214584,ENSG00000204437,ENSG00000214695,ENSG00000228570,ENSG00000272447,ENSG00000225484,ENSG00000232965,ENSG00000271985
chr10	79917484	79917858	10:79917484-79917858	ENSG00000242600,ENSG00000283101,ENSG00000204437,ENSG00000214695,ENSG00000228570
chr10	79929426	79929747	10:79929426-79929747	ENSG00000273372,ENSG00000133661,ENSG00000242600,ENSG00000283913,ENSG00000204437,ENSG00000214695,ENSG00000228570,ENSG00000272447,ENSG00000225484,ENSG00000226676,ENSG00000219430,ENSG00000232965,ENSG00000271985
chr10	79981630	79982101	10:79981630-79982101	ENSG00000229616,ENSG00000225100,ENSG00000235924,ENSG00000273372,ENSG00000133661
chr10	80029298	80029498	10:80029298-80029498	ENSG00000279399,ENSG00000227515,ENSG00000236217,ENSG00000224760,ENSG00000229616,ENSG00000273372,ENSG00000214695
chr10	80046927	80047225	10:80046927-80047225	ENSG00000279359,ENSG00000234743,ENSG00000230171,ENSG00000279399,ENSG00000282432,ENSG00000227515,ENSG00000236217,ENSG00000229616,ENSG00000273372
chr10	80058829	80059130	10:80058829-80059130	ENSG00000279359,ENSG00000234743,ENSG00000234382,ENSG00000230171,ENSG00000279399,ENSG00000133678,ENSG00000282432,ENSG00000230091,ENSG00000227515,ENSG00000229616,ENSG00000273372
chr10	80078519	80079436	10:80078519-80079436	ENSG00000230171,ENSG00000279399,ENSG00000133678,ENSG00000230091
chr10	80143740	80144036	10:80143740-80144036	ENSG00000279359,ENSG00000234743,ENSG00000234382,ENSG00000234319,ENSG00000189129,ENSG00000230171,ENSG00000279399
chr10	80144367	80144702	10:80144367-80144702	ENSG00000279359,ENSG00000234743,ENSG00000234382,ENSG00000234319,ENSG00000237523,ENSG00000122359,ENSG00000189129,ENSG00000230171,ENSG00000279399
chr10	80161675	80161879	10:80161675-80161879	ENSG00000234382,ENSG00000234319,ENSG00000122359
chr10	80169146	80169408	10:80169146-80169408	ENSG00000234319,ENSG00000122359
chr10	80187796	80188175	10:80187796-80188175	ENSG00000279359,ENSG00000234743,ENSG00000234382,ENSG00000234319,ENSG00000237523,ENSG00000122359,ENSG00000230171
chr10	80203463	80203780	10:80203463-80203780	ENSG00000234319,ENSG00000237523,ENSG00000122359
chr10	80204847	80205308	10:80204847-80205308	ENSG00000234319,ENSG00000237523,ENSG00000122359
chr10	80205389	80205877	10:80205389-80205877	ENSG00000234382,ENSG00000234319,ENSG00000237523,ENSG00000122359,ENSG00000230171
chr10	80256896	80257115	10:80256896-80257115	ENSG00000232950,ENSG00000279359,ENSG00000234743,ENSG00000234382,ENSG00000230171,ENSG00000279399
chr10	80260693	80260893	10:80260693-80260893	ENSG00000232950,ENSG00000151224,ENSG00000279359,ENSG00000234743,ENSG00000234382
chr10	80272934	80273146	10:80272934-80273146	ENSG00000235858,ENSG00000232950,ENSG00000151224,ENSG00000279359,ENSG00000234743
chr10	80315988	80316188	10:80315988-80316188	ENSG00000235858,ENSG00000232950
chr10	80356619	80356959	10:80356619-80356959	ENSG00000133665,ENSG00000170788,ENSG00000235858,ENSG00000232950
chr10	80378232	80378538	10:80378232-80378538	ENSG00000227209,ENSG00000133665,ENSG00000170788,ENSG00000235858,ENSG00000232950
chr10	80383113	80383406	10:80383113-80383406	ENSG00000235858
chr10	80388411	80388611	10:80388411-80388611	-
chr10	80408316	80408601	10:80408316-80408601	ENSG00000122378
chr10	80410405	80411041	10:80410405-80411041	ENSG00000122378
chr10	80414107	80414387	10:80414107-80414387	ENSG00000122378
chr10	80443360	80443952	10:80443360-80443952	ENSG00000108219
chr10	80444663	80445012	10:80444663-80445012	ENSG00000108219
chr10	80453784	80454406	10:80453784-80454406	ENSG00000108219
chr10	80455050	80455392	10:80455050-80455392	ENSG00000108219
chr10	80459030	80459523	10:80459030-80459523	ENSG00000108219
chr10	80465883	80466267	10:80465883-80466267	-
chr10	80466877	80467176	10:80466877-80467176	ENSG00000108219
chr10	80475029	80475312	10:80475029-80475312	ENSG00000108219,ENSG00000214695
chr10	80485038	80485421	10:80485038-80485421	ENSG00000108219
chr10	80488268	80488561	10:80488268-80488561	ENSG00000108219
chr10	80497201	80498060	10:80497201-80498060	ENSG00000108219
chr10	80498834	80499103	10:80498834-80499103	-
chr10	80503979	80504493	10:80503979-80504493	ENSG00000108219
chr10	80505598	80505874	10:80505598-80505874	-
chr10	80511471	80511704	10:80511471-80511704	ENSG00000108219
chr10	80523707	80523907	10:80523707-80523907	ENSG00000108219
chr10	80530265	80530568	10:80530265-80530568	ENSG00000178217,ENSG00000226659
chr10	80535704	80536329	10:80535704-80536329	ENSG00000178217,ENSG00000226659,ENSG00000214695
chr10	80596720	80597002	10:80596720-80597002	ENSG00000287358,ENSG00000227209,ENSG00000231060,ENSG00000233703,ENSG00000231082,ENSG00000178217
chr10	80599457	80599753	10:80599457-80599753	ENSG00000287358,ENSG00000226466,ENSG00000227209,ENSG00000231060,ENSG00000233703,ENSG00000233353,ENSG00000231082,ENSG00000178217
chr10	80662752	80663018	10:80662752-80663018	ENSG00000287358,ENSG00000227209,ENSG00000231060,ENSG00000233703,ENSG00000233353,ENSG00000231082,ENSG00000188199
chr10	80664107	80664406	10:80664107-80664406	ENSG00000287358,ENSG00000226466,ENSG00000227209,ENSG00000231060,ENSG00000233703,ENSG00000233353,ENSG00000231082,ENSG00000188199
chr10	80684272	80684530	10:80684272-80684530	ENSG00000229458,ENSG00000285739,ENSG00000185737,ENSG00000287358,ENSG00000226466,ENSG00000227209,ENSG00000231060,ENSG00000233703,ENSG00000233353,ENSG00000231082
chr10	80699546	80699828	10:80699546-80699828	ENSG00000207275,ENSG00000225738,ENSG00000285739,ENSG00000185737,ENSG00000287358,ENSG00000226466,ENSG00000227209,ENSG00000231060,ENSG00000233703,ENSG00000233353,ENSG00000231082
chr10	81019173	81019427	10:81019173-81019427	ENSG00000207275,ENSG00000225738,ENSG00000229458,ENSG00000285739,ENSG00000185737,ENSG00000287358,ENSG00000226466,ENSG00000227209,ENSG00000231060,ENSG00000233703,ENSG00000233353
chr10	81307125	81307492	10:81307125-81307492	ENSG00000234931,ENSG00000200774,ENSG00000207275,ENSG00000225738,ENSG00000229458,ENSG00000285739,ENSG00000185737,ENSG00000287358,ENSG00000226466,ENSG00000227209,ENSG00000231060,ENSG00000233703
chr10	83610947	83611316	10:83610947-83611316	ENSG00000252292,ENSG00000278333,ENSG00000234942,ENSG00000223064,ENSG00000230962,ENSG00000224504,ENSG00000223993,ENSG00000287057,ENSG00000237267,ENSG00000288218,ENSG00000233258,ENSG00000212324,ENSG00000223565,ENSG00000286876,ENSG00000233945,ENSG00000234931,ENSG00000200774,ENSG00000207275,ENSG00000225738,ENSG00000229458,ENSG00000285739,ENSG00000185737,ENSG00000287358,ENSG00000226466
chr10	83871531	83871843	10:83871531-83871843	ENSG00000233258,ENSG00000212324,ENSG00000223565,ENSG00000286876,ENSG00000233945,ENSG00000234931,ENSG00000200774,ENSG00000207275,ENSG00000225738,ENSG00000229458,ENSG00000285739,ENSG00000185737,ENSG00000287358
chr10	83992466	83992666	10:83992466-83992666	ENSG00000200789,ENSG00000233258,ENSG00000212324,ENSG00000223565,ENSG00000234931,ENSG00000200774,ENSG00000207275,ENSG00000225738,ENSG00000229458,ENSG00000285739,ENSG00000185737,ENSG00000287358
chr10	84008860	84009107	10:84008860-84009107	ENSG00000212769,ENSG00000200789,ENSG00000233258,ENSG00000286876,ENSG00000234931,ENSG00000200774,ENSG00000229458,ENSG00000185737
chr10	84098670	84099022	10:84098670-84099022	ENSG00000236606,ENSG00000278333,ENSG00000287057,ENSG00000237267,ENSG00000188373,ENSG00000285972,ENSG00000212769,ENSG00000233258,ENSG00000212324,ENSG00000223565,ENSG00000286876,ENSG00000233945,ENSG00000234931,ENSG00000200774,ENSG00000207275,ENSG00000225738,ENSG00000229458,ENSG00000285739,ENSG00000185737,ENSG00000287358
chr10	84114146	84114363	10:84114146-84114363	ENSG00000188373,ENSG00000285972,ENSG00000212769,ENSG00000233258,ENSG00000200774,ENSG00000285739
chr10	84126033	84126235	10:84126033-84126235	ENSG00000188373,ENSG00000285972,ENSG00000165678,ENSG00000212769
chr10	84139178	84139970	10:84139178-84139970	ENSG00000204033,ENSG00000188373,ENSG00000285972,ENSG00000165678,ENSG00000271933,ENSG00000212769,ENSG00000200774,ENSG00000207275,ENSG00000225738
chr10	84148053	84148467	10:84148053-84148467	ENSG00000204033,ENSG00000148600,ENSG00000188373,ENSG00000285972,ENSG00000165678,ENSG00000271933
chr10	84194419	84194698	10:84194419-84194698	ENSG00000204033,ENSG00000148600,ENSG00000188373,ENSG00000285972
chr10	84200995	84201311	10:84200995-84201311	ENSG00000204033,ENSG00000148600,ENSG00000188373,ENSG00000285972
chr10	84205615	84205902	10:84205615-84205902	ENSG00000204033,ENSG00000148600,ENSG00000188373,ENSG00000285972
chr10	84214617	84214908	10:84214617-84214908	ENSG00000204033,ENSG00000148600,ENSG00000188373,ENSG00000285972
chr10	84237296	84237567	10:84237296-84237567	ENSG00000148602,ENSG00000148604,ENSG00000204033
chr10	84257077	84257377	10:84257077-84257377	ENSG00000229404,ENSG00000148602,ENSG00000148604,ENSG00000204033
chr10	84264619	84264934	10:84264619-84264934	ENSG00000225423,ENSG00000229404,ENSG00000148604,ENSG00000204033
chr10	84293607	84294072	10:84293607-84294072	ENSG00000229404
chr10	84328255	84329241	10:84328255-84329241	ENSG00000225928,ENSG00000225423,ENSG00000107771
chr10	84334226	84334498	10:84334226-84334498	ENSG00000107771
chr10	84352274	84352583	10:84352274-84352583	ENSG00000224504,ENSG00000223993,ENSG00000287057,ENSG00000237267,ENSG00000288218,ENSG00000225928,ENSG00000225423,ENSG00000233189,ENSG00000107771,ENSG00000229404,ENSG00000200774,ENSG00000207275
chr10	84358041	84358355	10:84358041-84358355	ENSG00000225928,ENSG00000225423,ENSG00000233189
chr10	84374945	84375169	10:84374945-84375169	ENSG00000225928,ENSG00000225423,ENSG00000233189
chr10	84429974	84430273	10:84429974-84430273	ENSG00000225928,ENSG00000225423,ENSG00000233189,ENSG00000107771
chr10	84525004	84525371	10:84525004-84525371	ENSG00000236606,ENSG00000252292,ENSG00000270002,ENSG00000230962,ENSG00000224504,ENSG00000223993,ENSG00000287057,ENSG00000237267,ENSG00000288218,ENSG00000178429,ENSG00000225928,ENSG00000225423,ENSG00000233189,ENSG00000204033
chr10	84537461	84537742	10:84537461-84537742	ENSG00000178429,ENSG00000225928,ENSG00000225423,ENSG00000233189,ENSG00000229404
chr10	84540543	84541000	10:84540543-84541000	ENSG00000287057,ENSG00000237267,ENSG00000288218,ENSG00000178429,ENSG00000225928,ENSG00000225423,ENSG00000233189
chr10	84547615	84548075	10:84547615-84548075	ENSG00000236606,ENSG00000252292,ENSG00000270002,ENSG00000278333,ENSG00000234942,ENSG00000223064,ENSG00000279910,ENSG00000230962,ENSG00000224504,ENSG00000223993,ENSG00000287057,ENSG00000237267,ENSG00000288218,ENSG00000178429,ENSG00000225928,ENSG00000225423,ENSG00000233189,ENSG00000204033
chr10	84548932	84549161	10:84548932-84549161	ENSG00000178429
chr10	84665917	84666259	10:84665917-84666259	ENSG00000200487,ENSG00000236606,ENSG00000252292,ENSG00000270002,ENSG00000278333,ENSG00000234942,ENSG00000280134,ENSG00000223064,ENSG00000279910,ENSG00000230962,ENSG00000224504,ENSG00000223993,ENSG00000287057,ENSG00000237267,ENSG00000288218
chr10	84715931	84716203	10:84715931-84716203	ENSG00000236606,ENSG00000252292,ENSG00000270002,ENSG00000278333,ENSG00000234942,ENSG00000280134,ENSG00000223064,ENSG00000279910,ENSG00000230962,ENSG00000224504,ENSG00000223993,ENSG00000287057,ENSG00000237267,ENSG00000288218,ENSG00000225738
chr10	84783406	84783616	10:84783406-84783616	ENSG00000236606,ENSG00000252292,ENSG00000270002,ENSG00000278333,ENSG00000234942,ENSG00000280134,ENSG00000223064,ENSG00000279910,ENSG00000230962,ENSG00000224504,ENSG00000223993,ENSG00000287057,ENSG00000237267,ENSG00000288218
chr10	86100599	86100808	10:86100599-86100808	ENSG00000200487,ENSG00000236606,ENSG00000252292,ENSG00000270002,ENSG00000278333,ENSG00000234942,ENSG00000280134,ENSG00000223064,ENSG00000279910,ENSG00000230962,ENSG00000224504,ENSG00000223993,ENSG00000287057,ENSG00000237267,ENSG00000288218
chr10	86178467	86178722	10:86178467-86178722	ENSG00000200487,ENSG00000236606,ENSG00000252292,ENSG00000270002,ENSG00000278333,ENSG00000234942,ENSG00000280134,ENSG00000223064,ENSG00000279910,ENSG00000230962,ENSG00000224504,ENSG00000223993,ENSG00000287057,ENSG00000237267,ENSG00000288218
chr10	86262014	86262215	10:86262014-86262215	ENSG00000199104,ENSG00000200487,ENSG00000236606,ENSG00000252292,ENSG00000270002,ENSG00000278333,ENSG00000234942,ENSG00000280134,ENSG00000223064,ENSG00000279910,ENSG00000230962,ENSG00000288218
chr10	86346370	86346615	10:86346370-86346615	ENSG00000200487,ENSG00000236606,ENSG00000252292,ENSG00000270002,ENSG00000278333,ENSG00000182771,ENSG00000234942,ENSG00000280134,ENSG00000223064,ENSG00000279910,ENSG00000230962,ENSG00000224504,ENSG00000223993
chr10	86349558	86349803	10:86349558-86349803	ENSG00000200487,ENSG00000236606,ENSG00000252292,ENSG00000270002,ENSG00000278333,ENSG00000182771,ENSG00000234942,ENSG00000280134,ENSG00000223064,ENSG00000279910,ENSG00000230962,ENSG00000224504,ENSG00000223993,ENSG00000287057,ENSG00000237267
chr10	86377196	86377571	10:86377196-86377571	ENSG00000200487,ENSG00000236606,ENSG00000252292,ENSG00000270002,ENSG00000278333,ENSG00000182771,ENSG00000234942,ENSG00000280134,ENSG00000223064,ENSG00000279910,ENSG00000230962,ENSG00000224504,ENSG00000223993,ENSG00000287057,ENSG00000237267,ENSG00000288218
chr10	86389385	86389695	10:86389385-86389695	ENSG00000200487,ENSG00000236606,ENSG00000252292,ENSG00000270002,ENSG00000278333,ENSG00000182771,ENSG00000234942,ENSG00000280134,ENSG00000223064,ENSG00000279910,ENSG00000230962,ENSG00000224504,ENSG00000223993,ENSG00000288218
chr10	86399819	86400276	10:86399819-86400276	ENSG00000212332,ENSG00000062650,ENSG00000286359,ENSG00000287475,ENSG00000270002,ENSG00000234942,ENSG00000280134,ENSG00000223064
chr10	86507786	86508239	10:86507786-86508239	ENSG00000227896,ENSG00000212332,ENSG00000062650,ENSG00000252292,ENSG00000270002
chr10	86520923	86521128	10:86520923-86521128	ENSG00000227896,ENSG00000212332,ENSG00000062650
chr10	86521602	86522254	10:86521602-86522254	ENSG00000227896,ENSG00000212332,ENSG00000062650
chr10	86535394	86535933	10:86535394-86535933	ENSG00000227896,ENSG00000212332,ENSG00000062650,ENSG00000278333
chr10	86576421	86576781	10:86576421-86576781	ENSG00000212332,ENSG00000278333,ENSG00000234942
chr10	86584098	86584300	10:86584098-86584300	ENSG00000212332
chr10	86585465	86585797	10:86585465-86585797	ENSG00000122375,ENSG00000212332,ENSG00000286359,ENSG00000287475,ENSG00000200487,ENSG00000236606,ENSG00000252292,ENSG00000270002,ENSG00000280134,ENSG00000223064
chr10	86632081	86632677	10:86632081-86632677	ENSG00000122375,ENSG00000230507,ENSG00000270002
chr10	86664027	86664248	10:86664027-86664248	ENSG00000122367,ENSG00000122375
chr10	86679352	86679804	10:86679352-86679804	ENSG00000184923,ENSG00000273946,ENSG00000261011,ENSG00000270874,ENSG00000122367,ENSG00000122375
chr10	86688336	86688635	10:86688336-86688635	ENSG00000273946,ENSG00000200176,ENSG00000270874,ENSG00000122367,ENSG00000122375
chr10	86688759	86688961	10:86688759-86688961	ENSG00000270874,ENSG00000122375
chr10	86693828	86694100	10:86693828-86694100	ENSG00000273946,ENSG00000200176,ENSG00000270874,ENSG00000122375
chr10	86711065	86711773	10:86711065-86711773	ENSG00000273946,ENSG00000200176,ENSG00000270874,ENSG00000107779,ENSG00000272631,ENSG00000122367
chr10	86721272	86721591	10:86721272-86721591	ENSG00000200176,ENSG00000270874,ENSG00000122367
chr10	86755630	86755999	10:86755630-86755999	ENSG00000200176,ENSG00000270874,ENSG00000107779,ENSG00000272631
chr10	86756127	86756771	10:86756127-86756771	ENSG00000200176,ENSG00000270874,ENSG00000107779,ENSG00000272631
chr10	86770443	86770740	10:86770443-86770740	ENSG00000200176,ENSG00000270874,ENSG00000107779,ENSG00000272631
chr10	86775166	86775540	10:86775166-86775540	ENSG00000200176,ENSG00000270874,ENSG00000107779,ENSG00000272631
chr10	86899755	86900021	10:86899755-86900021	ENSG00000273946,ENSG00000200176,ENSG00000270874
chr10	86939300	86939782	10:86939300-86939782	ENSG00000273946,ENSG00000237280,ENSG00000188100,ENSG00000229969,ENSG00000261011,ENSG00000272508,ENSG00000151303,ENSG00000240089,ENSG00000271880,ENSG00000273413,ENSG00000148671,ENSG00000272734,ENSG00000173267,ENSG00000281974,ENSG00000173269
chr10	86960393	86960762	10:86960393-86960762	ENSG00000273946,ENSG00000229969,ENSG00000261011,ENSG00000272508,ENSG00000151303,ENSG00000240089,ENSG00000271880,ENSG00000273413,ENSG00000148671,ENSG00000272734,ENSG00000173267,ENSG00000281974,ENSG00000173269
chr10	86966593	86966897	10:86966593-86966897	ENSG00000273946,ENSG00000229969,ENSG00000261011,ENSG00000272508,ENSG00000151303,ENSG00000240089,ENSG00000271880,ENSG00000273413,ENSG00000148671,ENSG00000272734,ENSG00000173267,ENSG00000281974,ENSG00000173269
chr10	86971099	86971729	10:86971099-86971729	ENSG00000188100,ENSG00000229969,ENSG00000261011,ENSG00000272508,ENSG00000151303,ENSG00000240089,ENSG00000271880,ENSG00000273413,ENSG00000148671,ENSG00000272734,ENSG00000281974,ENSG00000173269
chr10	87038299	87038755	10:87038299-87038755	ENSG00000273946,ENSG00000237280,ENSG00000148672,ENSG00000200253,ENSG00000271573,ENSG00000188100,ENSG00000229969,ENSG00000261011,ENSG00000272508,ENSG00000151303,ENSG00000240089
chr10	87053185	87053442	10:87053185-87053442	ENSG00000273946,ENSG00000237280,ENSG00000148672,ENSG00000200253,ENSG00000271573,ENSG00000188100,ENSG00000229969,ENSG00000261011,ENSG00000272508,ENSG00000151303,ENSG00000240089
chr10	87068287	87068707	10:87068287-87068707	ENSG00000273946,ENSG00000237280,ENSG00000122376,ENSG00000148672,ENSG00000271573,ENSG00000188100,ENSG00000229969,ENSG00000261011,ENSG00000272508,ENSG00000151303,ENSG00000240089
chr10	87093990	87094365	10:87093990-87094365	ENSG00000237280,ENSG00000122376,ENSG00000148672
chr10	87094663	87095836	10:87094663-87095836	ENSG00000273946,ENSG00000237280,ENSG00000122376,ENSG00000148672
chr10	87203462	87203939	10:87203462-87203939	ENSG00000224914,ENSG00000184923,ENSG00000285257,ENSG00000287077,ENSG00000223482,ENSG00000273946,ENSG00000237280
chr10	87214686	87215060	10:87214686-87215060	ENSG00000224914,ENSG00000184923,ENSG00000285257,ENSG00000287077,ENSG00000223482,ENSG00000273946,ENSG00000237280
chr10	87240332	87240572	10:87240332-87240572	ENSG00000231569,ENSG00000184923,ENSG00000272508,ENSG00000151303,ENSG00000240089
chr10	87301523	87301748	10:87301523-87301748	ENSG00000228055
chr10	87303849	87304131	10:87303849-87304131	ENSG00000231569,ENSG00000228055,ENSG00000214562,ENSG00000285257,ENSG00000287077
chr10	87308702	87309003	10:87308702-87309003	ENSG00000231569,ENSG00000224914,ENSG00000223482
chr10	87342229	87343345	10:87342229-87343345	ENSG00000224914,ENSG00000223482
chr10	87379219	87379450	10:87379219-87379450	ENSG00000228055,ENSG00000236417,ENSG00000237740,ENSG00000184923
chr10	87398212	87398706	10:87398212-87398706	ENSG00000231569,ENSG00000228055,ENSG00000236417
chr10	87416968	87417233	10:87416968-87417233	ENSG00000231569,ENSG00000228055,ENSG00000214562
chr10	87433850	87434116	10:87433850-87434116	ENSG00000204020,ENSG00000225913,ENSG00000223761,ENSG00000231569,ENSG00000228055,ENSG00000224914,ENSG00000223482,ENSG00000261011,ENSG00000272508,ENSG00000151303,ENSG00000240089
chr10	87435363	87435584	10:87435363-87435584	ENSG00000261438,ENSG00000235150,ENSG00000237205,ENSG00000237740,ENSG00000271573,ENSG00000272508,ENSG00000151303,ENSG00000240089,ENSG00000173267,ENSG00000281974,ENSG00000200176
chr10	87470837	87471037	10:87470837-87471037	ENSG00000224914,ENSG00000223482,ENSG00000273946,ENSG00000229969
chr10	87487374	87487779	10:87487374-87487779	ENSG00000273946
chr10	87497453	87497719	10:87497453-87497719	ENSG00000107789,ENSG00000283672,ENSG00000286445
chr10	87500546	87501133	10:87500546-87501133	ENSG00000225913,ENSG00000223761,ENSG00000107789,ENSG00000283672,ENSG00000286445,ENSG00000184923
chr10	87504578	87505038	10:87504578-87505038	ENSG00000107789,ENSG00000283672,ENSG00000286445
chr10	87505359	87505612	10:87505359-87505612	ENSG00000107789,ENSG00000283672,ENSG00000286445
chr10	87533686	87533958	10:87533686-87533958	ENSG00000225913,ENSG00000223761,ENSG00000107789,ENSG00000184923
chr10	87547817	87548170	10:87547817-87548170	ENSG00000225913,ENSG00000223761
chr10	87639896	87640132	10:87639896-87640132	ENSG00000234192,ENSG00000225913,ENSG00000223761
chr10	87656581	87656781	10:87656581-87656781	ENSG00000198682,ENSG00000196566,ENSG00000225913,ENSG00000223761
chr10	87659566	87660103	10:87659566-87660103	ENSG00000198682,ENSG00000196566,ENSG00000225913,ENSG00000223761
chr10	87660784	87661068	10:87660784-87661068	ENSG00000198682,ENSG00000196566,ENSG00000225913,ENSG00000223761
chr10	87701403	87701685	10:87701403-87701685	ENSG00000196566,ENSG00000225913,ENSG00000223761,ENSG00000214562,ENSG00000184923
chr10	87735294	87735579	10:87735294-87735579	ENSG00000198682,ENSG00000196566,ENSG00000225913,ENSG00000223761
chr10	87757818	87758018	10:87757818-87758018	-
chr10	87771903	87772136	10:87771903-87772136	ENSG00000225913,ENSG00000223761
chr10	87816764	87817011	10:87816764-87817011	ENSG00000243782,ENSG00000223820,ENSG00000138138
chr10	87817686	87818635	10:87817686-87818635	ENSG00000243782,ENSG00000223820,ENSG00000138138
chr10	87850802	87851114	10:87850802-87851114	ENSG00000227905,ENSG00000213613,ENSG00000171862,ENSG00000227268,ENSG00000243782,ENSG00000223820,ENSG00000138138,ENSG00000214562
chr10	87861614	87861847	10:87861614-87861847	ENSG00000171862,ENSG00000227268
chr10	87861979	87862835	10:87861979-87862835	ENSG00000227905,ENSG00000213613,ENSG00000171862,ENSG00000227268,ENSG00000243782
chr10	87863191	87863791	10:87863191-87863791	ENSG00000227905,ENSG00000213613,ENSG00000171862,ENSG00000227268
chr10	87878936	87879485	10:87878936-87879485	ENSG00000275015,ENSG00000227905,ENSG00000213613,ENSG00000224745,ENSG00000171862,ENSG00000227268,ENSG00000243782
chr10	87921853	87922178	10:87921853-87922178	ENSG00000227905,ENSG00000213613,ENSG00000171862
chr10	87987290	87987490	10:87987290-87987490	ENSG00000227905,ENSG00000200891,ENSG00000213613
chr10	88118298	88118498	10:88118298-88118498	ENSG00000275015,ENSG00000227905,ENSG00000213613
chr10	88216945	88217369	10:88216945-88217369	ENSG00000275015,ENSG00000227905,ENSG00000213613,ENSG00000243782
chr10	88223662	88223944	10:88223662-88223944	ENSG00000275015,ENSG00000227905,ENSG00000213613
chr10	88227601	88227931	10:88227601-88227931	ENSG00000275015,ENSG00000227905,ENSG00000213613
chr10	88388375	88388913	10:88388375-88388913	ENSG00000237205,ENSG00000275015,ENSG00000227905,ENSG00000213613,ENSG00000171862,ENSG00000227268,ENSG00000243782
chr10	88427054	88427286	10:88427054-88427286	-
chr10	88428356	88428688	10:88428356-88428688	-
chr10	88553255	88553503	10:88553255-88553503	ENSG00000237205,ENSG00000243782,ENSG00000214562
chr10	88582752	88583495	10:88582752-88583495	ENSG00000237205,ENSG00000204022,ENSG00000201548,ENSG00000184719
chr10	88650308	88650552	10:88650308-88650552	ENSG00000204020,ENSG00000204021,ENSG00000271408,ENSG00000182333,ENSG00000237205
chr10	88650963	88651317	10:88650963-88651317	ENSG00000235150,ENSG00000204020,ENSG00000204021,ENSG00000271408,ENSG00000182333,ENSG00000237205
chr10	88687972	88688261	10:88687972-88688261	ENSG00000235150,ENSG00000204020,ENSG00000204021,ENSG00000271408,ENSG00000182333,ENSG00000237205
chr10	88728420	88728710	10:88728420-88728710	ENSG00000235150,ENSG00000204020,ENSG00000226358,ENSG00000204021,ENSG00000271408,ENSG00000237205
chr10	88800720	88801087	10:88800720-88801087	ENSG00000152766,ENSG00000173239,ENSG00000235150,ENSG00000204020,ENSG00000204021,ENSG00000271408
chr10	88810327	88810593	10:88810327-88810593	ENSG00000152766,ENSG00000173239,ENSG00000235150,ENSG00000204020,ENSG00000204021,ENSG00000271408
chr10	88830573	88831023	10:88830573-88831023	ENSG00000261438,ENSG00000180139,ENSG00000152766,ENSG00000235150,ENSG00000204020
chr10	88835621	88835964	10:88835621-88835964	ENSG00000233292,ENSG00000261438,ENSG00000107796,ENSG00000180139,ENSG00000138134,ENSG00000234256,ENSG00000152766,ENSG00000235150,ENSG00000204020
chr10	88880269	88880987	10:88880269-88880987	ENSG00000138134,ENSG00000234256,ENSG00000152766
chr10	88932767	88932975	10:88932767-88932975	ENSG00000107796,ENSG00000180139
chr10	88934826	88935127	10:88934826-88935127	ENSG00000261438,ENSG00000275693,ENSG00000026103,ENSG00000286116,ENSG00000107796,ENSG00000180139,ENSG00000152766
chr10	88935350	88935682	10:88935350-88935682	ENSG00000261438,ENSG00000275693,ENSG00000026103,ENSG00000286116,ENSG00000107796,ENSG00000180139
chr10	88974988	88975294	10:88974988-88975294	ENSG00000275693,ENSG00000026103,ENSG00000286116,ENSG00000107796
chr10	88979090	88979437	10:88979090-88979437	ENSG00000233292,ENSG00000261438,ENSG00000275693,ENSG00000026103,ENSG00000286116,ENSG00000107796,ENSG00000180139
chr10	88990498	88991025	10:88990498-88991025	ENSG00000261438,ENSG00000275693,ENSG00000026103,ENSG00000286116,ENSG00000107796
chr10	88991228	88991853	10:88991228-88991853	ENSG00000261438,ENSG00000275693,ENSG00000026103,ENSG00000286116,ENSG00000107796
chr10	89029851	89030193	10:89029851-89030193	ENSG00000138135,ENSG00000233292,ENSG00000283664,ENSG00000265375,ENSG00000261438,ENSG00000026103
chr10	89084420	89084710	10:89084420-89084710	ENSG00000233292,ENSG00000283664,ENSG00000265375,ENSG00000261438
chr10	89207226	89207426	10:89207226-89207426	ENSG00000138135,ENSG00000233292,ENSG00000283664,ENSG00000265375,ENSG00000261438
chr10	89207509	89208005	10:89207509-89208005	ENSG00000138135,ENSG00000233292,ENSG00000283664,ENSG00000265375,ENSG00000261438
chr10	89217667	89218056	10:89217667-89218056	ENSG00000138135,ENSG00000233292,ENSG00000283664,ENSG00000265375,ENSG00000261438,ENSG00000275693,ENSG00000026103,ENSG00000286116,ENSG00000107796,ENSG00000180139
chr10	89241055	89241376	10:89241055-89241376	ENSG00000107798,ENSG00000233292,ENSG00000261438
chr10	89251683	89252257	10:89251683-89252257	ENSG00000232110,ENSG00000107798
chr10	89260361	89260731	10:89260361-89260731	ENSG00000152778,ENSG00000185745,ENSG00000119922,ENSG00000232110,ENSG00000107798,ENSG00000214562
chr10	89293487	89293908	10:89293487-89293908	ENSG00000119922,ENSG00000232110
chr10	89301369	89301630	10:89301369-89301630	ENSG00000119922
chr10	89301765	89302489	10:89301765-89302489	ENSG00000119917,ENSG00000119922,ENSG00000232110
chr10	89327747	89328450	10:89327747-89328450	ENSG00000119917
chr10	89332301	89332620	10:89332301-89332620	ENSG00000119917
chr10	89340607	89340937	10:89340607-89340937	ENSG00000119917,ENSG00000107798
chr10	89350677	89351000	10:89350677-89351000	ENSG00000224289,ENSG00000119917,ENSG00000107798
chr10	89352774	89353186	10:89352774-89353186	ENSG00000224289,ENSG00000119917,ENSG00000232110,ENSG00000107798
chr10	89360204	89360571	10:89360204-89360571	ENSG00000224289
chr10	89362881	89363377	10:89362881-89363377	ENSG00000224289,ENSG00000119917,ENSG00000119922,ENSG00000232110,ENSG00000107798
chr10	89371026	89371396	10:89371026-89371396	ENSG00000204010
chr10	89372024	89372320	10:89372024-89372320	ENSG00000204010
chr10	89374302	89374654	10:89374302-89374654	ENSG00000204010
chr10	89374796	89375109	10:89374796-89375109	ENSG00000204010
chr10	89377651	89378193	10:89377651-89378193	ENSG00000185745,ENSG00000204010,ENSG00000232110
chr10	89390478	89390847	10:89390478-89390847	ENSG00000152778,ENSG00000185745
chr10	89391997	89392701	10:89391997-89392701	ENSG00000152778,ENSG00000185745
chr10	89412308	89412570	10:89412308-89412570	ENSG00000152778,ENSG00000107798
chr10	89414392	89415243	10:89414392-89415243	ENSG00000152778,ENSG00000107798
chr10	89426317	89426595	10:89426317-89426595	ENSG00000198997,ENSG00000234452,ENSG00000152778
chr10	89440392	89440592	10:89440392-89440592	ENSG00000234452
chr10	89505850	89506372	10:89505850-89506372	ENSG00000238291,ENSG00000224750,ENSG00000222451,ENSG00000287150,ENSG00000228938,ENSG00000226159,ENSG00000225836,ENSG00000198997,ENSG00000234452,ENSG00000152779
chr10	89535622	89535871	10:89535622-89535871	ENSG00000198997,ENSG00000234452,ENSG00000152779
chr10	89550576	89550813	10:89550576-89550813	ENSG00000198997,ENSG00000234452,ENSG00000152779
chr10	89563971	89564223	10:89563971-89564223	ENSG00000198997,ENSG00000234452,ENSG00000152779
chr10	89610091	89610298	10:89610091-89610298	ENSG00000225836,ENSG00000198997,ENSG00000152782
chr10	89639210	89639660	10:89639210-89639660	ENSG00000225836,ENSG00000232936,ENSG00000198997,ENSG00000152782
chr10	89643823	89644295	10:89643823-89644295	ENSG00000225836,ENSG00000232936,ENSG00000198997,ENSG00000152782
chr10	89644413	89645562	10:89644413-89645562	ENSG00000225836,ENSG00000232936,ENSG00000198997,ENSG00000152782
chr10	89701235	89702038	10:89701235-89702038	ENSG00000280560,ENSG00000138182,ENSG00000240996,ENSG00000235100,ENSG00000225836,ENSG00000232936,ENSG00000198997
chr10	89741127	89741443	10:89741127-89741443	ENSG00000283053,ENSG00000224750,ENSG00000236373,ENSG00000222451,ENSG00000287150,ENSG00000228938,ENSG00000226159,ENSG00000280560,ENSG00000270670,ENSG00000232229
chr10	89758574	89758961	10:89758574-89758961	ENSG00000283053,ENSG00000238291,ENSG00000224750,ENSG00000236373,ENSG00000222451,ENSG00000287150,ENSG00000228938,ENSG00000226159,ENSG00000280560,ENSG00000270670,ENSG00000232229,ENSG00000225836,ENSG00000198997
chr10	89785176	89785494	10:89785176-89785494	ENSG00000283053,ENSG00000238291,ENSG00000224750,ENSG00000236373,ENSG00000222451,ENSG00000287150,ENSG00000228938,ENSG00000226159,ENSG00000280560,ENSG00000270670,ENSG00000232229,ENSG00000283578
chr10	89789548	89789867	10:89789548-89789867	ENSG00000283053,ENSG00000238291,ENSG00000224750,ENSG00000236373,ENSG00000222451,ENSG00000287150,ENSG00000228938,ENSG00000226159,ENSG00000280560,ENSG00000270670,ENSG00000232229,ENSG00000283578
chr10	89793677	89793997	10:89793677-89793997	ENSG00000283053,ENSG00000238291,ENSG00000224750,ENSG00000236373,ENSG00000222451,ENSG00000287150,ENSG00000228938,ENSG00000226159,ENSG00000280560,ENSG00000270670,ENSG00000232229,ENSG00000283578
chr10	90751451	90751740	10:90751451-90751740	ENSG00000148680,ENSG00000283053,ENSG00000238291,ENSG00000224750,ENSG00000236373,ENSG00000222451,ENSG00000287150,ENSG00000228938,ENSG00000226159,ENSG00000280560,ENSG00000232229
chr10	90779641	90779843	10:90779641-90779843	ENSG00000283053,ENSG00000238291,ENSG00000224750,ENSG00000236373,ENSG00000222451,ENSG00000287150,ENSG00000228938,ENSG00000226159,ENSG00000280560,ENSG00000232229
chr10	90857639	90858174	10:90857639-90858174	ENSG00000148688,ENSG00000148680,ENSG00000283053,ENSG00000224750,ENSG00000236373,ENSG00000287150,ENSG00000228938,ENSG00000226159,ENSG00000270670
chr10	90871287	90871587	10:90871287-90871587	ENSG00000222305,ENSG00000148688
chr10	90871782	90872314	10:90871782-90872314	ENSG00000222305,ENSG00000148688,ENSG00000148680
chr10	90872432	90872954	10:90872432-90872954	ENSG00000222305,ENSG00000148688
chr10	90880076	90880415	10:90880076-90880415	ENSG00000222305,ENSG00000148688
chr10	90911598	90911903	10:90911598-90911903	ENSG00000220585,ENSG00000224851,ENSG00000273124,ENSG00000225519,ENSG00000201604,ENSG00000148677,ENSG00000222305,ENSG00000148688
chr10	91006368	91006639	10:91006368-91006639	ENSG00000220585,ENSG00000224851,ENSG00000273124,ENSG00000225519,ENSG00000201604,ENSG00000148677
chr10	91088834	91089070	10:91088834-91089070	ENSG00000286981,ENSG00000234043,ENSG00000220585,ENSG00000224851,ENSG00000273124
chr10	91091206	91091444	10:91091206-91091444	ENSG00000286981,ENSG00000234043,ENSG00000220585,ENSG00000224851
chr10	91103392	91104128	10:91103392-91104128	ENSG00000286981,ENSG00000234043,ENSG00000220585,ENSG00000224851,ENSG00000273124,ENSG00000225519,ENSG00000283053,ENSG00000238291,ENSG00000224750,ENSG00000236373,ENSG00000287150,ENSG00000228938
chr10	91119175	91119385	10:91119175-91119385	ENSG00000286981,ENSG00000234043,ENSG00000220585,ENSG00000224851
chr10	91125121	91125485	10:91125121-91125485	ENSG00000286981,ENSG00000234043,ENSG00000220585,ENSG00000224851,ENSG00000238291,ENSG00000222451
chr10	91126133	91126436	10:91126133-91126436	ENSG00000286981,ENSG00000234043,ENSG00000220585,ENSG00000224851,ENSG00000238291,ENSG00000222451
chr10	91162579	91163782	10:91162579-91163782	ENSG00000180628,ENSG00000286981,ENSG00000234043,ENSG00000220585,ENSG00000224851
chr10	91201235	91201583	10:91201235-91201583	ENSG00000180628,ENSG00000286981,ENSG00000234043
chr10	91206491	91206803	10:91206491-91206803	ENSG00000180628
chr10	91220239	91220931	10:91220239-91220931	ENSG00000180628,ENSG00000286981,ENSG00000234043,ENSG00000220585,ENSG00000224851,ENSG00000273124,ENSG00000225519
chr10	91226275	91226588	10:91226275-91226588	ENSG00000180628
chr10	91242561	91242861	10:91242561-91242861	ENSG00000286981,ENSG00000234043,ENSG00000220585,ENSG00000224851,ENSG00000273124,ENSG00000225519
chr10	91251487	91251790	10:91251487-91251790	ENSG00000220585,ENSG00000224851,ENSG00000273124,ENSG00000225519,ENSG00000201604,ENSG00000148677
chr10	91298245	91298594	10:91298245-91298594	ENSG00000213449,ENSG00000271385,ENSG00000165338,ENSG00000220585,ENSG00000225519,ENSG00000238291
chr10	91312461	91312723	10:91312461-91312723	-
chr10	91380888	91381444	10:91380888-91381444	ENSG00000213449,ENSG00000223876,ENSG00000271385,ENSG00000165338
chr10	91389648	91389955	10:91389648-91389955	ENSG00000213449,ENSG00000223876,ENSG00000271385,ENSG00000165338
chr10	91409487	91410758	10:91409487-91410758	ENSG00000271385,ENSG00000165338
chr10	91444709	91445349	10:91444709-91445349	ENSG00000213449,ENSG00000223876,ENSG00000271385,ENSG00000165338,ENSG00000224750,ENSG00000236373
chr10	91551922	91552141	10:91551922-91552141	ENSG00000213449,ENSG00000223876
chr10	91632975	91633503	10:91632975-91633503	ENSG00000213449,ENSG00000119938,ENSG00000223876
chr10	91694264	91694507	10:91694264-91694507	ENSG00000213449
chr10	91758609	91758922	10:91758609-91758922	ENSG00000180581,ENSG00000228759,ENSG00000213449
chr10	91772114	91772361	10:91772114-91772361	ENSG00000228759
chr10	91796330	91796580	10:91796330-91796580	ENSG00000180581,ENSG00000107854,ENSG00000228701
chr10	91796776	91797035	10:91796776-91797035	ENSG00000180581,ENSG00000107854,ENSG00000228701
chr10	91798175	91798854	10:91798175-91798854	ENSG00000180581,ENSG00000107854,ENSG00000228701
chr10	91838234	91838601	10:91838234-91838601	ENSG00000213484,ENSG00000095564,ENSG00000273497,ENSG00000180581,ENSG00000213449
chr10	91860990	91861190	10:91860990-91861190	-
chr10	91887185	91887548	10:91887185-91887548	ENSG00000272817,ENSG00000174721,ENSG00000273497,ENSG00000180581
chr10	91908551	91909165	10:91908551-91909165	ENSG00000095564,ENSG00000272817,ENSG00000174721,ENSG00000273497,ENSG00000180581
chr10	91909331	91909685	10:91909331-91909685	ENSG00000095564,ENSG00000272817,ENSG00000174721,ENSG00000273497,ENSG00000180581
chr10	91923395	91924182	10:91923395-91924182	ENSG00000095564,ENSG00000272817,ENSG00000174721,ENSG00000273497,ENSG00000180581
chr10	92001681	92001948	10:92001681-92001948	ENSG00000095564
chr10	92027045	92027675	10:92027045-92027675	ENSG00000213484,ENSG00000214549,ENSG00000252993
chr10	92033142	92033436	10:92033142-92033436	ENSG00000213484,ENSG00000214549,ENSG00000252993
chr10	92045821	92046041	10:92045821-92046041	ENSG00000252993
chr10	92087744	92088127	10:92087744-92088127	ENSG00000286795,ENSG00000232709,ENSG00000198060,ENSG00000199881,ENSG00000221042,ENSG00000213484,ENSG00000214549,ENSG00000252993,ENSG00000107864
chr10	92216689	92216893	10:92216689-92216893	ENSG00000199881,ENSG00000105988,ENSG00000221042,ENSG00000213484,ENSG00000214549
chr10	92239696	92240796	10:92239696-92240796	ENSG00000199881,ENSG00000221042,ENSG00000213484,ENSG00000214549,ENSG00000107864
chr10	92248619	92249005	10:92248619-92249005	ENSG00000199881,ENSG00000221042,ENSG00000213484,ENSG00000214549,ENSG00000107864
chr10	92290846	92291425	10:92290846-92291425	ENSG00000202297,ENSG00000198060,ENSG00000199881,ENSG00000221042,ENSG00000213484,ENSG00000214549,ENSG00000252993,ENSG00000107864
chr10	92291772	92292360	10:92291772-92292360	ENSG00000198060,ENSG00000199881,ENSG00000221042,ENSG00000213484,ENSG00000214549,ENSG00000107864
chr10	92328006	92328339	10:92328006-92328339	ENSG00000202297,ENSG00000198060
chr10	92387325	92387656	10:92387325-92387656	ENSG00000286795,ENSG00000232709,ENSG00000202297,ENSG00000199881,ENSG00000221042,ENSG00000213484,ENSG00000214549,ENSG00000252993
chr10	92419989	92420392	10:92419989-92420392	ENSG00000286795,ENSG00000232709
chr10	92435036	92435359	10:92435036-92435359	ENSG00000286795,ENSG00000232709,ENSG00000199881,ENSG00000213484,ENSG00000214549,ENSG00000252993
chr10	92486784	92486984	10:92486784-92486984	-
chr10	92517038	92517414	10:92517038-92517414	ENSG00000138160,ENSG00000119912
chr10	92530957	92531518	10:92530957-92531518	ENSG00000119912
chr10	92551072	92551272	10:92551072-92551272	ENSG00000119912
chr10	92552384	92552620	10:92552384-92552620	ENSG00000119912
chr10	92562422	92562802	10:92562422-92562802	ENSG00000119912
chr10	92565185	92565424	10:92565185-92565424	ENSG00000138160,ENSG00000119912
chr10	92572914	92573283	10:92572914-92573283	ENSG00000138160,ENSG00000119912
chr10	92573611	92574279	10:92573611-92574279	ENSG00000138160,ENSG00000119912
chr10	92574376	92574873	10:92574376-92574873	ENSG00000138160,ENSG00000119912
chr10	92590715	92591049	10:92590715-92591049	ENSG00000184111,ENSG00000138160
chr10	92591557	92591973	10:92591557-92591973	ENSG00000184111,ENSG00000138160,ENSG00000119912
chr10	92592870	92593380	10:92592870-92593380	ENSG00000184111,ENSG00000138160,ENSG00000119912
chr10	92644514	92644875	10:92644514-92644875	ENSG00000236493,ENSG00000264313
chr10	92688953	92689477	10:92688953-92689477	ENSG00000152804,ENSG00000236493
chr10	92689591	92690064	10:92689591-92690064	ENSG00000201412,ENSG00000152804,ENSG00000236493,ENSG00000264313
chr10	92690735	92690955	10:92690735-92690955	ENSG00000201412,ENSG00000152804,ENSG00000236493
chr10	92699415	92700183	10:92699415-92700183	ENSG00000201412,ENSG00000152804,ENSG00000236493
chr10	92727629	92727876	10:92727629-92727876	ENSG00000201412,ENSG00000236493,ENSG00000264313
chr10	92734356	92734679	10:92734356-92734679	ENSG00000201412,ENSG00000236493,ENSG00000264313
chr10	92747687	92747977	10:92747687-92747977	ENSG00000201412,ENSG00000236493
chr10	92753905	92754213	10:92753905-92754213	ENSG00000201412,ENSG00000236493,ENSG00000264313
chr10	92756270	92756745	10:92756270-92756745	ENSG00000201412,ENSG00000236493,ENSG00000264313
chr10	92757197	92757425	10:92757197-92757425	ENSG00000201412
chr10	92822026	92822511	10:92822026-92822511	ENSG00000225118,ENSG00000138190
chr10	92829122	92829384	10:92829122-92829384	ENSG00000138190
chr10	92839181	92839628	10:92839181-92839628	ENSG00000225118,ENSG00000138190
chr10	92843139	92843418	10:92843139-92843418	ENSG00000225118,ENSG00000138190
chr10	92848119	92849332	10:92848119-92849332	ENSG00000225118,ENSG00000138190
chr10	92868153	92868357	10:92868153-92868357	ENSG00000225118
chr10	92880325	92880534	10:92880325-92880534	ENSG00000225118
chr10	92890507	92890924	10:92890507-92890924	ENSG00000225118
chr10	92912557	92912997	10:92912557-92912997	ENSG00000237417,ENSG00000138190
chr10	92914516	92914832	10:92914516-92914832	ENSG00000138190
chr10	92938855	92939209	10:92938855-92939209	ENSG00000237417,ENSG00000138190
chr10	92965232	92965545	10:92965232-92965545	-
chr10	92971996	92972945	10:92971996-92972945	ENSG00000237417,ENSG00000279607
chr10	93006486	93006777	10:93006486-93006777	ENSG00000237417,ENSG00000279607
chr10	93039801	93040055	10:93039801-93040055	ENSG00000279607
chr10	93062628	93063009	10:93062628-93063009	ENSG00000237417,ENSG00000095596,ENSG00000279607,ENSG00000285846,ENSG00000187553,ENSG00000226425
chr10	93080294	93080588	10:93080294-93080588	ENSG00000237417,ENSG00000232805,ENSG00000095596,ENSG00000279607
chr10	93115849	93116135	10:93115849-93116135	ENSG00000237417,ENSG00000232805,ENSG00000279607
chr10	93289077	93289341	10:93289077-93289341	ENSG00000213432,ENSG00000237417,ENSG00000232805,ENSG00000095596,ENSG00000279607
chr10	93352689	93352889	10:93352689-93352889	-
chr10	93376416	93376621	10:93376416-93376621	ENSG00000212396,ENSG00000138119
chr10	93423029	93423251	10:93423029-93423251	ENSG00000138119
chr10	93482603	93482901	10:93482603-93482901	ENSG00000138119
chr10	93495708	93495914	10:93495708-93495914	ENSG00000212396,ENSG00000138180
chr10	93496132	93496764	10:93496132-93496764	ENSG00000095464,ENSG00000138207,ENSG00000212396,ENSG00000138180,ENSG00000138119,ENSG00000237417
chr10	93511363	93511646	10:93511363-93511646	ENSG00000138207,ENSG00000212396,ENSG00000138180
chr10	93542016	93542333	10:93542016-93542333	ENSG00000280485,ENSG00000095464,ENSG00000138207,ENSG00000186188
chr10	93554827	93555466	10:93554827-93555466	ENSG00000280485,ENSG00000280660,ENSG00000095464,ENSG00000138207,ENSG00000186188
chr10	93680477	93680775	10:93680477-93680775	ENSG00000280660,ENSG00000148690,ENSG00000095464,ENSG00000138207
chr10	93702261	93703057	10:93702261-93703057	ENSG00000280485,ENSG00000280660,ENSG00000108231,ENSG00000148690,ENSG00000095464,ENSG00000138207
chr10	93751891	93752148	10:93751891-93752148	ENSG00000280485,ENSG00000280660,ENSG00000108231
chr10	93813538	93813821	10:93813538-93813821	ENSG00000227995,ENSG00000280485,ENSG00000280660,ENSG00000108231,ENSG00000095464,ENSG00000138207
chr10	93816235	93816482	10:93816235-93816482	ENSG00000280485,ENSG00000280660,ENSG00000108231,ENSG00000138207
chr10	93893755	93894247	10:93893755-93894247	ENSG00000180764,ENSG00000176273,ENSG00000227995
chr10	93993632	93994163	10:93993632-93994163	ENSG00000206631,ENSG00000234724,ENSG00000231575,ENSG00000232913,ENSG00000138193,ENSG00000180764
chr10	94066459	94066668	10:94066459-94066668	ENSG00000206631,ENSG00000234724,ENSG00000231575,ENSG00000232913,ENSG00000180764
chr10	94200148	94200522	10:94200148-94200522	ENSG00000233377,ENSG00000276490,ENSG00000235746,ENSG00000228553,ENSG00000206631,ENSG00000234724,ENSG00000231575,ENSG00000232913,ENSG00000180764
chr10	94239699	94240076	10:94239699-94240076	ENSG00000230338,ENSG00000228553,ENSG00000206631,ENSG00000234724,ENSG00000231575,ENSG00000232913,ENSG00000138193,ENSG00000180764
chr10	94274836	94275230	10:94274836-94275230	ENSG00000260863,ENSG00000228460,ENSG00000276490,ENSG00000108242,ENSG00000273450,ENSG00000268894,ENSG00000228553,ENSG00000206631,ENSG00000234724,ENSG00000231575,ENSG00000232913,ENSG00000180764
chr10	94280142	94280416	10:94280142-94280416	ENSG00000273450,ENSG00000268894,ENSG00000206631,ENSG00000234724,ENSG00000231575,ENSG00000232913
chr10	94299390	94299867	10:94299390-94299867	ENSG00000235199,ENSG00000108242,ENSG00000235746,ENSG00000273450,ENSG00000268894,ENSG00000228553,ENSG00000206631,ENSG00000234724,ENSG00000231575,ENSG00000232913,ENSG00000180764
chr10	94320332	94320618	10:94320332-94320618	ENSG00000273450,ENSG00000234724,ENSG00000231575,ENSG00000232913,ENSG00000138193,ENSG00000180764
chr10	94353356	94353696	10:94353356-94353696	ENSG00000173145,ENSG00000231575,ENSG00000232913
chr10	94362618	94363224	10:94362618-94363224	ENSG00000235746,ENSG00000108239,ENSG00000173145,ENSG00000206631,ENSG00000234724
chr10	94391547	94391756	10:94391547-94391756	ENSG00000108239
chr10	94392133	94392457	10:94392133-94392457	ENSG00000108239
chr10	94402197	94403369	10:94402197-94403369	ENSG00000108239,ENSG00000173145
chr10	94403644	94404106	10:94403644-94404106	ENSG00000108239
chr10	94405506	94405772	10:94405506-94405772	ENSG00000108239
chr10	94444350	94444637	10:94444350-94444637	-
chr10	94481480	94481848	10:94481480-94481848	ENSG00000138109,ENSG00000235199,ENSG00000165841,ENSG00000276490,ENSG00000108242,ENSG00000235746
chr10	94545297	94546102	10:94545297-94546102	ENSG00000276490,ENSG00000108242,ENSG00000235746,ENSG00000119969
chr10	94583151	94583427	10:94583151-94583427	ENSG00000260863,ENSG00000228460,ENSG00000235199,ENSG00000230338,ENSG00000165841,ENSG00000276490,ENSG00000108242,ENSG00000235746,ENSG00000244332,ENSG00000119969
chr10	94593465	94593665	10:94593465-94593665	ENSG00000276490,ENSG00000108242,ENSG00000235746,ENSG00000119969
chr10	95132955	95133301	10:95132955-95133301	ENSG00000173124,ENSG00000274691,ENSG00000288526,ENSG00000231829,ENSG00000138115,ENSG00000237885,ENSG00000260863,ENSG00000228460,ENSG00000233377,ENSG00000138109,ENSG00000225354,ENSG00000235199,ENSG00000230338,ENSG00000165841,ENSG00000276490,ENSG00000108242,ENSG00000235746
chr10	95183448	95184029	10:95183448-95184029	ENSG00000173124,ENSG00000225533,ENSG00000274691,ENSG00000288526,ENSG00000231829,ENSG00000138115,ENSG00000237885,ENSG00000260863,ENSG00000228460,ENSG00000233377,ENSG00000138109,ENSG00000225354,ENSG00000235199,ENSG00000230338,ENSG00000165841,ENSG00000276490,ENSG00000108242,ENSG00000235746
chr10	95208807	95209082	10:95208807-95209082	ENSG00000173124,ENSG00000274691,ENSG00000288526,ENSG00000237885,ENSG00000233377
chr10	95230803	95231300	10:95230803-95231300	ENSG00000107438,ENSG00000234026,ENSG00000173124
chr10	95243076	95243301	10:95243076-95243301	ENSG00000107438,ENSG00000234026,ENSG00000173124
chr10	95246541	95246847	10:95246541-95246847	ENSG00000107438,ENSG00000234026
chr10	95266715	95267093	10:95266715-95267093	ENSG00000107438,ENSG00000274691,ENSG00000237885,ENSG00000233377,ENSG00000138109,ENSG00000225354,ENSG00000165841,ENSG00000108242,ENSG00000235746
chr10	95276299	95276878	10:95276299-95276878	ENSG00000107438
chr10	95290693	95291273	10:95290693-95291273	ENSG00000107438
chr10	95295189	95295493	10:95295189-95295493	ENSG00000107438
chr10	95297419	95297860	10:95297419-95297860	ENSG00000107438
chr10	95363361	95363635	10:95363361-95363635	ENSG00000095637
chr10	95374667	95374976	10:95374667-95374976	ENSG00000214362,ENSG00000138115,ENSG00000235199
chr10	95392018	95392289	10:95392018-95392289	-
chr10	95404155	95404491	10:95404155-95404491	-
chr10	95425772	95426242	10:95425772-95426242	ENSG00000214362,ENSG00000095637
chr10	95430408	95430721	10:95430408-95430721	ENSG00000214362,ENSG00000095637
chr10	95445906	95446227	10:95445906-95446227	ENSG00000214362,ENSG00000095637
chr10	95467240	95467574	10:95467240-95467574	ENSG00000214362,ENSG00000095637
chr10	95475911	95476283	10:95475911-95476283	ENSG00000214362,ENSG00000095637
chr10	95504249	95504756	10:95504249-95504756	ENSG00000214362,ENSG00000095637,ENSG00000108242
chr10	95517514	95517934	10:95517514-95517934	ENSG00000214362
chr10	95531472	95531770	10:95531472-95531770	ENSG00000214362
chr10	95532004	95532452	10:95532004-95532452	ENSG00000214362
chr10	95543534	95543769	10:95543534-95543769	ENSG00000214362
chr10	95553722	95554045	10:95553722-95554045	ENSG00000214362,ENSG00000095637
chr10	95561214	95561697	10:95561214-95561697	ENSG00000214362,ENSG00000095637
chr10	95601186	95601507	10:95601186-95601507	ENSG00000214362
chr10	95642105	95642395	10:95642105-95642395	-
chr10	95644964	95645281	10:95644964-95645281	ENSG00000059573
chr10	95655678	95656026	10:95655678-95656026	ENSG00000059573
chr10	95656338	95657045	10:95656338-95657045	ENSG00000059573
chr10	95664334	95665006	10:95664334-95665006	ENSG00000119977,ENSG00000059573
chr10	95693756	95694357	10:95693756-95694357	ENSG00000240527,ENSG00000138185,ENSG00000119977
chr10	95720727	95721239	10:95720727-95721239	ENSG00000240527,ENSG00000138185,ENSG00000237885,ENSG00000260863,ENSG00000228460,ENSG00000225354,ENSG00000165841,ENSG00000108242
chr10	95729317	95729657	10:95729317-95729657	ENSG00000240527,ENSG00000138185
chr10	95741818	95742219	10:95741818-95742219	ENSG00000240527,ENSG00000138185,ENSG00000119977,ENSG00000260863,ENSG00000228460
chr10	95748408	95748608	10:95748408-95748608	ENSG00000240527,ENSG00000138185
chr10	95813217	95813681	10:95813217-95813681	ENSG00000240527,ENSG00000138185
chr10	95841954	95842254	10:95841954-95842254	ENSG00000240527,ENSG00000138185,ENSG00000119977
chr10	95865248	95865540	10:95865248-95865540	ENSG00000270099,ENSG00000240527,ENSG00000119977
chr10	95900812	95901020	10:95900812-95901020	ENSG00000188649,ENSG00000226688
chr10	95906996	95908294	10:95906996-95908294	ENSG00000188649,ENSG00000226688
chr10	96014501	96015195	10:96014501-96015195	ENSG00000107447,ENSG00000229418,ENSG00000229417,ENSG00000200728,ENSG00000227805,ENSG00000188649
chr10	96017328	96017529	10:96017328-96017529	ENSG00000227805
chr10	96025642	96025928	10:96025642-96025928	ENSG00000107447,ENSG00000229417,ENSG00000200728,ENSG00000107443,ENSG00000227805
chr10	96043306	96043752	10:96043306-96043752	ENSG00000200728,ENSG00000107443,ENSG00000226688
chr10	96043865	96044073	10:96043865-96044073	ENSG00000107443
chr10	96044300	96044556	10:96044300-96044556	ENSG00000107443
chr10	96044873	96045269	10:96044873-96045269	ENSG00000107443,ENSG00000226688
chr10	96056859	96057059	10:96056859-96057059	ENSG00000266407
chr10	96062585	96062886	10:96062585-96062886	ENSG00000200728,ENSG00000266407
chr10	96089650	96090448	10:96089650-96090448	ENSG00000177853,ENSG00000287009,ENSG00000200728,ENSG00000226688
chr10	96124568	96124828	10:96124568-96124828	ENSG00000177853,ENSG00000287009,ENSG00000200728
chr10	96129805	96130821	10:96129805-96130821	ENSG00000229417,ENSG00000177853,ENSG00000287009,ENSG00000200728,ENSG00000226688
chr10	96204883	96205093	10:96204883-96205093	ENSG00000229417,ENSG00000095585
chr10	96229583	96229870	10:96229583-96229870	ENSG00000107447,ENSG00000229418,ENSG00000229417,ENSG00000095585
chr10	96279206	96279438	10:96279206-96279438	ENSG00000107447,ENSG00000229418,ENSG00000095585
chr10	96293316	96293630	10:96293316-96293630	ENSG00000107447,ENSG00000229418,ENSG00000095585
chr10	96340334	96340630	10:96340334-96340630	ENSG00000197430,ENSG00000107447,ENSG00000229418
chr10	96354020	96354323	10:96354020-96354323	ENSG00000197430
chr10	96370606	96370898	10:96370606-96370898	ENSG00000095587,ENSG00000197430
chr10	96375289	96375651	10:96375289-96375651	ENSG00000095587,ENSG00000197430,ENSG00000229418
chr10	96395984	96396269	10:96395984-96396269	ENSG00000095587
chr10	96470146	96470454	10:96470146-96470454	-
chr10	96482835	96483224	10:96482835-96483224	-
chr10	96496382	96496582	10:96496382-96496582	-
chr10	96500629	96500880	10:96500629-96500880	ENSG00000095587
chr10	96513594	96514230	10:96513594-96514230	ENSG00000095587
chr10	96556118	96556332	10:96556118-96556332	ENSG00000235677,ENSG00000077147
chr10	96579947	96580363	10:96579947-96580363	ENSG00000235677,ENSG00000077147
chr10	96586072	96586396	10:96586072-96586396	ENSG00000077147
chr10	96586745	96587277	10:96586745-96587277	ENSG00000235677,ENSG00000077147
chr10	96596069	96596273	10:96596069-96596273	ENSG00000077147
chr10	96614466	96614864	10:96614466-96614864	ENSG00000227032,ENSG00000202047,ENSG00000155629
chr10	96618831	96619604	10:96618831-96619604	ENSG00000227032,ENSG00000202047,ENSG00000155629
chr10	96622356	96622723	10:96622356-96622723	ENSG00000227032,ENSG00000202047,ENSG00000155629
chr10	96633111	96633363	10:96633111-96633363	ENSG00000227032,ENSG00000155629
chr10	96640893	96641248	10:96640893-96641248	ENSG00000196233
chr10	96643019	96643322	10:96643019-96643322	ENSG00000196233,ENSG00000207976,ENSG00000236552,ENSG00000207287
chr10	96669504	96669977	10:96669504-96669977	ENSG00000236552,ENSG00000155629
chr10	96677450	96677849	10:96677450-96677849	ENSG00000236552
chr10	96688660	96689250	10:96688660-96689250	ENSG00000236552,ENSG00000155629
chr10	96719818	96720165	10:96719818-96720165	ENSG00000236552,ENSG00000207287,ENSG00000155629
chr10	96720403	96720954	10:96720403-96720954	ENSG00000236552,ENSG00000207287,ENSG00000155629
chr10	96744133	96744333	10:96744133-96744333	ENSG00000236552,ENSG00000207287
chr10	96763212	96763412	10:96763212-96763412	ENSG00000236552
chr10	96764432	96764781	10:96764432-96764781	ENSG00000236552
chr10	96765673	96765980	10:96765673-96765980	ENSG00000196233,ENSG00000207976,ENSG00000236552
chr10	96787127	96787361	10:96787127-96787361	-
chr10	96789683	96789942	10:96789683-96789942	ENSG00000207976,ENSG00000236552
chr10	96801477	96801842	10:96801477-96801842	ENSG00000196233,ENSG00000207976,ENSG00000236552
chr10	96829038	96829770	10:96829038-96829770	ENSG00000196233,ENSG00000207976
chr10	96831754	96833098	10:96831754-96833098	ENSG00000196233,ENSG00000207976
chr10	96841139	96841405	10:96841139-96841405	ENSG00000196233
chr10	96858473	96859023	10:96858473-96859023	ENSG00000196233
chr10	96908026	96908338	10:96908026-96908338	ENSG00000232875,ENSG00000196233
chr10	96910555	96910853	10:96910555-96910853	ENSG00000232875,ENSG00000196233
chr10	96962583	96962909	10:96962583-96962909	-
chr10	96974037	96974343	10:96974037-96974343	-
chr10	97025688	97025966	10:97025688-97025966	-
chr10	97035888	97036099	10:97035888-97036099	-
chr10	97037322	97038039	10:97037322-97038039	ENSG00000234855
chr10	97072889	97073166	10:97072889-97073166	ENSG00000234855
chr10	97081671	97081973	10:97081671-97081973	ENSG00000234855
chr10	97179896	97180194	10:97179896-97180194	ENSG00000234855,ENSG00000187122
chr10	97196203	97196512	10:97196203-97196512	ENSG00000286683,ENSG00000234855,ENSG00000187122
chr10	97196593	97196892	10:97196593-97196892	ENSG00000286683,ENSG00000234855,ENSG00000187122
chr10	97210544	97210842	10:97210544-97210842	ENSG00000286683,ENSG00000234855
chr10	97215799	97216408	10:97215799-97216408	ENSG00000234855
chr10	97222351	97222634	10:97222351-97222634	ENSG00000234855
chr10	97234450	97234650	10:97234450-97234650	-
chr10	97278532	97278891	10:97278532-97278891	ENSG00000225850,ENSG00000181274,ENSG00000231398,ENSG00000213390,ENSG00000269891
chr10	97292209	97293007	10:97292209-97293007	ENSG00000237169,ENSG00000277308,ENSG00000231398,ENSG00000213390,ENSG00000269891
chr10	97297739	97298367	10:97297739-97298367	ENSG00000237169,ENSG00000277308,ENSG00000213390,ENSG00000269891
chr10	97312907	97313405	10:97312907-97313405	ENSG00000231508,ENSG00000165879,ENSG00000237169,ENSG00000277308,ENSG00000213390,ENSG00000269891
chr10	97318856	97319455	10:97318856-97319455	ENSG00000165879,ENSG00000237169
chr10	97320062	97320701	10:97320062-97320701	ENSG00000225850,ENSG00000181274,ENSG00000165879
chr10	97321059	97321346	10:97321059-97321346	ENSG00000225850,ENSG00000181274,ENSG00000165879
chr10	97327362	97327815	10:97327362-97327815	ENSG00000225850,ENSG00000181274,ENSG00000165879
chr10	97328670	97329001	10:97328670-97329001	ENSG00000225850,ENSG00000181274,ENSG00000165879
chr10	97329849	97330091	10:97329849-97330091	ENSG00000225850,ENSG00000181274,ENSG00000165879
chr10	97334574	97335201	10:97334574-97335201	ENSG00000225850,ENSG00000181274,ENSG00000165879,ENSG00000231398
chr10	97347407	97347763	10:97347407-97347763	ENSG00000231508
chr10	97355769	97355971	10:97355769-97355971	ENSG00000231508,ENSG00000052749
chr10	97400099	97400545	10:97400099-97400545	ENSG00000231970,ENSG00000231508,ENSG00000052749
chr10	97400996	97401577	10:97400996-97401577	ENSG00000171307,ENSG00000171311,ENSG00000171314,ENSG00000200737,ENSG00000231970,ENSG00000231508,ENSG00000052749
chr10	97407192	97407754	10:97407192-97407754	ENSG00000171307,ENSG00000171311,ENSG00000171314,ENSG00000200737,ENSG00000231970,ENSG00000231508,ENSG00000052749
chr10	97414846	97415124	10:97414846-97415124	ENSG00000171314,ENSG00000200737,ENSG00000231970,ENSG00000231508,ENSG00000052749
chr10	97425797	97426382	10:97425797-97426382	ENSG00000171307,ENSG00000171311,ENSG00000171314,ENSG00000200737,ENSG00000052749
chr10	97426488	97426688	10:97426488-97426688	ENSG00000171314,ENSG00000200737,ENSG00000052749
chr10	97445737	97446533	10:97445737-97446533	ENSG00000171307,ENSG00000171311,ENSG00000171314
chr10	97463660	97463919	10:97463660-97463919	ENSG00000155229,ENSG00000171307,ENSG00000171311
chr10	97480027	97480283	10:97480027-97480283	ENSG00000165886,ENSG00000155229
chr10	97497692	97497961	10:97497692-97497961	ENSG00000165886,ENSG00000155229
chr10	97498128	97499005	10:97498128-97499005	ENSG00000165886,ENSG00000155229
chr10	97512291	97512491	10:97512291-97512491	-
chr10	97534807	97535102	10:97534807-97535102	ENSG00000165886,ENSG00000155229
chr10	97550749	97551072	10:97550749-97551072	ENSG00000155229
chr10	97553553	97553831	10:97553553-97553831	ENSG00000249967,ENSG00000165886,ENSG00000155229
chr10	97572240	97572596	10:97572240-97572596	ENSG00000203942,ENSG00000249967,ENSG00000241935,ENSG00000165887
chr10	97596855	97597148	10:97596855-97597148	ENSG00000203942,ENSG00000249967,ENSG00000241935
chr10	97612493	97612693	10:97612493-97612693	ENSG00000203942,ENSG00000249967,ENSG00000241935,ENSG00000165887
chr10	97627611	97628050	10:97627611-97628050	ENSG00000171160,ENSG00000203942,ENSG00000249967
chr10	97633139	97633735	10:97633139-97633735	ENSG00000155252,ENSG00000171160,ENSG00000203942,ENSG00000249967
chr10	97634058	97634293	10:97634058-97634293	ENSG00000155252,ENSG00000171160
chr10	97640246	97640873	10:97640246-97640873	ENSG00000155252,ENSG00000171160,ENSG00000203942,ENSG00000249967
chr10	97649060	97649287	10:97649060-97649287	ENSG00000155252
chr10	97653117	97653692	10:97653117-97653692	ENSG00000155252,ENSG00000203942,ENSG00000249967
chr10	97664299	97664948	10:97664299-97664948	ENSG00000203942
chr10	97674144	97674447	10:97674144-97674447	ENSG00000119986
chr10	97676767	97677017	10:97676767-97677017	ENSG00000119986
chr10	97687042	97687747	10:97687042-97687747	ENSG00000155254,ENSG00000119986
chr10	97701410	97701779	10:97701410-97701779	ENSG00000155254,ENSG00000119986
chr10	97705509	97705730	10:97705509-97705730	ENSG00000155254
chr10	97713806	97714500	10:97713806-97714500	ENSG00000155254
chr10	97714825	97715110	10:97714825-97715110	ENSG00000155254
chr10	97731808	97732076	10:97731808-97732076	ENSG00000155256,ENSG00000155254
chr10	97736904	97737484	10:97736904-97737484	ENSG00000155256
chr10	97737562	97737762	10:97737562-97737762	ENSG00000155256
chr10	97738710	97738937	10:97738710-97738937	ENSG00000155256
chr10	97743491	97743837	10:97743491-97743837	ENSG00000155256
chr10	97744293	97744762	10:97744293-97744762	ENSG00000155256
chr10	97759456	97759886	10:97759456-97759886	ENSG00000155256
chr10	97771375	97771859	10:97771375-97771859	ENSG00000120057
chr10	97771971	97772511	10:97771971-97772511	ENSG00000120057
chr10	97780341	97780562	10:97780341-97780562	ENSG00000120057
chr10	97782694	97782937	10:97782694-97782937	ENSG00000120057
chr10	97788567	97788769	10:97788567-97788769	-
chr10	97788907	97789473	10:97788907-97789473	ENSG00000120057
chr10	97849752	97850257	10:97849752-97850257	ENSG00000155265,ENSG00000227356
chr10	97869440	97869772	10:97869440-97869772	ENSG00000155265,ENSG00000227356
chr10	97898476	97898743	10:97898476-97898743	-
chr10	97914753	97915118	10:97914753-97915118	ENSG00000278752
chr10	97932011	97932214	10:97932011-97932214	ENSG00000095713
chr10	97948850	97949229	10:97948850-97949229	ENSG00000278752,ENSG00000095713
chr10	97964787	97965137	10:97964787-97965137	ENSG00000278752
chr10	98006258	98006578	10:98006258-98006578	ENSG00000278752,ENSG00000095713
chr10	98028166	98028530	10:98028166-98028530	ENSG00000278752,ENSG00000095713
chr10	98041531	98041775	10:98041531-98041775	ENSG00000278752,ENSG00000095713
chr10	98045824	98046091	10:98045824-98046091	ENSG00000278752
chr10	98134395	98135249	10:98134395-98135249	ENSG00000166024,ENSG00000278752
chr10	98153270	98153665	10:98153270-98153665	ENSG00000166024,ENSG00000278752
chr10	98170535	98170836	10:98170535-98170836	ENSG00000166024,ENSG00000278752
chr10	98226659	98227170	10:98226659-98227170	ENSG00000230928,ENSG00000278752
chr10	98236768	98237296	10:98236768-98237296	ENSG00000230928,ENSG00000278752
chr10	98242882	98243343	10:98242882-98243343	ENSG00000230928
chr10	98262593	98262876	10:98262593-98262876	ENSG00000230928,ENSG00000138131
chr10	98268083	98268452	10:98268083-98268452	ENSG00000230928,ENSG00000138131
chr10	98309602	98309872	10:98309602-98309872	ENSG00000230928
chr10	98331955	98332217	10:98331955-98332217	-
chr10	98361292	98361564	10:98361292-98361564	-
chr10	98380910	98381155	10:98380910-98381155	ENSG00000119943
chr10	98388320	98388538	10:98388320-98388538	ENSG00000284415,ENSG00000119943
chr10	98404523	98404860	10:98404523-98404860	ENSG00000284415,ENSG00000119943
chr10	98414930	98415416	10:98414930-98415416	ENSG00000264610,ENSG00000107521,ENSG00000119943
chr10	98416738	98417193	10:98416738-98417193	ENSG00000264610,ENSG00000107521,ENSG00000119943
chr10	98425735	98426059	10:98425735-98426059	ENSG00000287261,ENSG00000264610,ENSG00000107521,ENSG00000119943
chr10	98446401	98447090	10:98446401-98447090	ENSG00000287261,ENSG00000107521
chr10	98457775	98458070	10:98457775-98458070	ENSG00000287261,ENSG00000107521
chr10	98460895	98461467	10:98460895-98461467	ENSG00000287261
chr10	98463039	98463344	10:98463039-98463344	ENSG00000287261
chr10	98464267	98464585	10:98464267-98464585	ENSG00000287261
chr10	98466800	98467143	10:98466800-98467143	-
chr10	98467404	98467755	10:98467404-98467755	-
chr10	98608451	98608706	10:98608451-98608706	-
chr10	98664508	98664722	10:98664508-98664722	-
chr10	98748420	98748622	10:98748420-98748622	ENSG00000172987
chr10	98778292	98778773	10:98778292-98778773	ENSG00000236818
chr10	98790840	98791087	10:98790840-98791087	ENSG00000236818
chr10	98901458	98902079	10:98901458-98902079	ENSG00000236818,ENSG00000274056
chr10	98909978	98910518	10:98909978-98910518	ENSG00000236818,ENSG00000274056
chr10	98916795	98917045	10:98916795-98917045	ENSG00000236818,ENSG00000274056
chr10	98920069	98920269	10:98920069-98920269	ENSG00000274056
chr10	98953224	98953682	10:98953224-98953682	ENSG00000236818
chr10	99052709	99052995	10:99052709-99052995	ENSG00000234109,ENSG00000236818
chr10	99234059	99234268	10:99234059-99234268	ENSG00000172987
chr10	99329277	99329567	10:99329277-99329567	ENSG00000119946
chr10	99330293	99330694	10:99330293-99330694	ENSG00000119946
chr10	99358955	99359214	10:99358955-99359214	ENSG00000119946
chr10	99430505	99431099	10:99430505-99431099	ENSG00000224934,ENSG00000120053
chr10	99436044	99436773	10:99436044-99436773	ENSG00000224934,ENSG00000120053
chr10	99520338	99520674	10:99520338-99520674	ENSG00000119919,ENSG00000228778,ENSG00000257582
chr10	99527961	99528352	10:99527961-99528352	ENSG00000119919,ENSG00000228778,ENSG00000257582
chr10	99532685	99532990	10:99532685-99532990	ENSG00000119919,ENSG00000228778,ENSG00000257582
chr10	99535270	99535657	10:99535270-99535657	ENSG00000119919,ENSG00000257582
chr10	99548041	99548319	10:99548041-99548319	-
chr10	99560589	99560846	10:99560589-99560846	-
chr10	99612290	99612595	10:99612290-99612595	ENSG00000260475,ENSG00000155287
chr10	99620313	99621524	10:99620313-99621524	ENSG00000227351,ENSG00000260475,ENSG00000155287
chr10	99630495	99630784	10:99630495-99630784	ENSG00000260475,ENSG00000155287
chr10	99659134	99659645	10:99659134-99659645	ENSG00000227351,ENSG00000233690,ENSG00000198018,ENSG00000229278,ENSG00000260475,ENSG00000155287
chr10	99667192	99667834	10:99667192-99667834	ENSG00000227351,ENSG00000233690,ENSG00000198018,ENSG00000229278
chr10	99682871	99683076	10:99682871-99683076	ENSG00000233690
chr10	99698546	99698748	10:99698546-99698748	ENSG00000119929,ENSG00000233690,ENSG00000198018
chr10	99708662	99708928	10:99708662-99708928	ENSG00000227351,ENSG00000014919,ENSG00000119929,ENSG00000233690,ENSG00000198018
chr10	99710030	99710293	10:99710030-99710293	ENSG00000227351,ENSG00000014919,ENSG00000233690
chr10	99711173	99711470	10:99711173-99711470	ENSG00000227351,ENSG00000014919,ENSG00000119929,ENSG00000233690,ENSG00000285932
chr10	99731808	99732954	10:99731808-99732954	ENSG00000227351,ENSG00000014919,ENSG00000119929,ENSG00000285932
chr10	99845831	99846304	10:99845831-99846304	ENSG00000270623,ENSG00000232230,ENSG00000283232,ENSG00000120054,ENSG00000227695,ENSG00000227351,ENSG00000023839
chr10	99859691	99859891	10:99859691-99859891	ENSG00000270623,ENSG00000232230,ENSG00000283232,ENSG00000120054,ENSG00000227351,ENSG00000023839
chr10	99938574	99938774	10:99938574-99938774	ENSG00000227695,ENSG00000107554
chr10	99984342	99984836	10:99984342-99984836	ENSG00000232230,ENSG00000120054,ENSG00000227695,ENSG00000107554
chr10	99994262	99994651	10:99994262-99994651	ENSG00000270623,ENSG00000232230,ENSG00000283232,ENSG00000120054,ENSG00000227695,ENSG00000107554,ENSG00000227351
chr10	100008207	100008531	10:100008207-100008531	ENSG00000120054,ENSG00000227695,ENSG00000107554
chr10	100009535	100010210	10:100009535-100010210	ENSG00000270623,ENSG00000232230,ENSG00000283232,ENSG00000120054,ENSG00000227695,ENSG00000107554,ENSG00000227351
chr10	100046137	100046456	10:100046137-100046456	ENSG00000270623,ENSG00000232230,ENSG00000283232,ENSG00000120054,ENSG00000227695,ENSG00000227351,ENSG00000023839
chr10	100185662	100186454	10:100185662-100186454	ENSG00000236308,ENSG00000213341,ENSG00000107566,ENSG00000270623,ENSG00000232230,ENSG00000283232
chr10	100197599	100197885	10:100197599-100197885	ENSG00000207362,ENSG00000236308,ENSG00000213341,ENSG00000107566,ENSG00000270623,ENSG00000232230,ENSG00000283232
chr10	100228736	100229319	10:100228736-100229319	ENSG00000207362,ENSG00000212464,ENSG00000227492,ENSG00000213341,ENSG00000270623,ENSG00000283232
chr10	100229395	100229793	10:100229395-100229793	ENSG00000207362,ENSG00000230224,ENSG00000212464,ENSG00000095485,ENSG00000227492,ENSG00000213341,ENSG00000107566,ENSG00000270623,ENSG00000232230,ENSG00000283232,ENSG00000120054
chr10	100240800	100241159	10:100240800-100241159	ENSG00000207362,ENSG00000230224,ENSG00000212464,ENSG00000095485,ENSG00000227492,ENSG00000270623,ENSG00000232230,ENSG00000283232
chr10	100267184	100268032	10:100267184-100268032	ENSG00000196072,ENSG00000207362,ENSG00000095485
chr10	100286048	100286965	10:100286048-100286965	ENSG00000196072,ENSG00000207362,ENSG00000095485
chr10	100338488	100338788	10:100338488-100338788	ENSG00000075290,ENSG00000212325,ENSG00000107593
chr10	100342416	100342678	10:100342416-100342678	ENSG00000212325,ENSG00000099194,ENSG00000231188,ENSG00000107593
chr10	100346445	100346701	10:100346445-100346701	ENSG00000212325,ENSG00000235823,ENSG00000099194,ENSG00000231188
chr10	100346844	100347261	10:100346844-100347261	ENSG00000212325,ENSG00000235823,ENSG00000099194,ENSG00000231188,ENSG00000107593
chr10	100359008	100359492	10:100359008-100359492	ENSG00000212325,ENSG00000235823,ENSG00000099194,ENSG00000231188
chr10	100364842	100365307	10:100364842-100365307	ENSG00000235823
chr10	100370657	100371025	10:100370657-100371025	ENSG00000235823
chr10	100373193	100373649	10:100373193-100373649	ENSG00000212325,ENSG00000235823
chr10	100373817	100374324	10:100373817-100374324	ENSG00000235823
chr10	100388621	100388902	10:100388621-100388902	ENSG00000212325,ENSG00000235823
chr10	100433442	100434171	10:100433442-100434171	ENSG00000075826,ENSG00000075290,ENSG00000212325,ENSG00000235823,ENSG00000099194,ENSG00000231188,ENSG00000107593
chr10	100481523	100481870	10:100481523-100481870	ENSG00000075826,ENSG00000075290
chr10	100482472	100482912	10:100482472-100482912	ENSG00000075826,ENSG00000075290
chr10	100508716	100509074	10:100508716-100509074	ENSG00000166136,ENSG00000255339,ENSG00000075826,ENSG00000075290
chr10	100511111	100511311	10:100511111-100511311	ENSG00000075826
chr10	100518796	100519016	10:100518796-100519016	ENSG00000166136,ENSG00000255339,ENSG00000075826
chr10	100519367	100519993	10:100519367-100519993	ENSG00000166136,ENSG00000255339,ENSG00000075826
chr10	100529300	100530058	10:100529300-100530058	ENSG00000166135,ENSG00000166136,ENSG00000255339,ENSG00000075826
chr10	100535607	100536097	10:100535607-100536097	ENSG00000166135,ENSG00000166136,ENSG00000255339
chr10	100561986	100562375	10:100561986-100562375	ENSG00000166135
chr10	100563032	100563287	10:100563032-100563287	-
chr10	100570574	100570818	10:100570574-100570818	-
chr10	100636864	100637263	10:100636864-100637263	-
chr10	100637872	100638129	10:100637872-100638129	-
chr10	100656574	100656905	10:100656574-100656905	ENSG00000274660
chr10	100671010	100671324	10:100671010-100671324	ENSG00000274660
chr10	100680786	100681094	10:100680786-100681094	ENSG00000274660
chr10	100729120	100729427	10:100729120-100729427	ENSG00000075891
chr10	100735436	100735728	10:100735436-100735728	ENSG00000075891
chr10	100743628	100743939	10:100743628-100743939	ENSG00000075891
chr10	100826990	100827205	10:100826990-100827205	-
chr10	100828806	100829006	10:100828806-100829006	-
chr10	100858351	100858600	10:100858351-100858600	-
chr10	100866809	100867036	10:100866809-100867036	-
chr10	100872311	100872579	10:100872311-100872579	-
chr10	100878475	100878792	10:100878475-100878792	-
chr10	100908014	100908329	10:100908014-100908329	ENSG00000119906,ENSG00000272572,ENSG00000222072
chr10	100912094	100913103	10:100912094-100913103	ENSG00000119906,ENSG00000272572,ENSG00000222072
chr10	100913230	100913523	10:100913230-100913523	ENSG00000119906,ENSG00000272572,ENSG00000222072
chr10	100934337	100934591	10:100934337-100934591	-
chr10	100967427	100967728	10:100967427-100967728	ENSG00000207551,ENSG00000095539,ENSG00000273476
chr10	100969139	100969512	10:100969139-100969512	ENSG00000207551,ENSG00000095539,ENSG00000273476
chr10	100970148	100970416	10:100970148-100970416	ENSG00000207551,ENSG00000095539,ENSG00000273476
chr10	100987008	100987719	10:100987008-100987719	ENSG00000107816,ENSG00000107815,ENSG00000236662,ENSG00000207551,ENSG00000095539,ENSG00000055950
chr10	100997490	100998035	10:100997490-100998035	ENSG00000107816,ENSG00000107815,ENSG00000236662,ENSG00000055950
chr10	100998123	100998428	10:100998123-100998428	ENSG00000107816,ENSG00000107815,ENSG00000236662,ENSG00000055950
chr10	100999120	100999411	10:100999120-100999411	ENSG00000107816,ENSG00000107815,ENSG00000236662,ENSG00000055950
chr10	100999625	100999927	10:100999625-100999927	ENSG00000107816,ENSG00000107815,ENSG00000236662,ENSG00000055950
chr10	101011505	101011743	10:101011505-101011743	ENSG00000107816
chr10	101012840	101013449	10:101012840-101013449	ENSG00000107816,ENSG00000107815,ENSG00000236662,ENSG00000055950,ENSG00000273476
chr10	101014320	101014586	10:101014320-101014586	ENSG00000107816
chr10	101018978	101019317	10:101018978-101019317	ENSG00000186862,ENSG00000107816,ENSG00000107815,ENSG00000236662,ENSG00000055950
chr10	101031011	101031577	10:101031011-101031577	ENSG00000107819,ENSG00000186862
chr10	101032315	101032535	10:101032315-101032535	ENSG00000107819,ENSG00000186862
chr10	101041212	101041534	10:101041212-101041534	ENSG00000107821,ENSG00000273162,ENSG00000107819,ENSG00000186862
chr10	101042670	101043277	10:101042670-101043277	ENSG00000107821,ENSG00000273162,ENSG00000107819,ENSG00000186862
chr10	101050272	101050592	10:101050272-101050592	ENSG00000107807,ENSG00000236311,ENSG00000107821,ENSG00000273162,ENSG00000186862
chr10	101060694	101061276	10:101060694-101061276	ENSG00000107821,ENSG00000273162
chr10	101062220	101062502	10:101062220-101062502	ENSG00000107821,ENSG00000273162
chr10	101062639	101063368	10:101062639-101063368	ENSG00000107821,ENSG00000273162
chr10	101066134	101066449	10:101066134-101066449	ENSG00000107821,ENSG00000273162
chr10	101066586	101066807	10:101066586-101066807	ENSG00000107821,ENSG00000273162
chr10	101067868	101068100	10:101067868-101068100	ENSG00000107821,ENSG00000273162
chr10	101095614	101095929	10:101095614-101095929	ENSG00000270973,ENSG00000237579,ENSG00000107807,ENSG00000236311
chr10	101142251	101142621	10:101142251-101142621	ENSG00000270973,ENSG00000237579,ENSG00000107807,ENSG00000236311
chr10	101161772	101162080	10:101161772-101162080	ENSG00000270973,ENSG00000237579,ENSG00000107807,ENSG00000236311
chr10	101213669	101213948	10:101213669-101213948	ENSG00000138136,ENSG00000270973,ENSG00000237579
chr10	101214711	101215040	10:101214711-101215040	ENSG00000227128,ENSG00000138136,ENSG00000270973,ENSG00000237579
chr10	101217530	101217761	10:101217530-101217761	ENSG00000227128,ENSG00000138136,ENSG00000270973
chr10	101238771	101239080	10:101238771-101239080	ENSG00000227128,ENSG00000138136,ENSG00000270973,ENSG00000237579
chr10	101260821	101261071	10:101260821-101261071	ENSG00000229649,ENSG00000138136,ENSG00000270973,ENSG00000237579
chr10	101272261	101272740	10:101272261-101272740	ENSG00000230967,ENSG00000225208,ENSG00000229649,ENSG00000138136,ENSG00000270973,ENSG00000237579
chr10	101291670	101291972	10:101291670-101291972	ENSG00000230967,ENSG00000225208,ENSG00000138136,ENSG00000270973
chr10	101297928	101298193	10:101297928-101298193	ENSG00000230967,ENSG00000225208,ENSG00000222238
chr10	101301468	101301786	10:101301468-101301786	ENSG00000230967,ENSG00000225208,ENSG00000222238
chr10	101353653	101354325	10:101353653-101354325	ENSG00000166167,ENSG00000230967,ENSG00000225208
chr10	101364754	101365052	10:101364754-101365052	ENSG00000222414,ENSG00000166167,ENSG00000230967,ENSG00000225208,ENSG00000270973
chr10	101394594	101394978	10:101394594-101394978	ENSG00000230967
chr10	101397169	101397481	10:101397169-101397481	-
chr10	101441654	101442542	10:101441654-101442542	ENSG00000230967,ENSG00000225208
chr10	101450316	101450737	10:101450316-101450737	ENSG00000230967,ENSG00000225208,ENSG00000270973,ENSG00000237579
chr10	101453767	101454292	10:101453767-101454292	-
chr10	101467307	101467657	10:101467307-101467657	ENSG00000230967,ENSG00000225208,ENSG00000270973,ENSG00000237579
chr10	101536030	101536303	10:101536030-101536303	ENSG00000166167
chr10	101545823	101546194	10:101545823-101546194	-
chr10	101552439	101552832	10:101552439-101552832	ENSG00000222051,ENSG00000270973,ENSG00000237579
chr10	101558159	101558527	10:101558159-101558527	ENSG00000270973
chr10	101566418	101566875	10:101566418-101566875	ENSG00000166171
chr10	101570151	101570581	10:101570151-101570581	ENSG00000166171,ENSG00000166169,ENSG00000222051
chr10	101575723	101576335	10:101575723-101576335	ENSG00000166171,ENSG00000166169,ENSG00000222051
chr10	101587795	101588493	10:101587795-101588493	ENSG00000166171,ENSG00000166169,ENSG00000222051
chr10	101588995	101589255	10:101588995-101589255	ENSG00000166171,ENSG00000166169
chr10	101602701	101603107	10:101602701-101603107	ENSG00000166171,ENSG00000166169,ENSG00000283558,ENSG00000263436,ENSG00000107829,ENSG00000222051,ENSG00000224817,ENSG00000107831,ENSG00000107833
chr10	101649948	101650165	10:101649948-101650165	ENSG00000222051,ENSG00000224817
chr10	101693731	101694902	10:101693731-101694902	ENSG00000107829,ENSG00000222051,ENSG00000286489,ENSG00000224817
chr10	101695022	101695301	10:101695022-101695301	ENSG00000107829,ENSG00000222051,ENSG00000286489,ENSG00000224817
chr10	101749609	101749919	10:101749609-101749919	ENSG00000222051,ENSG00000224817
chr10	101767529	101767969	10:101767529-101767969	ENSG00000222051,ENSG00000224817,ENSG00000107831
chr10	101779923	101780196	10:101779923-101780196	ENSG00000107831,ENSG00000107833,ENSG00000198408
chr10	101781130	101781350	10:101781130-101781350	ENSG00000107831,ENSG00000107833,ENSG00000198408
chr10	101783246	101783587	10:101783246-101783587	ENSG00000107831,ENSG00000107833,ENSG00000198408
chr10	101797455	101797702	10:101797455-101797702	ENSG00000198408
chr10	101812675	101812908	10:101812675-101812908	ENSG00000198408,ENSG00000226009
chr10	101817453	101817766	10:101817453-101817766	ENSG00000198408,ENSG00000226009
chr10	101818143	101819133	10:101818143-101819133	ENSG00000198408,ENSG00000226009
chr10	101824729	101825095	10:101824729-101825095	ENSG00000198408,ENSG00000226009,ENSG00000120049
chr10	101829490	101829833	10:101829490-101829833	ENSG00000198408,ENSG00000226009,ENSG00000120049
chr10	101830285	101831151	10:101830285-101831151	ENSG00000226009,ENSG00000120049
chr10	101836024	101836319	10:101836024-101836319	ENSG00000120049,ENSG00000274742
chr10	101839759	101840034	10:101839759-101840034	ENSG00000120049
chr10	101840689	101841022	10:101840689-101841022	ENSG00000120049,ENSG00000274742,ENSG00000222430
chr10	101843573	101843812	10:101843573-101843812	ENSG00000120049
chr10	101889682	101889942	10:101889682-101889942	ENSG00000120029,ENSG00000274742,ENSG00000222430
chr10	101986499	101987006	10:101986499-101987006	ENSG00000274742,ENSG00000222430
chr10	102006958	102007346	10:102006958-102007346	ENSG00000120049,ENSG00000120029,ENSG00000274742,ENSG00000222430
chr10	102009879	102010167	10:102009879-102010167	ENSG00000274742,ENSG00000222430
chr10	102055789	102056480	10:102055789-102056480	ENSG00000120029,ENSG00000274742,ENSG00000222430,ENSG00000166189
chr10	102064889	102065591	10:102064889-102065591	ENSG00000120029,ENSG00000274742,ENSG00000222430,ENSG00000166189
chr10	102065721	102066056	10:102065721-102066056	ENSG00000166189
chr10	102072905	102073219	10:102072905-102073219	ENSG00000274742,ENSG00000222430,ENSG00000166189,ENSG00000224302,ENSG00000229629
chr10	102083552	102083913	10:102083552-102083913	ENSG00000274742,ENSG00000222430,ENSG00000166189,ENSG00000224302,ENSG00000229629
chr10	102112270	102112749	10:102112270-102112749	ENSG00000198728
chr10	102113213	102113425	10:102113213-102113425	ENSG00000198728
chr10	102114882	102115188	10:102114882-102115188	ENSG00000198728
chr10	102117365	102118117	10:102117365-102118117	ENSG00000198728
chr10	102119432	102119924	10:102119432-102119924	ENSG00000198728
chr10	102120180	102120887	10:102120180-102120887	ENSG00000198728,ENSG00000148840
chr10	102132495	102133195	10:102132495-102133195	ENSG00000198728,ENSG00000148840,ENSG00000166197
chr10	102133586	102133919	10:102133586-102133919	ENSG00000198728,ENSG00000148840,ENSG00000166197
chr10	102151907	102152546	10:102151907-102152546	ENSG00000148840,ENSG00000166197
chr10	102169428	102169970	10:102169428-102169970	ENSG00000166197
chr10	102226038	102226468	10:102226038-102226468	ENSG00000119915,ENSG00000107859,ENSG00000107862
chr10	102229807	102230077	10:102229807-102230077	ENSG00000119915,ENSG00000107859
chr10	102230459	102230677	10:102230459-102230677	ENSG00000119915,ENSG00000107859
chr10	102231771	102232098	10:102231771-102232098	ENSG00000119915,ENSG00000107859,ENSG00000107862
chr10	102241467	102241901	10:102241467-102241901	ENSG00000107859,ENSG00000107862
chr10	102245089	102245697	10:102245089-102245697	ENSG00000107859,ENSG00000107862
chr10	102285189	102285546	10:102285189-102285546	ENSG00000107862
chr10	102352102	102352435	10:102352102-102352435	ENSG00000119915,ENSG00000107859,ENSG00000107862
chr10	102393932	102394773	10:102393932-102394773	ENSG00000107862,ENSG00000077150
chr10	102395487	102395748	10:102395487-102395748	ENSG00000077150
chr10	102399378	102399840	10:102399378-102399840	ENSG00000077150,ENSG00000059915,ENSG00000107872
chr10	102403842	102404111	10:102403842-102404111	ENSG00000077150,ENSG00000059915
chr10	102420672	102421465	10:102420672-102421465	ENSG00000059915,ENSG00000107872,ENSG00000107874
chr10	102422160	102422450	10:102422160-102422450	ENSG00000059915,ENSG00000107872,ENSG00000107874
chr10	102422713	102423014	10:102422713-102423014	ENSG00000059915,ENSG00000107872,ENSG00000107874
chr10	102432472	102432935	10:102432472-102432935	ENSG00000059915,ENSG00000107872,ENSG00000107874,ENSG00000202569,ENSG00000269609,ENSG00000120055
chr10	102449593	102449974	10:102449593-102449974	ENSG00000107874,ENSG00000202569,ENSG00000269609,ENSG00000120055
chr10	102450369	102451178	10:102450369-102451178	ENSG00000269609,ENSG00000120055,ENSG00000138111
chr10	102461167	102461551	10:102461167-102461551	ENSG00000269609,ENSG00000120055,ENSG00000138111
chr10	102463047	102463312	10:102463047-102463312	ENSG00000269609,ENSG00000120055,ENSG00000138111
chr10	102468048	102468248	10:102468048-102468248	ENSG00000138111
chr10	102478968	102479399	10:102478968-102479399	ENSG00000077150,ENSG00000059915,ENSG00000107872,ENSG00000107874,ENSG00000269609,ENSG00000120055,ENSG00000138111,ENSG00000138107,ENSG00000273262,ENSG00000228657
chr10	102490228	102490433	10:102490228-102490433	ENSG00000138107,ENSG00000273262
chr10	102501931	102502453	10:102501931-102502453	ENSG00000138107,ENSG00000107882,ENSG00000228657
chr10	102502584	102503107	10:102502584-102503107	ENSG00000138107,ENSG00000107882
chr10	102503669	102504090	10:102503669-102504090	ENSG00000138107,ENSG00000107882
chr10	102540137	102540381	10:102540137-102540381	ENSG00000228657
chr10	102583814	102584141	10:102583814-102584141	ENSG00000138107,ENSG00000107882,ENSG00000228657,ENSG00000207029
chr10	102599578	102600312	10:102599578-102600312	ENSG00000107882,ENSG00000228657,ENSG00000207029,ENSG00000272933
chr10	102608471	102608723	10:102608471-102608723	ENSG00000228657
chr10	102615318	102615596	10:102615318-102615596	-
chr10	102634033	102634234	10:102634033-102634234	ENSG00000272933
chr10	102642054	102642497	10:102642054-102642497	ENSG00000272933,ENSG00000171206
chr10	102644882	102645230	10:102644882-102645230	ENSG00000272933,ENSG00000171206
chr10	102645822	102646457	10:102645822-102646457	ENSG00000272933,ENSG00000171206
chr10	102661116	102661559	10:102661116-102661559	ENSG00000171206
chr10	102671005	102671239	10:102671005-102671239	-
chr10	102674008	102674505	10:102674008-102674505	ENSG00000272933,ENSG00000171206
chr10	102674682	102674903	10:102674682-102674903	-
chr10	102678820	102679206	10:102678820-102679206	-
chr10	102713666	102714024	10:102713666-102714024	ENSG00000138175,ENSG00000156398
chr10	102714203	102714871	10:102714203-102714871	ENSG00000138175,ENSG00000156398
chr10	102729276	102729578	10:102729276-102729578	ENSG00000138175,ENSG00000156398,ENSG00000148795,ENSG00000235266
chr10	102743550	102744068	10:102743550-102744068	ENSG00000138175,ENSG00000156398,ENSG00000166272,ENSG00000235266
chr10	102753177	102753454	10:102753177-102753454	ENSG00000166272
chr10	102760609	102760862	10:102760609-102760862	-
chr10	102763034	102763617	10:102763034-102763617	-
chr10	102766878	102767078	10:102766878-102767078	-
chr10	102769774	102770101	10:102769774-102770101	-
chr10	102777076	102777384	10:102777076-102777384	ENSG00000166272,ENSG00000252994
chr10	102780093	102780293	10:102780093-102780293	ENSG00000166272
chr10	102781124	102781673	10:102781124-102781673	ENSG00000166272,ENSG00000252994
chr10	102796404	102796693	10:102796404-102796693	ENSG00000252994
chr10	102834951	102835306	10:102834951-102835306	ENSG00000166272,ENSG00000148795,ENSG00000213061,ENSG00000236937,ENSG00000282772,ENSG00000166275,ENSG00000270316,ENSG00000235266
chr10	102854080	102854744	10:102854080-102854744	ENSG00000148795,ENSG00000213061,ENSG00000236937,ENSG00000282772,ENSG00000166275,ENSG00000270316,ENSG00000283337,ENSG00000214435,ENSG00000235266
chr10	102863625	102864062	10:102863625-102864062	ENSG00000148795,ENSG00000213061,ENSG00000236937,ENSG00000282772,ENSG00000166275,ENSG00000270316,ENSG00000283337,ENSG00000214435,ENSG00000235266
chr10	102869319	102869811	10:102869319-102869811	ENSG00000282772,ENSG00000166275,ENSG00000270316,ENSG00000283337,ENSG00000214435,ENSG00000235266
chr10	102905448	102905675	10:102905448-102905675	ENSG00000235266,ENSG00000272912
chr10	102910467	102910893	10:102910467-102910893	ENSG00000235266,ENSG00000286575,ENSG00000272912,ENSG00000148842
chr10	102917517	102918656	10:102917517-102918656	ENSG00000235266,ENSG00000286575,ENSG00000272912,ENSG00000148842,ENSG00000235376
chr10	102948185	102948676	10:102948185-102948676	ENSG00000278498,ENSG00000212413
chr10	102959502	102959710	10:102959502-102959710	-
chr10	102963222	102963964	10:102963222-102963964	ENSG00000278498,ENSG00000229256,ENSG00000212413
chr10	102987769	102988037	10:102987769-102988037	ENSG00000278498
chr10	102988924	102989402	10:102988924-102989402	ENSG00000278498,ENSG00000229256
chr10	102994643	102994985	10:102994643-102994985	ENSG00000278498
chr10	103040616	103040816	10:103040616-103040816	ENSG00000278498
chr10	103046002	103046305	10:103046002-103046305	ENSG00000278498,ENSG00000212413
chr10	103053892	103054231	10:103053892-103054231	ENSG00000235266,ENSG00000286575,ENSG00000148842,ENSG00000278498,ENSG00000229256,ENSG00000212413
chr10	103054394	103054628	10:103054394-103054628	ENSG00000278498
chr10	103069558	103069864	10:103069558-103069864	ENSG00000286575,ENSG00000148842,ENSG00000278498
chr10	103125965	103126165	10:103125965-103126165	ENSG00000237827
chr10	103132885	103133296	10:103132885-103133296	ENSG00000076685,ENSG00000237827,ENSG00000229256,ENSG00000212413
chr10	103146190	103146477	10:103146190-103146477	ENSG00000076685,ENSG00000229256
chr10	103181345	103181671	10:103181345-103181671	ENSG00000076685,ENSG00000213277,ENSG00000229256
chr10	103183048	103183352	10:103183048-103183352	ENSG00000076685,ENSG00000213277,ENSG00000229256
chr10	103192579	103192811	10:103192579-103192811	ENSG00000076685,ENSG00000229256
chr10	103193164	103193463	10:103193164-103193463	ENSG00000076685,ENSG00000229256
chr10	103194195	103194501	10:103194195-103194501	ENSG00000076685,ENSG00000229256
chr10	103197137	103197546	10:103197137-103197546	ENSG00000076685,ENSG00000229256
chr10	103241454	103241654	10:103241454-103241654	ENSG00000229256,ENSG00000235376
chr10	103244711	103245012	10:103244711-103245012	ENSG00000286575,ENSG00000148842,ENSG00000229256,ENSG00000235376,ENSG00000212413
chr10	103265789	103266052	10:103265789-103266052	ENSG00000148798,ENSG00000212413
chr10	103277459	103277809	10:103277459-103277809	ENSG00000076685,ENSG00000148798,ENSG00000212413
chr10	103350446	103350744	10:103350446-103350744	ENSG00000156374,ENSG00000212413,ENSG00000148835
chr10	103350821	103351325	10:103350821-103351325	ENSG00000156374,ENSG00000212413,ENSG00000148835
chr10	103367703	103368892	10:103367703-103368892	ENSG00000156374,ENSG00000212413,ENSG00000148835,ENSG00000173915,ENSG00000283867,ENSG00000148843
chr10	103396348	103396867	10:103396348-103396867	ENSG00000148835,ENSG00000173915,ENSG00000283867,ENSG00000148843
chr10	103451172	103451423	10:103451172-103451423	ENSG00000138172,ENSG00000273485,ENSG00000234699,ENSG00000185933
chr10	103452191	103452559	10:103452191-103452559	ENSG00000138172,ENSG00000273485,ENSG00000234699,ENSG00000185933
chr10	103476442	103476703	10:103476442-103476703	ENSG00000138172,ENSG00000273485,ENSG00000234699,ENSG00000185933,ENSG00000183128
chr10	103481970	103482242	10:103481970-103482242	ENSG00000138172,ENSG00000273485,ENSG00000234699,ENSG00000185933,ENSG00000183128
chr10	103485729	103486010	10:103485729-103486010	ENSG00000138172,ENSG00000273485,ENSG00000234699,ENSG00000183128,ENSG00000235470,ENSG00000107954
chr10	103526964	103527429	10:103526964-103527429	ENSG00000235470,ENSG00000226431
chr10	103542789	103543211	10:103542789-103543211	ENSG00000235470,ENSG00000226431
chr10	103554935	103555216	10:103554935-103555216	ENSG00000235470,ENSG00000107954,ENSG00000226431
chr10	103564862	103565169	10:103564862-103565169	ENSG00000107954,ENSG00000287419
chr10	103584366	103585041	10:103584366-103585041	ENSG00000287419
chr10	103592750	103593086	10:103592750-103593086	ENSG00000287419
chr10	103598833	103599123	10:103598833-103599123	ENSG00000287419,ENSG00000273108
chr10	103605706	103606027	10:103605706-103606027	ENSG00000273108
chr10	103618634	103619218	10:103618634-103619218	ENSG00000273108
chr10	103638896	103639354	10:103638896-103639354	-
chr10	103659778	103660546	10:103659778-103660546	ENSG00000222503
chr10	103666186	103666455	10:103666186-103666455	ENSG00000222503
chr10	103668693	103668941	10:103668693-103668941	ENSG00000222503
chr10	103678220	103678470	10:103678220-103678470	ENSG00000222503
chr10	103686165	103686512	10:103686165-103686512	ENSG00000107957,ENSG00000273108,ENSG00000222503
chr10	103693065	103693328	10:103693065-103693328	ENSG00000107957
chr10	103696503	103696838	10:103696503-103696838	ENSG00000107957
chr10	103712897	103713261	10:103712897-103713261	ENSG00000107957,ENSG00000280693,ENSG00000260461
chr10	103726705	103727024	10:103726705-103727024	ENSG00000280693
chr10	103736813	103737084	10:103736813-103737084	ENSG00000280693
chr10	103758052	103758321	10:103758052-103758321	ENSG00000280693
chr10	103762268	103762496	10:103762268-103762496	ENSG00000280693
chr10	103772164	103772904	10:103772164-103772904	ENSG00000280693
chr10	103781310	103781510	10:103781310-103781510	ENSG00000280693
chr10	103847964	103848200	10:103847964-103848200	-
chr10	103859247	103859533	10:103859247-103859533	ENSG00000107957,ENSG00000280693
chr10	103884706	103884992	10:103884706-103884992	ENSG00000260461
chr10	103888347	103888618	10:103888347-103888618	ENSG00000260461,ENSG00000283788
chr10	103908295	103908684	10:103908295-103908684	ENSG00000107960,ENSG00000065613,ENSG00000283788
chr10	103917792	103918695	10:103917792-103918695	ENSG00000107960,ENSG00000065613
chr10	103921776	103922086	10:103921776-103922086	ENSG00000107960
chr10	103929351	103929669	10:103929351-103929669	ENSG00000107960
chr10	103966779	103967709	10:103966779-103967709	ENSG00000065613,ENSG00000266754
chr10	103967932	103968145	10:103967932-103968145	ENSG00000065613,ENSG00000266754
chr10	103980461	103980742	10:103980461-103980742	ENSG00000065613,ENSG00000266754
chr10	104028228	104028446	10:104028228-104028446	ENSG00000065618,ENSG00000283788
chr10	104036144	104036344	10:104036144-104036344	ENSG00000065618,ENSG00000283788
chr10	104080795	104081066	10:104080795-104081066	ENSG00000065618,ENSG00000283788
chr10	104120937	104121235	10:104120937-104121235	ENSG00000283788,ENSG00000156384
chr10	104121557	104122294	10:104121557-104122294	ENSG00000065613,ENSG00000065618,ENSG00000283788,ENSG00000156384
chr10	104127415	104127781	10:104127415-104127781	ENSG00000283788,ENSG00000156384,ENSG00000208033
chr10	104209644	104209918	10:104209644-104209918	ENSG00000283788,ENSG00000208033
chr10	104232009	104232835	10:104232009-104232835	ENSG00000197748,ENSG00000208033,ENSG00000148834
chr10	104246927	104247386	10:104246927-104247386	ENSG00000197748,ENSG00000208033,ENSG00000148834
chr10	104253073	104253501	10:104253073-104253501	ENSG00000197748,ENSG00000208033,ENSG00000148834
chr10	104254542	104254927	10:104254542-104254927	ENSG00000148834
chr10	104262019	104262365	10:104262019-104262365	ENSG00000148834,ENSG00000266852,ENSG00000065621
chr10	104268803	104269386	10:104268803-104269386	ENSG00000197748,ENSG00000148834,ENSG00000266852,ENSG00000065621
chr10	104274719	104275196	10:104274719-104275196	ENSG00000266852,ENSG00000065621
chr10	104291413	104291800	10:104291413-104291800	ENSG00000065621,ENSG00000148841,ENSG00000270075,ENSG00000287779,ENSG00000228261,ENSG00000231233,ENSG00000120051
chr10	104297803	104298110	10:104297803-104298110	ENSG00000065621,ENSG00000148841,ENSG00000270075,ENSG00000287779,ENSG00000228261,ENSG00000231233,ENSG00000120051
chr10	104305594	104305920	10:104305594-104305920	ENSG00000148841,ENSG00000270075,ENSG00000287779,ENSG00000228261,ENSG00000231233,ENSG00000120051
chr10	104329229	104329626	10:104329229-104329626	ENSG00000148841,ENSG00000270075,ENSG00000287779,ENSG00000228261
chr10	104332431	104332706	10:104332431-104332706	ENSG00000148841,ENSG00000270075,ENSG00000287779,ENSG00000228261
chr10	104337997	104338795	10:104337997-104338795	ENSG00000148841,ENSG00000270075,ENSG00000287779,ENSG00000228261
chr10	104339464	104339967	10:104339464-104339967	ENSG00000148841,ENSG00000228261
chr10	104340126	104340397	10:104340126-104340397	ENSG00000148841
chr10	104347348	104347676	10:104347348-104347676	ENSG00000148841,ENSG00000270075,ENSG00000287779,ENSG00000228261,ENSG00000231233,ENSG00000120051
chr10	104350209	104350432	10:104350209-104350432	ENSG00000231233,ENSG00000120051
chr10	104353351	104353926	10:104353351-104353926	ENSG00000148841,ENSG00000270075,ENSG00000287779,ENSG00000228261,ENSG00000231233,ENSG00000120051
chr10	104468859	104469215	10:104468859-104469215	ENSG00000225768,ENSG00000237761,ENSG00000226387,ENSG00000207068,ENSG00000233477,ENSG00000213260
chr10	104580802	104581144	10:104580802-104581144	ENSG00000225768,ENSG00000237761,ENSG00000226387,ENSG00000207068,ENSG00000233477,ENSG00000213260,ENSG00000286609,ENSG00000229775
chr10	104614293	104614576	10:104614293-104614576	ENSG00000225768,ENSG00000237761,ENSG00000226387,ENSG00000207068,ENSG00000233477,ENSG00000213260,ENSG00000286609,ENSG00000229775
chr10	104642781	104642995	10:104642781-104642995	ENSG00000156395,ENSG00000226387,ENSG00000207068,ENSG00000233477,ENSG00000213260
chr10	105797289	105797489	10:105797289-105797489	ENSG00000207068,ENSG00000233477,ENSG00000213260,ENSG00000229466,ENSG00000287732,ENSG00000286609,ENSG00000229775
chr10	106624857	106625178	10:106624857-106625178	ENSG00000207068,ENSG00000286609,ENSG00000229775,ENSG00000215002,ENSG00000108018,ENSG00000287047
chr10	106705638	106705838	10:106705638-106705838	ENSG00000207068,ENSG00000233477,ENSG00000213260,ENSG00000286609,ENSG00000229775,ENSG00000215002,ENSG00000108018,ENSG00000287047,ENSG00000200079
chr10	106711385	106711668	10:106711385-106711668	ENSG00000207068,ENSG00000233477,ENSG00000213260,ENSG00000287732,ENSG00000286609,ENSG00000229775,ENSG00000215002,ENSG00000108018,ENSG00000287047,ENSG00000200626,ENSG00000200079
chr10	106942337	106942573	10:106942337-106942573	ENSG00000207068,ENSG00000233477,ENSG00000213260,ENSG00000286609,ENSG00000229775,ENSG00000215002,ENSG00000108018,ENSG00000200626
chr10	107056272	107056479	10:107056272-107056479	ENSG00000233477,ENSG00000213260,ENSG00000286609,ENSG00000229775,ENSG00000215002,ENSG00000200626,ENSG00000200079
chr10	107059913	107060305	10:107059913-107060305	ENSG00000207068,ENSG00000233477,ENSG00000213260,ENSG00000286609,ENSG00000229775,ENSG00000215002,ENSG00000287047,ENSG00000200626,ENSG00000200079
chr10	107798220	107798623	10:107798220-107798623	ENSG00000207068,ENSG00000233477,ENSG00000213260,ENSG00000286609,ENSG00000229775,ENSG00000215002,ENSG00000287047,ENSG00000200079,ENSG00000229981,ENSG00000223381,ENSG00000224498,ENSG00000222436,ENSG00000252574,ENSG00000200217,ENSG00000232728,ENSG00000237242,ENSG00000270294
chr10	107814832	107815109	10:107814832-107815109	ENSG00000233477,ENSG00000213260,ENSG00000286609,ENSG00000229775,ENSG00000215002,ENSG00000287047,ENSG00000200079
chr10	107825845	107826483	10:107825845-107826483	ENSG00000207068,ENSG00000286609,ENSG00000229775,ENSG00000215002,ENSG00000287047,ENSG00000200079,ENSG00000229981,ENSG00000223381,ENSG00000224498,ENSG00000222436,ENSG00000200217
chr10	108095379	108095607	10:108095379-108095607	ENSG00000229981
chr10	108204527	108204741	10:108204527-108204741	ENSG00000229981,ENSG00000234544
chr10	108362257	108362725	10:108362257-108362725	ENSG00000286609,ENSG00000229775,ENSG00000215002,ENSG00000200079,ENSG00000229981,ENSG00000234544,ENSG00000203434,ENSG00000223381,ENSG00000224498,ENSG00000222436,ENSG00000252574,ENSG00000200217,ENSG00000232728,ENSG00000237242,ENSG00000270333,ENSG00000270294
chr10	108388663	108389067	10:108388663-108389067	ENSG00000286609,ENSG00000229775,ENSG00000215002,ENSG00000200079,ENSG00000234544,ENSG00000223381,ENSG00000224498,ENSG00000222436,ENSG00000252574,ENSG00000200217,ENSG00000232728,ENSG00000237242,ENSG00000270333,ENSG00000270294
chr10	108396111	108396622	10:108396111-108396622	ENSG00000200079,ENSG00000234544,ENSG00000223381,ENSG00000224498,ENSG00000252574,ENSG00000232728,ENSG00000237242
chr10	108409364	108409707	10:108409364-108409707	ENSG00000234544,ENSG00000200217
chr10	108411216	108411685	10:108411216-108411685	ENSG00000286609,ENSG00000229775,ENSG00000215002,ENSG00000200079,ENSG00000229981,ENSG00000234544,ENSG00000203434,ENSG00000223381,ENSG00000224498,ENSG00000222436,ENSG00000252574,ENSG00000200217,ENSG00000232728,ENSG00000237242,ENSG00000270333,ENSG00000270294
chr10	108427198	108427533	10:108427198-108427533	ENSG00000229775,ENSG00000234544,ENSG00000223381,ENSG00000224498,ENSG00000222436,ENSG00000252574,ENSG00000200217,ENSG00000237242,ENSG00000270333
chr10	108429781	108430102	10:108429781-108430102	ENSG00000234544,ENSG00000223381,ENSG00000224498,ENSG00000222436,ENSG00000200217
chr10	108436111	108436335	10:108436111-108436335	ENSG00000200079,ENSG00000234544,ENSG00000223381,ENSG00000252574,ENSG00000237242
chr10	108466014	108466643	10:108466014-108466643	ENSG00000286609,ENSG00000229775,ENSG00000215002,ENSG00000200079,ENSG00000234544,ENSG00000223381,ENSG00000224498,ENSG00000222436,ENSG00000252574,ENSG00000200217,ENSG00000232728,ENSG00000237242,ENSG00000270333,ENSG00000270294
chr10	108544527	108544861	10:108544527-108544861	ENSG00000229775,ENSG00000215002,ENSG00000200079,ENSG00000234544,ENSG00000203434,ENSG00000223381,ENSG00000224498,ENSG00000222436,ENSG00000252574,ENSG00000200217,ENSG00000232728,ENSG00000237242,ENSG00000270333,ENSG00000270294
chr10	108582340	108582754	10:108582340-108582754	ENSG00000229775,ENSG00000215002,ENSG00000200079,ENSG00000234544,ENSG00000203434,ENSG00000223381,ENSG00000224498,ENSG00000222436,ENSG00000252574,ENSG00000200217,ENSG00000232728,ENSG00000237242,ENSG00000270333,ENSG00000270294
chr10	108583922	108584230	10:108583922-108584230	ENSG00000215002,ENSG00000203434,ENSG00000223381,ENSG00000224498,ENSG00000222436,ENSG00000252574,ENSG00000200217,ENSG00000232728,ENSG00000237242,ENSG00000270333,ENSG00000270294
chr10	109046329	109046692	10:109046329-109046692	ENSG00000223381,ENSG00000224498,ENSG00000222436,ENSG00000252574,ENSG00000200217,ENSG00000232728,ENSG00000237242,ENSG00000270333,ENSG00000270294
chr10	109773943	109774189	10:109773943-109774189	ENSG00000222436,ENSG00000252574,ENSG00000200217,ENSG00000232728,ENSG00000237242,ENSG00000270333,ENSG00000270294,ENSG00000224907
chr10	109846808	109847250	10:109846808-109847250	ENSG00000224498,ENSG00000222436,ENSG00000252574,ENSG00000200217,ENSG00000232728,ENSG00000237242,ENSG00000270333,ENSG00000270294,ENSG00000224907,ENSG00000272160
chr10	109852449	109852767	10:109852449-109852767	ENSG00000224498,ENSG00000200217,ENSG00000232728,ENSG00000237242,ENSG00000270333,ENSG00000270294,ENSG00000224907,ENSG00000272160
chr10	109866517	109866858	10:109866517-109866858	ENSG00000224907,ENSG00000108039,ENSG00000272160
chr10	109884193	109884591	10:109884193-109884591	ENSG00000108039
chr10	109893017	109893363	10:109893017-109893363	ENSG00000108039
chr10	109898684	109899062	10:109898684-109899062	ENSG00000108039
chr10	109923217	109923775	10:109923217-109923775	ENSG00000108039
chr10	109956725	109957045	10:109956725-109957045	ENSG00000203876
chr10	109968940	109969279	10:109968940-109969279	ENSG00000203876
chr10	109978441	109978723	10:109978441-109978723	-
chr10	109982022	109982575	10:109982022-109982575	-
chr10	109996202	109996499	10:109996202-109996499	ENSG00000203876,ENSG00000148700
chr10	110007476	110008380	10:110007476-110008380	ENSG00000203876,ENSG00000148700
chr10	110010096	110010421	10:110010096-110010421	ENSG00000203876,ENSG00000148700
chr10	110016095	110016295	10:110016095-110016295	ENSG00000203876,ENSG00000148700
chr10	110067969	110068329	10:110067969-110068329	ENSG00000203876,ENSG00000148700
chr10	110076873	110077341	10:110076873-110077341	ENSG00000148700
chr10	110084037	110084294	10:110084037-110084294	ENSG00000148700
chr10	110104027	110104241	10:110104027-110104241	-
chr10	110137073	110137423	10:110137073-110137423	ENSG00000226734,ENSG00000119950
chr10	110138249	110138581	10:110138249-110138581	ENSG00000226734,ENSG00000119950
chr10	110149130	110149578	10:110149130-110149578	ENSG00000226734,ENSG00000228417
chr10	110150076	110150417	10:110150076-110150417	ENSG00000226734
chr10	110156911	110157152	10:110156911-110157152	-
chr10	110162838	110163086	10:110162838-110163086	-
chr10	110192541	110192935	10:110192541-110192935	ENSG00000228417
chr10	110193884	110194284	10:110193884-110194284	ENSG00000228417
chr10	110207444	110207700	10:110207444-110207700	ENSG00000119950,ENSG00000228417
chr10	110209077	110209289	10:110209077-110209289	ENSG00000119950,ENSG00000228417
chr10	110210733	110211449	10:110210733-110211449	ENSG00000119950,ENSG00000228417
chr10	110212214	110212472	10:110212214-110212472	ENSG00000119950,ENSG00000228417
chr10	110217431	110217954	10:110217431-110217954	ENSG00000119950
chr10	110221283	110221632	10:110221283-110221632	ENSG00000119950
chr10	110221758	110222235	10:110221758-110222235	ENSG00000119950
chr10	110225716	110227545	10:110225716-110227545	ENSG00000119950
chr10	110241445	110241949	10:110241445-110241949	ENSG00000119950
chr10	110258507	110258973	10:110258507-110258973	ENSG00000119950,ENSG00000214067
chr10	110265815	110266171	10:110265815-110266171	ENSG00000119950,ENSG00000214067
chr10	110268414	110268823	10:110268414-110268823	ENSG00000119950,ENSG00000214067
chr10	110275114	110275546	10:110275114-110275546	ENSG00000226734,ENSG00000119950,ENSG00000228417
chr10	110279441	110279661	10:110279441-110279661	ENSG00000226734,ENSG00000119950
chr10	110304413	110305383	10:110304413-110305383	ENSG00000119953
chr10	110306206	110306447	10:110306206-110306447	ENSG00000119953
chr10	110311379	110311704	10:110311379-110311704	ENSG00000119953,ENSG00000273143,ENSG00000138166
chr10	110347190	110347390	10:110347190-110347390	-
chr10	110354345	110354645	10:110354345-110354645	ENSG00000273143,ENSG00000237642,ENSG00000138166
chr10	110441844	110442110	10:110441844-110442110	ENSG00000237642
chr10	110460525	110460725	10:110460525-110460725	ENSG00000237642
chr10	110483593	110483919	10:110483593-110483919	ENSG00000273143,ENSG00000237642,ENSG00000138166
chr10	110497536	110498444	10:110497536-110498444	ENSG00000273143,ENSG00000237642,ENSG00000138166
chr10	110547215	110547521	10:110547215-110547521	ENSG00000233518
chr10	110557047	110557368	10:110557047-110557368	ENSG00000233518,ENSG00000108055
chr10	110567222	110568612	10:110567222-110568612	ENSG00000108055
chr10	110600497	110600833	10:110600497-110600833	-
chr10	110610168	110610605	10:110610168-110610605	ENSG00000223302,ENSG00000252036,ENSG00000234118,ENSG00000237618,ENSG00000230809
chr10	110615164	110615460	10:110615164-110615460	ENSG00000223302
chr10	110643947	110644331	10:110643947-110644331	ENSG00000223302,ENSG00000203867
chr10	110672038	110672724	10:110672038-110672724	ENSG00000223302,ENSG00000252036,ENSG00000199364,ENSG00000278601,ENSG00000234118,ENSG00000237618,ENSG00000230809
chr10	110681083	110681416	10:110681083-110681416	ENSG00000223302
chr10	110746392	110746672	10:110746392-110746672	ENSG00000252036,ENSG00000199364,ENSG00000284482,ENSG00000278601,ENSG00000234118
chr10	110773808	110774671	10:110773808-110774671	ENSG00000252036,ENSG00000199364,ENSG00000278601,ENSG00000234118
chr10	110781684	110781909	10:110781684-110781909	ENSG00000252036,ENSG00000199364
chr10	110788391	110788591	10:110788391-110788591	ENSG00000252036,ENSG00000199364
chr10	110803853	110804163	10:110803853-110804163	ENSG00000252036,ENSG00000199364,ENSG00000203497,ENSG00000150593,ENSG00000284482,ENSG00000278601,ENSG00000234118
chr10	110821803	110822449	10:110821803-110822449	ENSG00000203867
chr10	110834670	110835365	10:110834670-110835365	ENSG00000203867
chr10	110851026	110851279	10:110851026-110851279	ENSG00000232470,ENSG00000234118
chr10	110852030	110852269	10:110852030-110852269	ENSG00000232470,ENSG00000234118
chr10	110857648	110857970	10:110857648-110857970	ENSG00000232470
chr10	110858164	110858940	10:110858164-110858940	ENSG00000203867,ENSG00000252036,ENSG00000232470,ENSG00000203497,ENSG00000150593,ENSG00000278601,ENSG00000234118
chr10	110864804	110865151	10:110864804-110865151	ENSG00000232470,ENSG00000203497
chr10	110865501	110865751	10:110865501-110865751	ENSG00000232470,ENSG00000203497,ENSG00000150593
chr10	110871557	110872027	10:110871557-110872027	ENSG00000232470,ENSG00000203497,ENSG00000150593,ENSG00000278601,ENSG00000234118
chr10	110872199	110873044	10:110872199-110873044	ENSG00000232470,ENSG00000203497,ENSG00000150593
chr10	110883950	110884327	10:110883950-110884327	ENSG00000150593,ENSG00000284482,ENSG00000278601
chr10	110893596	110893897	10:110893596-110893897	ENSG00000252036,ENSG00000150593,ENSG00000284482,ENSG00000214413,ENSG00000278601,ENSG00000234118
chr10	110918463	110918864	10:110918463-110918864	ENSG00000214413,ENSG00000278601,ENSG00000270589,ENSG00000108061,ENSG00000234118
chr10	110918985	110919889	10:110918985-110919889	ENSG00000284482,ENSG00000214413,ENSG00000278601,ENSG00000270589,ENSG00000108061,ENSG00000234118,ENSG00000221214
chr10	110995419	110995619	10:110995419-110995619	ENSG00000234118,ENSG00000221214
chr10	111076107	111076592	10:111076107-111076592	ENSG00000234118,ENSG00000221214,ENSG00000150594,ENSG00000213247,ENSG00000237618,ENSG00000230809,ENSG00000287231
chr10	111127327	111127851	10:111127327-111127851	ENSG00000234118,ENSG00000221214,ENSG00000213247,ENSG00000237618,ENSG00000227851,ENSG00000230809,ENSG00000287231
chr10	111360350	111360578	10:111360350-111360578	ENSG00000237618,ENSG00000227851,ENSG00000230809,ENSG00000287231
chr10	111598524	111598788	10:111598524-111598788	ENSG00000237618,ENSG00000230809,ENSG00000287231
chr10	112115812	112116132	10:112115812-112116132	ENSG00000230809,ENSG00000287231,ENSG00000119913
chr10	112137440	112137723	10:112137440-112137723	ENSG00000287231,ENSG00000119913
chr10	112140146	112140493	10:112140146-112140493	ENSG00000237618,ENSG00000230809,ENSG00000287231,ENSG00000119913,ENSG00000283688,ENSG00000276857,ENSG00000243316
chr10	112183259	112184142	10:112183259-112184142	ENSG00000287231,ENSG00000119927,ENSG00000119913,ENSG00000283688,ENSG00000276857
chr10	112199220	112199576	10:112199220-112199576	ENSG00000119927,ENSG00000119913,ENSG00000283688,ENSG00000276857,ENSG00000243316
chr10	112307917	112308188	10:112307917-112308188	ENSG00000119913,ENSG00000283688,ENSG00000276857,ENSG00000243316
chr10	112313355	112313581	10:112313355-112313581	ENSG00000119913,ENSG00000283688,ENSG00000276857,ENSG00000243316
chr10	112314908	112315187	10:112314908-112315187	ENSG00000119913,ENSG00000283688,ENSG00000276857,ENSG00000243316
chr10	112365117	112365457	10:112365117-112365457	ENSG00000243316,ENSG00000197142
chr10	112375940	112376406	10:112375940-112376406	ENSG00000243316,ENSG00000197142
chr10	112383342	112383755	10:112383342-112383755	ENSG00000119913,ENSG00000243316,ENSG00000197142
chr10	112401088	112401722	10:112401088-112401722	ENSG00000243316,ENSG00000197142,ENSG00000232934
chr10	112409358	112409659	10:112409358-112409659	ENSG00000197142,ENSG00000232934
chr10	112412708	112413102	10:112412708-112413102	ENSG00000243316,ENSG00000197142,ENSG00000232934
chr10	112433183	112433464	10:112433183-112433464	ENSG00000232934,ENSG00000023041
chr10	112435067	112435364	10:112435067-112435364	ENSG00000023041,ENSG00000151532
chr10	112446730	112447681	10:112446730-112447681	ENSG00000023041,ENSG00000151532
chr10	112456633	112456833	10:112456633-112456833	ENSG00000023041,ENSG00000151532
chr10	112471941	112472214	10:112471941-112472214	ENSG00000023041,ENSG00000151532
chr10	112525135	112525474	10:112525135-112525474	ENSG00000234017,ENSG00000264763,ENSG00000238380
chr10	112565501	112565800	10:112565501-112565800	ENSG00000234017,ENSG00000264763,ENSG00000285676,ENSG00000260917,ENSG00000279315,ENSG00000225292,ENSG00000238380,ENSG00000286289
chr10	112675674	112675888	10:112675674-112675888	ENSG00000264763,ENSG00000233340
chr10	112677571	112678165	10:112677571-112678165	ENSG00000234017,ENSG00000264763,ENSG00000233340,ENSG00000285676,ENSG00000260917,ENSG00000279315,ENSG00000225292,ENSG00000227560,ENSG00000238380,ENSG00000286289,ENSG00000230018
chr10	112687595	112688102	10:112687595-112688102	ENSG00000287231,ENSG00000234017,ENSG00000264763,ENSG00000233340,ENSG00000285676,ENSG00000260917,ENSG00000279315,ENSG00000225292,ENSG00000227560,ENSG00000238380,ENSG00000286289,ENSG00000230018
chr10	112773755	112774045	10:112773755-112774045	ENSG00000264763,ENSG00000285676,ENSG00000260917,ENSG00000279315,ENSG00000225292,ENSG00000227560,ENSG00000238380
chr10	112855356	112855556	10:112855356-112855556	ENSG00000285676,ENSG00000260917,ENSG00000279315,ENSG00000225292
chr10	112926809	112927210	10:112926809-112927210	ENSG00000285676,ENSG00000260917,ENSG00000279315,ENSG00000225292,ENSG00000227560
chr10	112949926	112950367	10:112949926-112950367	ENSG00000285676,ENSG00000260917,ENSG00000279315,ENSG00000225292,ENSG00000148737,ENSG00000233547,ENSG00000227560
chr10	113060333	113060617	10:113060333-113060617	ENSG00000227560
chr10	113060695	113061225	10:113060695-113061225	ENSG00000285676,ENSG00000260917,ENSG00000279315,ENSG00000225292,ENSG00000148737,ENSG00000233547,ENSG00000227560,ENSG00000238380,ENSG00000286289
chr10	113083331	113083531	10:113083331-113083531	ENSG00000227560
chr10	113091655	113092331	10:113091655-113092331	ENSG00000264763,ENSG00000285676,ENSG00000260917,ENSG00000279315,ENSG00000225292,ENSG00000148737,ENSG00000233547,ENSG00000227560,ENSG00000238380
chr10	113108500	113108801	10:113108500-113108801	ENSG00000285676,ENSG00000260917,ENSG00000279315,ENSG00000225292,ENSG00000148737,ENSG00000233547,ENSG00000227560,ENSG00000238380,ENSG00000286289,ENSG00000230018
chr10	113126608	113126975	10:113126608-113126975	ENSG00000285676,ENSG00000260917,ENSG00000279315,ENSG00000225292,ENSG00000148737,ENSG00000227560
chr10	113385187	113385466	10:113385187-113385466	ENSG00000264763,ENSG00000285676,ENSG00000260917,ENSG00000279315,ENSG00000238380,ENSG00000286289,ENSG00000230018
chr10	113454580	113454780	10:113454580-113454780	ENSG00000238380,ENSG00000286289,ENSG00000230018
chr10	113521249	113521545	10:113521249-113521545	ENSG00000238380,ENSG00000286289,ENSG00000230018,ENSG00000148702
chr10	113563497	113563827	10:113563497-113563827	ENSG00000238380,ENSG00000286289,ENSG00000230018,ENSG00000148702,ENSG00000197893
chr10	113679018	113679350	10:113679018-113679350	ENSG00000197893,ENSG00000165806
chr10	113679584	113680208	10:113679584-113680208	ENSG00000197893,ENSG00000165806,ENSG00000148735,ENSG00000253066
chr10	113712871	113713375	10:113712871-113713375	ENSG00000165806,ENSG00000234393,ENSG00000148735
chr10	113780741	113780941	10:113780741-113780941	ENSG00000148735,ENSG00000283656,ENSG00000253066
chr10	113799627	113799865	10:113799627-113799865	ENSG00000148735,ENSG00000283656,ENSG00000285540,ENSG00000253066,ENSG00000226582
chr10	113817152	113817363	10:113817152-113817363	ENSG00000148735,ENSG00000212589,ENSG00000285540,ENSG00000253066,ENSG00000226582
chr10	113843855	113844527	10:113843855-113844527	ENSG00000197893,ENSG00000148735,ENSG00000212589,ENSG00000198924,ENSG00000196865,ENSG00000287857,ENSG00000285540,ENSG00000253066,ENSG00000226582
chr10	113851582	113851897	10:113851582-113851897	ENSG00000198924,ENSG00000196865,ENSG00000287857
chr10	113853818	113854213	10:113853818-113854213	ENSG00000198924,ENSG00000196865
chr10	113854528	113855318	10:113854528-113855318	ENSG00000198924,ENSG00000196865
chr10	113858606	113858971	10:113858606-113858971	ENSG00000198924,ENSG00000196865,ENSG00000287857
chr10	113866868	113867351	10:113866868-113867351	ENSG00000287857
chr10	113898126	113898354	10:113898126-113898354	ENSG00000285540,ENSG00000253066,ENSG00000226582
chr10	113917638	113918079	10:113917638-113918079	ENSG00000148735,ENSG00000285540,ENSG00000253066,ENSG00000226582
chr10	113947717	113948074	10:113947717-113948074	ENSG00000197893,ENSG00000148735,ENSG00000285540,ENSG00000253066,ENSG00000226582
chr10	113951969	113952317	10:113951969-113952317	ENSG00000148735,ENSG00000285540,ENSG00000253066,ENSG00000226582
chr10	114043570	114043815	10:114043570-114043815	ENSG00000043591,ENSG00000285540,ENSG00000253066,ENSG00000226582
chr10	114060114	114060390	10:114060114-114060390	ENSG00000043591,ENSG00000285540,ENSG00000253066,ENSG00000226582
chr10	114133568	114133815	10:114133568-114133815	ENSG00000285540,ENSG00000253066,ENSG00000226582,ENSG00000165813
chr10	114173899	114174551	10:114173899-114174551	ENSG00000285540,ENSG00000253066,ENSG00000226582,ENSG00000165813,ENSG00000273904,ENSG00000284442,ENSG00000095627
chr10	114239193	114239537	10:114239193-114239537	ENSG00000165816,ENSG00000230165
chr10	114258304	114258643	10:114258304-114258643	ENSG00000285540,ENSG00000253066,ENSG00000226582,ENSG00000165816,ENSG00000230165,ENSG00000275024,ENSG00000242912
chr10	114266520	114266901	10:114266520-114266901	ENSG00000285540,ENSG00000226582,ENSG00000165816,ENSG00000230165,ENSG00000275024,ENSG00000242912,ENSG00000279796
chr10	114303982	114304256	10:114303982-114304256	ENSG00000275024,ENSG00000169129,ENSG00000242912,ENSG00000279796
chr10	114304411	114304780	10:114304411-114304780	ENSG00000275024,ENSG00000169129,ENSG00000242912,ENSG00000279796
chr10	114442076	114442474	10:114442076-114442474	ENSG00000275024,ENSG00000169129,ENSG00000242912,ENSG00000279796,ENSG00000099204,ENSG00000229668
chr10	114458990	114459310	10:114458990-114459310	ENSG00000169129,ENSG00000242912,ENSG00000279796,ENSG00000229668,ENSG00000228169
chr10	114471381	114471702	10:114471381-114471702	ENSG00000242912,ENSG00000279796,ENSG00000099204,ENSG00000229668,ENSG00000228169
chr10	114526774	114527034	10:114526774-114527034	ENSG00000099204,ENSG00000229668
chr10	114541415	114541714	10:114541415-114541714	ENSG00000099204,ENSG00000229668,ENSG00000228169
chr10	114547545	114547954	10:114547545-114547954	ENSG00000279796,ENSG00000099204,ENSG00000229668,ENSG00000228169
chr10	114600040	114600358	10:114600040-114600358	ENSG00000228169
chr10	114603999	114604550	10:114603999-114604550	ENSG00000099204,ENSG00000229668,ENSG00000228169
chr10	114631949	114632387	10:114631949-114632387	ENSG00000099204,ENSG00000228169
chr10	114634643	114634941	10:114634643-114634941	ENSG00000099204,ENSG00000228169
chr10	114661500	114661943	10:114661500-114661943	ENSG00000099204,ENSG00000228169
chr10	114663188	114663481	10:114663188-114663481	ENSG00000099204,ENSG00000228169
chr10	114748241	114748727	10:114748241-114748727	ENSG00000228169,ENSG00000228484
chr10	114749058	114749297	10:114749058-114749297	ENSG00000228169,ENSG00000228484
chr10	114749519	114749797	10:114749519-114749797	ENSG00000228169,ENSG00000228484
chr10	114754383	114754946	10:114754383-114754946	ENSG00000229668,ENSG00000228169,ENSG00000228484
chr10	114768149	114768465	10:114768149-114768465	ENSG00000099204,ENSG00000228484
chr10	114786468	114786772	10:114786468-114786772	ENSG00000229668,ENSG00000228169,ENSG00000228484
chr10	114801528	114801812	10:114801528-114801812	ENSG00000215760
chr10	114811991	114812244	10:114811991-114812244	ENSG00000215760,ENSG00000151553
chr10	114814161	114814705	10:114814161-114814705	ENSG00000229668,ENSG00000215760,ENSG00000151553
chr10	114821490	114823027	10:114821490-114823027	ENSG00000151553
chr10	114874995	114875289	10:114874995-114875289	ENSG00000226428
chr10	114877105	114877394	10:114877105-114877394	ENSG00000226428,ENSG00000285582,ENSG00000270965
chr10	114879626	114879901	10:114879626-114879901	ENSG00000226428
chr10	114925777	114926585	10:114925777-114926585	ENSG00000226428,ENSG00000165832,ENSG00000236799,ENSG00000285582,ENSG00000270965
chr10	114937986	114938589	10:114937986-114938589	ENSG00000226428,ENSG00000165832,ENSG00000236799,ENSG00000285582,ENSG00000151892,ENSG00000285587
chr10	114962563	114962933	10:114962563-114962933	ENSG00000252611,ENSG00000236799
chr10	114963438	114963767	10:114963438-114963767	ENSG00000226428,ENSG00000252611,ENSG00000236799
chr10	115007003	115007414	10:115007003-115007414	ENSG00000236799,ENSG00000285582,ENSG00000270965
chr10	115015336	115015537	10:115015336-115015537	ENSG00000236799,ENSG00000285582
chr10	115025545	115025754	10:115025545-115025754	ENSG00000236799,ENSG00000285582
chr10	115030461	115030860	10:115030461-115030860	ENSG00000226428,ENSG00000236799,ENSG00000285582,ENSG00000270965,ENSG00000151892,ENSG00000285587,ENSG00000182645
chr10	115092836	115093539	10:115092836-115093539	ENSG00000107518,ENSG00000285582
chr10	115093682	115093940	10:115093682-115093940	ENSG00000107518
chr10	115129899	115130120	10:115129899-115130120	ENSG00000285582
chr10	115355226	115355429	10:115355226-115355429	ENSG00000285582,ENSG00000270965,ENSG00000151892,ENSG00000285587,ENSG00000182645,ENSG00000205433,ENSG00000200935
chr10	115417715	115417979	10:115417715-115417979	ENSG00000285582,ENSG00000270965,ENSG00000151892,ENSG00000285587,ENSG00000182645,ENSG00000200935
chr10	116386246	116386516	10:116386246-116386516	ENSG00000285582,ENSG00000270965,ENSG00000151892,ENSG00000285587,ENSG00000182645,ENSG00000205433,ENSG00000203837,ENSG00000200935,ENSG00000175535,ENSG00000232091
chr10	116444588	116444870	10:116444588-116444870	ENSG00000270965,ENSG00000151892,ENSG00000285587,ENSG00000182645,ENSG00000205433,ENSG00000203837,ENSG00000227096,ENSG00000200935,ENSG00000175535,ENSG00000232091
chr10	116609620	116610041	10:116609620-116610041	ENSG00000200935,ENSG00000175535,ENSG00000232091,ENSG00000187021,ENSG00000266200,ENSG00000165863
chr10	116682370	116682650	10:116682370-116682650	ENSG00000200935,ENSG00000175535,ENSG00000266200,ENSG00000165863,ENSG00000232767,ENSG00000165868,ENSG00000188316
chr10	116742411	116742836	10:116742411-116742836	ENSG00000165863,ENSG00000232767,ENSG00000165868,ENSG00000228195,ENSG00000188316
chr10	116765638	116765915	10:116765638-116765915	ENSG00000175535,ENSG00000232091,ENSG00000266200,ENSG00000165863,ENSG00000232767,ENSG00000165868,ENSG00000228195,ENSG00000188316
chr10	116788099	116788390	10:116788099-116788390	ENSG00000200935,ENSG00000175535,ENSG00000232091,ENSG00000266200,ENSG00000165863,ENSG00000232767,ENSG00000165868,ENSG00000188316,ENSG00000148704
chr10	116796953	116797301	10:116796953-116797301	ENSG00000200935,ENSG00000175535,ENSG00000266200,ENSG00000165863,ENSG00000232767,ENSG00000188316,ENSG00000235742,ENSG00000148704,ENSG00000234474,ENSG00000266782
chr10	117004617	117005067	10:117004617-117005067	ENSG00000188316,ENSG00000187164,ENSG00000287655,ENSG00000235742
chr10	117005151	117005421	10:117005151-117005421	ENSG00000188316,ENSG00000187164,ENSG00000287655,ENSG00000235742
chr10	117163100	117163348	10:117163100-117163348	ENSG00000188316,ENSG00000148704,ENSG00000234474,ENSG00000266782
chr10	117165858	117166086	10:117165858-117166086	ENSG00000188316,ENSG00000148704,ENSG00000234474,ENSG00000266782
chr10	117168152	117168486	10:117168152-117168486	ENSG00000188316,ENSG00000235742,ENSG00000148704,ENSG00000234474,ENSG00000266782,ENSG00000236171,ENSG00000186795
chr10	117174881	117175199	10:117174881-117175199	ENSG00000200935,ENSG00000175535,ENSG00000232091,ENSG00000266200,ENSG00000165863,ENSG00000232767,ENSG00000188316,ENSG00000235742,ENSG00000148704,ENSG00000234474,ENSG00000266782,ENSG00000236171,ENSG00000186795
chr10	117175996	117176266	10:117175996-117176266	ENSG00000188316,ENSG00000148704,ENSG00000234474,ENSG00000266782,ENSG00000236171,ENSG00000186795
chr10	117216622	117216945	10:117216622-117216945	ENSG00000236171,ENSG00000186795
chr10	117218662	117219063	10:117218662-117219063	ENSG00000175535,ENSG00000232091,ENSG00000188316,ENSG00000148704,ENSG00000236171,ENSG00000186795
chr10	117226861	117227187	10:117226861-117227187	ENSG00000200935,ENSG00000175535,ENSG00000232091,ENSG00000188316,ENSG00000148704,ENSG00000236171,ENSG00000186795,ENSG00000225936,ENSG00000165646,ENSG00000234952,ENSG00000263041
chr10	117241873	117242190	10:117241873-117242190	ENSG00000236171,ENSG00000186795,ENSG00000225936,ENSG00000165646
chr10	117262843	117263302	10:117262843-117263302	ENSG00000151892,ENSG00000285587,ENSG00000232091,ENSG00000236171,ENSG00000186795,ENSG00000225936,ENSG00000165646,ENSG00000277879,ENSG00000234952,ENSG00000263041
chr10	117302703	117302955	10:117302703-117302955	-
chr10	117320100	117320416	10:117320100-117320416	ENSG00000165650,ENSG00000234952
chr10	117334018	117334489	10:117334018-117334489	ENSG00000175535,ENSG00000188316,ENSG00000236171,ENSG00000186795,ENSG00000165650,ENSG00000234952
chr10	117339621	117339860	10:117339621-117339860	-
chr10	117351037	117351276	10:117351037-117351276	-
chr10	117352830	117353044	10:117352830-117353044	-
chr10	117373889	117374282	10:117373889-117374282	ENSG00000165650
chr10	117375104	117375709	10:117375104-117375709	ENSG00000165650
chr10	117376222	117376813	10:117376222-117376813	ENSG00000165650
chr10	117408974	117409347	10:117408974-117409347	ENSG00000263041
chr10	117411446	117411867	10:117411446-117411867	ENSG00000235198,ENSG00000288172,ENSG00000234952,ENSG00000263041
chr10	117412056	117412256	10:117412056-117412256	-
chr10	117424889	117425232	10:117424889-117425232	ENSG00000258114
chr10	117428513	117428899	10:117428513-117428899	ENSG00000258114,ENSG00000235198,ENSG00000288172,ENSG00000234952,ENSG00000263041
chr10	117433048	117433290	10:117433048-117433290	ENSG00000258114
chr10	117442906	117443238	10:117442906-117443238	ENSG00000235198,ENSG00000288172,ENSG00000234952,ENSG00000263041
chr10	117462478	117462712	10:117462478-117462712	ENSG00000234952,ENSG00000263041
chr10	117478402	117478641	10:117478402-117478641	ENSG00000229847
chr10	117496567	117497071	10:117496567-117497071	ENSG00000229847,ENSG00000235198,ENSG00000288172,ENSG00000234952,ENSG00000263041,ENSG00000238276
chr10	117537613	117537920	10:117537613-117537920	ENSG00000229847,ENSG00000170370,ENSG00000235198,ENSG00000288172,ENSG00000234952
chr10	117542506	117542713	10:117542506-117542713	ENSG00000229847,ENSG00000170370,ENSG00000235198,ENSG00000288172
chr10	117543238	117543545	10:117543238-117543545	ENSG00000229847,ENSG00000170370,ENSG00000235198,ENSG00000288172
chr10	117551320	117551650	10:117551320-117551650	ENSG00000229847,ENSG00000170370,ENSG00000235198,ENSG00000288172,ENSG00000234952,ENSG00000263041
chr10	118027074	118027283	10:118027074-118027283	ENSG00000107560,ENSG00000231104
chr10	118036204	118036404	10:118036204-118036404	ENSG00000107560,ENSG00000231104,ENSG00000177640
chr10	118046517	118047176	10:118046517-118047176	ENSG00000263041,ENSG00000107560,ENSG00000231104,ENSG00000177640
chr10	118241309	118241574	10:118241309-118241574	ENSG00000238276
chr10	118259360	118259645	10:118259360-118259645	ENSG00000234952,ENSG00000263041,ENSG00000238276
chr10	118332231	118332682	10:118332231-118332682	ENSG00000165669,ENSG00000232139
chr10	118341882	118342532	10:118341882-118342532	ENSG00000165669,ENSG00000232139
chr10	118423842	118424173	10:118423842-118424173	ENSG00000234952,ENSG00000263041,ENSG00000232139
chr10	118459643	118459852	10:118459643-118459852	ENSG00000263041
chr10	118544103	118544406	10:118544103-118544406	-
chr10	118568344	118568600	10:118568344-118568600	ENSG00000234309
chr10	118594406	118594827	10:118594406-118594827	ENSG00000234309,ENSG00000119973,ENSG00000225155,ENSG00000213574
chr10	118632002	118632326	10:118632002-118632326	ENSG00000225155,ENSG00000213574
chr10	118671263	118671652	10:118671263-118671652	ENSG00000225155,ENSG00000277687
chr10	118698455	118698852	10:118698455-118698852	ENSG00000225155,ENSG00000151893,ENSG00000277687,ENSG00000213574
chr10	118713321	118713580	10:118713321-118713580	ENSG00000151893
chr10	118721148	118721366	10:118721148-118721366	ENSG00000234309,ENSG00000151893
chr10	118722735	118723023	10:118722735-118723023	ENSG00000234309,ENSG00000151893
chr10	118732347	118732591	10:118732347-118732591	ENSG00000151893
chr10	118732850	118733189	10:118732850-118733189	ENSG00000151893
chr10	118738046	118738265	10:118738046-118738265	-
chr10	118746287	118746620	10:118746287-118746620	ENSG00000151893
chr10	118754056	118754559	10:118754056-118754559	ENSG00000151893
chr10	118754841	118755522	10:118754841-118755522	ENSG00000151893,ENSG00000213574
chr10	118850495	118850781	10:118850495-118850781	ENSG00000236058,ENSG00000213574
chr10	118882784	118883121	10:118882784-118883121	ENSG00000236058,ENSG00000213574
chr10	119020634	119020877	10:119020634-119020877	ENSG00000229272,ENSG00000213574,ENSG00000188613
chr10	119029229	119029854	10:119029229-119029854	ENSG00000229272,ENSG00000213574,ENSG00000188613
chr10	119030394	119030888	10:119030394-119030888	ENSG00000229272,ENSG00000188613,ENSG00000207468,ENSG00000222588
chr10	119039480	119039750	10:119039480-119039750	ENSG00000188613,ENSG00000207468,ENSG00000222588
chr10	119066292	119066545	10:119066292-119066545	ENSG00000107581,ENSG00000207468,ENSG00000222588
chr10	119079806	119080338	10:119079806-119080338	ENSG00000107581,ENSG00000271343,ENSG00000119979
chr10	119080675	119081518	10:119080675-119081518	ENSG00000107581,ENSG00000207468,ENSG00000222588,ENSG00000271343,ENSG00000119979
chr10	119084949	119085181	10:119084949-119085181	ENSG00000107581,ENSG00000271343
chr10	119090966	119091424	10:119090966-119091424	ENSG00000107581,ENSG00000271343,ENSG00000119979
chr10	119092213	119092771	10:119092213-119092771	ENSG00000107581,ENSG00000271343,ENSG00000119979
chr10	119103791	119104657	10:119103791-119104657	ENSG00000107581,ENSG00000271343,ENSG00000119979
chr10	119107181	119107472	10:119107181-119107472	ENSG00000119979
chr10	119114275	119114936	10:119114275-119114936	ENSG00000119979
chr10	119131638	119132099	10:119131638-119132099	ENSG00000119979
chr10	119139513	119139824	10:119139513-119139824	ENSG00000119979
chr10	119161789	119162067	10:119161789-119162067	ENSG00000183605
chr10	119165135	119166022	10:119165135-119166022	ENSG00000183605,ENSG00000165672
chr10	119168837	119169166	10:119168837-119169166	ENSG00000183605,ENSG00000165672
chr10	119169807	119170056	10:119169807-119170056	ENSG00000183605,ENSG00000165672
chr10	119170271	119170538	10:119170271-119170538	ENSG00000183605,ENSG00000165672
chr10	119175272	119175524	10:119175272-119175524	ENSG00000183605,ENSG00000165672
chr10	119178443	119179046	10:119178443-119179046	ENSG00000183605,ENSG00000165672
chr10	119199435	119199738	10:119199435-119199738	ENSG00000198873,ENSG00000228485
chr10	119206708	119207683	10:119206708-119207683	ENSG00000198873,ENSG00000228485,ENSG00000242853,ENSG00000236426,ENSG00000265719
chr10	119232316	119232747	10:119232316-119232747	ENSG00000228485,ENSG00000242853,ENSG00000236426,ENSG00000265719
chr10	119250634	119251057	10:119250634-119251057	ENSG00000228485,ENSG00000242853,ENSG00000236426,ENSG00000265719
chr10	119268768	119269214	10:119268768-119269214	ENSG00000228485,ENSG00000242853,ENSG00000236426,ENSG00000265719
chr10	119271033	119271305	10:119271033-119271305	ENSG00000236426
chr10	119294719	119295023	10:119294719-119295023	ENSG00000242853,ENSG00000236426,ENSG00000265719
chr10	119306073	119306484	10:119306073-119306484	ENSG00000228485,ENSG00000242853,ENSG00000236426,ENSG00000265719
chr10	119360311	119360816	10:119360311-119360816	ENSG00000236426,ENSG00000265719
chr10	119416967	119417240	10:119416967-119417240	ENSG00000198873,ENSG00000228485,ENSG00000242853,ENSG00000236426,ENSG00000265719
chr10	119444191	119444426	10:119444191-119444426	ENSG00000198873
chr10	119445361	119445676	10:119445361-119445676	ENSG00000198873,ENSG00000228485,ENSG00000265719
chr10	119466645	119466995	10:119466645-119466995	ENSG00000198873
chr10	119489597	119490013	10:119489597-119490013	-
chr10	119495582	119495850	10:119495582-119495850	-
chr10	119516646	119516873	10:119516646-119516873	ENSG00000148908
chr10	119520356	119520701	10:119520356-119520701	ENSG00000148908
chr10	119532126	119532406	10:119532126-119532406	ENSG00000148908
chr10	119538454	119539024	10:119538454-119539024	ENSG00000148908
chr10	119542507	119543735	10:119542507-119543735	ENSG00000148908
chr10	119555168	119555608	10:119555168-119555608	ENSG00000265370,ENSG00000227437,ENSG00000234569,ENSG00000151923,ENSG00000271353
chr10	119596539	119597420	10:119596539-119597420	ENSG00000227437,ENSG00000234569,ENSG00000151923
chr10	119602601	119602952	10:119602601-119602952	ENSG00000227437,ENSG00000234569,ENSG00000151923
chr10	119608380	119608597	10:119608380-119608597	ENSG00000227437,ENSG00000234569,ENSG00000151923
chr10	119651069	119651516	10:119651069-119651516	ENSG00000151929,ENSG00000227437,ENSG00000234569
chr10	119652455	119652724	10:119652455-119652724	ENSG00000151929,ENSG00000227437,ENSG00000234569
chr10	119656659	119657281	10:119656659-119657281	ENSG00000232823,ENSG00000151929,ENSG00000227437,ENSG00000234569
chr10	119673190	119673578	10:119673190-119673578	ENSG00000242818,ENSG00000232823,ENSG00000227437,ENSG00000234569
chr10	119686503	119686987	10:119686503-119686987	ENSG00000242818,ENSG00000198825,ENSG00000232823,ENSG00000227437,ENSG00000234569
chr10	119691775	119692171	10:119691775-119692171	ENSG00000265370,ENSG00000242818,ENSG00000198825,ENSG00000232823,ENSG00000227437,ENSG00000234569
chr10	119725540	119726526	10:119725540-119726526	ENSG00000242818,ENSG00000198825
chr10	119738865	119739152	10:119738865-119739152	ENSG00000242818,ENSG00000198825
chr10	119750630	119750937	10:119750630-119750937	ENSG00000265370,ENSG00000242818,ENSG00000198825
chr10	119818353	119818863	10:119818353-119818863	ENSG00000282413,ENSG00000270300,ENSG00000242818,ENSG00000198825
chr10	119859529	119859729	10:119859529-119859729	ENSG00000197771,ENSG00000242818
chr10	119872683	119873640	10:119872683-119873640	ENSG00000265370,ENSG00000107651,ENSG00000197771,ENSG00000242818
chr10	119889335	119889589	10:119889335-119889589	ENSG00000107651,ENSG00000197771
chr10	119892416	119892948	10:119892416-119892948	ENSG00000180230,ENSG00000265370,ENSG00000107651,ENSG00000197771
chr10	120145045	120145581	10:120145045-120145581	ENSG00000236762,ENSG00000287936,ENSG00000220842,ENSG00000223455,ENSG00000180230,ENSG00000265370
chr10	120221955	120222168	10:120221955-120222168	ENSG00000220842,ENSG00000223455,ENSG00000180230,ENSG00000265370
chr10	120423393	120423664	10:120423393-120423664	ENSG00000234522,ENSG00000220842,ENSG00000180230
chr10	120436724	120436934	10:120436724-120436934	ENSG00000234522,ENSG00000220842
chr10	120456738	120457364	10:120456738-120457364	ENSG00000203805,ENSG00000220842
chr10	120459090	120459617	10:120459090-120459617	ENSG00000203805,ENSG00000220842,ENSG00000180230
chr10	120464504	120464951	10:120464504-120464951	ENSG00000203805,ENSG00000220842
chr10	120492427	120492772	10:120492427-120492772	ENSG00000236762,ENSG00000271670,ENSG00000287936,ENSG00000203805,ENSG00000220842,ENSG00000180230,ENSG00000265370
chr10	120493985	120494185	10:120493985-120494185	ENSG00000220842
chr10	120583202	120583801	10:120583202-120583801	ENSG00000177234,ENSG00000203805,ENSG00000220842
chr10	120600984	120601322	10:120600984-120601322	ENSG00000274461,ENSG00000177234
chr10	120824856	120825065	10:120824856-120825065	ENSG00000271670,ENSG00000287936,ENSG00000227165,ENSG00000274461
chr10	120851040	120851887	10:120851040-120851887	ENSG00000271670,ENSG00000120008,ENSG00000287936,ENSG00000227165
chr10	120942857	120943333	10:120942857-120943333	ENSG00000201884,ENSG00000224250,ENSG00000223540,ENSG00000223432,ENSG00000222979,ENSG00000227143,ENSG00000236762,ENSG00000278484,ENSG00000227307,ENSG00000271670,ENSG00000287936
chr10	120948878	120949238	10:120948878-120949238	ENSG00000201884,ENSG00000224250,ENSG00000223540,ENSG00000223432,ENSG00000222979,ENSG00000227143,ENSG00000236762,ENSG00000278484,ENSG00000227307,ENSG00000271670,ENSG00000287936
chr10	121462340	121462724	10:121462340-121462724	ENSG00000223540,ENSG00000222979,ENSG00000227143,ENSG00000236762,ENSG00000278484,ENSG00000227307
chr10	121598295	121598744	10:121598295-121598744	ENSG00000223432,ENSG00000066468,ENSG00000222979,ENSG00000227143,ENSG00000236762
chr10	121608640	121608975	10:121608640-121608975	ENSG00000223540,ENSG00000223432,ENSG00000066468,ENSG00000222979,ENSG00000227143,ENSG00000236762,ENSG00000278484,ENSG00000227307
chr10	121734617	121734857	10:121734617-121734857	ENSG00000201884,ENSG00000224250,ENSG00000223540,ENSG00000223432,ENSG00000222979,ENSG00000227143,ENSG00000236762,ENSG00000278484,ENSG00000227307
chr10	121879290	121879495	10:121879290-121879495	ENSG00000273767,ENSG00000201884,ENSG00000271670
chr10	121887049	121887348	10:121887049-121887348	ENSG00000285715,ENSG00000276742,ENSG00000273767,ENSG00000201884,ENSG00000223540,ENSG00000222979,ENSG00000227143,ENSG00000236762,ENSG00000278484,ENSG00000227307,ENSG00000271670
chr10	121900585	121900883	10:121900585-121900883	ENSG00000285715,ENSG00000276742,ENSG00000273767,ENSG00000201884,ENSG00000223540,ENSG00000236762,ENSG00000278484,ENSG00000271670
chr10	121918850	121919069	10:121918850-121919069	ENSG00000285715,ENSG00000276742,ENSG00000273767,ENSG00000226864,ENSG00000201884,ENSG00000107669,ENSG00000271670
chr10	121921471	121921770	10:121921471-121921770	ENSG00000285715,ENSG00000276742,ENSG00000273767,ENSG00000226864,ENSG00000201884,ENSG00000107669
chr10	121927195	121928624	10:121927195-121928624	ENSG00000285715,ENSG00000107672,ENSG00000276742,ENSG00000273767,ENSG00000226864,ENSG00000201884,ENSG00000107669
chr10	121974259	121975474	10:121974259-121975474	ENSG00000285715,ENSG00000273891,ENSG00000107672,ENSG00000276742,ENSG00000273767,ENSG00000226864
chr10	122063227	122063515	10:122063227-122063515	ENSG00000285715,ENSG00000273767
chr10	122078834	122079328	10:122078834-122079328	ENSG00000285715,ENSG00000138162,ENSG00000276742,ENSG00000273767
chr10	122112729	122113058	10:122112729-122113058	ENSG00000285715,ENSG00000138162
chr10	122113256	122113555	10:122113256-122113555	ENSG00000285715,ENSG00000138162
chr10	122113683	122113938	10:122113683-122113938	ENSG00000285715,ENSG00000138162
chr10	122142864	122143066	10:122142864-122143066	ENSG00000285973
chr10	122162843	122163045	10:122162843-122163045	ENSG00000285973,ENSG00000138162
chr10	122268083	122268397	10:122268083-122268397	ENSG00000166033,ENSG00000254636,ENSG00000285955,ENSG00000265442,ENSG00000202245,ENSG00000138152,ENSG00000285715
chr10	122279731	122279950	10:122279731-122279950	ENSG00000254636,ENSG00000265442,ENSG00000202245,ENSG00000138152
chr10	122298807	122299072	10:122298807-122299072	ENSG00000166033,ENSG00000254636,ENSG00000285955,ENSG00000265442,ENSG00000202245,ENSG00000138152
chr10	122374334	122374847	10:122374334-122374847	ENSG00000166033,ENSG00000254636,ENSG00000285955,ENSG00000265442,ENSG00000107679,ENSG00000202245
chr10	122474541	122474927	10:122474541-122474927	ENSG00000166033,ENSG00000254636,ENSG00000285955,ENSG00000265442,ENSG00000202245
chr10	122541524	122541917	10:122541524-122541917	ENSG00000187908,ENSG00000166033,ENSG00000254636,ENSG00000285955,ENSG00000265442,ENSG00000202245
chr10	122565672	122565929	10:122565672-122565929	ENSG00000187908,ENSG00000254636,ENSG00000202245
chr10	122567121	122567386	10:122567121-122567386	ENSG00000187908,ENSG00000166033,ENSG00000254636,ENSG00000285955,ENSG00000265442,ENSG00000202245
chr10	122647375	122647677	10:122647375-122647677	ENSG00000176584,ENSG00000286114,ENSG00000187908
chr10	122648780	122649047	10:122648780-122649047	ENSG00000176584,ENSG00000286114,ENSG00000187908
chr10	122665875	122666259	10:122665875-122666259	ENSG00000176584,ENSG00000286135,ENSG00000286114,ENSG00000254636
chr10	122703885	122704163	10:122703885-122704163	ENSG00000176584,ENSG00000183559,ENSG00000286114
chr10	122861840	122862160	10:122861840-122862160	ENSG00000286088,ENSG00000138161,ENSG00000176584
chr10	122877305	122877727	10:122877305-122877727	ENSG00000255624,ENSG00000213185,ENSG00000286088,ENSG00000138161
chr10	122879433	122880108	10:122879433-122880108	ENSG00000255624,ENSG00000213185,ENSG00000286088,ENSG00000138161,ENSG00000176584
chr10	122894349	122894589	10:122894349-122894589	ENSG00000138161,ENSG00000176584
chr10	122911941	122912246	10:122911941-122912246	ENSG00000203795,ENSG00000138161,ENSG00000176584
chr10	122931072	122931475	10:122931072-122931475	ENSG00000225152,ENSG00000270902,ENSG00000119965,ENSG00000203795,ENSG00000138161,ENSG00000176584
chr10	122938910	122939110	10:122938910-122939110	ENSG00000119965
chr10	122940003	122940216	10:122940003-122940216	ENSG00000119965
chr10	122953892	122954560	10:122953892-122954560	ENSG00000179988,ENSG00000119965,ENSG00000138161,ENSG00000176584
chr10	122980218	122980866	10:122980218-122980866	ENSG00000196177,ENSG00000095574,ENSG00000179988
chr10	123001405	123001792	10:123001405-123001792	ENSG00000196177,ENSG00000095574,ENSG00000179988
chr10	123008343	123009233	10:123008343-123009233	ENSG00000196177,ENSG00000095574,ENSG00000179988
chr10	123009584	123009894	10:123009584-123009894	ENSG00000196177,ENSG00000095574,ENSG00000179988
chr10	123043381	123043727	10:123043381-123043727	ENSG00000154478,ENSG00000286344,ENSG00000225152,ENSG00000270902,ENSG00000196177,ENSG00000176584
chr10	123133021	123133352	10:123133021-123133352	ENSG00000286344,ENSG00000225152,ENSG00000270902,ENSG00000188816,ENSG00000188620
chr10	123135158	123135358	10:123135158-123135358	ENSG00000225152,ENSG00000270902,ENSG00000188816,ENSG00000188620
chr10	123139531	123139854	10:123139531-123139854	ENSG00000225152,ENSG00000270902,ENSG00000154473,ENSG00000188816,ENSG00000188620
chr10	123144931	123145140	10:123144931-123145140	ENSG00000154473,ENSG00000188816
chr10	123153965	123154516	10:123153965-123154516	ENSG00000225152,ENSG00000270902,ENSG00000227586,ENSG00000154473,ENSG00000188816,ENSG00000188620
chr10	123154696	123154902	10:123154696-123154902	ENSG00000154473,ENSG00000188816
chr10	123154990	123155205	10:123154990-123155205	ENSG00000154473
chr10	123165493	123165778	10:123165493-123165778	ENSG00000270902,ENSG00000227586,ENSG00000154473
chr10	123479803	123480022	10:123479803-123480022	ENSG00000225152,ENSG00000230131,ENSG00000270902
chr10	123559391	123559600	10:123559391-123559600	ENSG00000154478,ENSG00000286344,ENSG00000225152,ENSG00000270902
chr10	123573289	123573495	10:123573289-123573495	ENSG00000231138,ENSG00000154478,ENSG00000234542,ENSG00000286344,ENSG00000225152,ENSG00000270902
chr10	123582187	123582450	10:123582187-123582450	ENSG00000234677,ENSG00000231138,ENSG00000154478,ENSG00000234542,ENSG00000225152,ENSG00000270902
chr10	123583708	123583946	10:123583708-123583946	ENSG00000234677,ENSG00000231138,ENSG00000154478,ENSG00000234542
chr10	123945575	123945851	10:123945575-123945851	ENSG00000287768,ENSG00000234677,ENSG00000231138,ENSG00000121898,ENSG00000154478
chr10	123967720	123967943	10:123967720-123967943	ENSG00000234677,ENSG00000231138,ENSG00000154478
chr10	123994634	123994950	10:123994634-123994950	ENSG00000182022,ENSG00000232334,ENSG00000213438,ENSG00000234677,ENSG00000231138
chr10	123995858	123996153	10:123995858-123996153	ENSG00000182022,ENSG00000232334,ENSG00000213438
chr10	124023368	124023702	10:124023368-124023702	ENSG00000182022,ENSG00000232334
chr10	124033463	124033739	10:124033463-124033739	ENSG00000182022
chr10	124231114	124231873	10:124231114-124231873	ENSG00000182022,ENSG00000231138,ENSG00000154478
chr10	124231999	124232287	10:124231999-124232287	-
chr10	124243594	124244158	10:124243594-124244158	ENSG00000182022,ENSG00000234677,ENSG00000231138,ENSG00000154478,ENSG00000225152,ENSG00000270902
chr10	124250094	124250371	10:124250094-124250371	ENSG00000182022,ENSG00000154478
chr10	124259236	124259436	10:124259236-124259436	-
chr10	124341172	124341478	10:124341172-124341478	-
chr10	124341776	124342139	10:124341776-124342139	ENSG00000182022,ENSG00000234677,ENSG00000231138,ENSG00000154478
chr10	124348162	124348396	10:124348162-124348396	-
chr10	124355051	124355325	10:124355051-124355325	-
chr10	124389095	124389585	10:124389095-124389585	ENSG00000182022,ENSG00000232334,ENSG00000213438,ENSG00000231138,ENSG00000154478
chr10	124403521	124403926	10:124403521-124403926	ENSG00000065154,ENSG00000213438,ENSG00000231138,ENSG00000154478
chr10	124418784	124419387	10:124418784-124419387	ENSG00000065154
chr10	124420328	124420745	10:124420328-124420745	ENSG00000065154
chr10	124420906	124421188	10:124420906-124421188	ENSG00000065154
chr10	124423890	124424219	10:124423890-124424219	ENSG00000065154
chr10	124450066	124450338	10:124450066-124450338	ENSG00000271434,ENSG00000229544
chr10	124453938	124454328	10:124453938-124454328	ENSG00000271434,ENSG00000229544
chr10	124461617	124462238	10:124461617-124462238	ENSG00000107902,ENSG00000229544
chr10	124465877	124466157	10:124465877-124466157	ENSG00000107902
chr10	124486614	124487054	10:124486614-124487054	ENSG00000229455,ENSG00000107902
chr10	124507938	124508201	10:124507938-124508201	-
chr10	124530131	124530483	10:124530131-124530483	ENSG00000207494,ENSG00000199466,ENSG00000189319
chr10	124534332	124534703	10:124534332-124534703	ENSG00000207494,ENSG00000199466,ENSG00000189319
chr10	124540182	124540495	10:124540182-124540495	ENSG00000207494,ENSG00000199466,ENSG00000189319,ENSG00000107902
chr10	124565829	124566121	10:124565829-124566121	-
chr10	124588925	124589603	10:124588925-124589603	ENSG00000199466,ENSG00000278831
chr10	124612652	124613117	10:124612652-124613117	ENSG00000278831,ENSG00000107902
chr10	124627916	124628413	10:124627916-124628413	ENSG00000199466,ENSG00000278831,ENSG00000189319
chr10	124632088	124632300	10:124632088-124632300	ENSG00000278831
chr10	124641286	124641758	10:124641286-124641758	ENSG00000207494,ENSG00000199466,ENSG00000278831,ENSG00000189319
chr10	124646577	124646853	10:124646577-124646853	-
chr10	124647795	124648115	10:124647795-124648115	ENSG00000189319
chr10	124648767	124649087	10:124648767-124649087	ENSG00000189319
chr10	124652820	124653084	10:124652820-124653084	-
chr10	124671451	124671803	10:124671451-124671803	ENSG00000199466,ENSG00000233334,ENSG00000189319
chr10	124678117	124678712	10:124678117-124678712	ENSG00000199466,ENSG00000233334
chr10	124688924	124689149	10:124688924-124689149	-
chr10	124692766	124693594	10:124692766-124693594	ENSG00000199466,ENSG00000233334,ENSG00000189319
chr10	124698528	124698826	10:124698528-124698826	ENSG00000233334
chr10	124705909	124706447	10:124705909-124706447	ENSG00000233334
chr10	124717896	124718734	10:124717896-124718734	ENSG00000199466,ENSG00000233334,ENSG00000189319
chr10	124741327	124741619	10:124741327-124741619	ENSG00000199466,ENSG00000189319
chr10	124743980	124744667	10:124743980-124744667	ENSG00000199466,ENSG00000189319
chr10	124745668	124745898	10:124745668-124745898	ENSG00000199466,ENSG00000189319
chr10	124791290	124792487	10:124791290-124792487	ENSG00000207494,ENSG00000165660,ENSG00000199466,ENSG00000203791,ENSG00000258539
chr10	124801607	124802102	10:124801607-124802102	ENSG00000207494,ENSG00000165660,ENSG00000199466,ENSG00000203791,ENSG00000258539
chr10	124867448	124867649	10:124867448-124867649	ENSG00000214807
chr10	124911513	124912058	10:124911513-124912058	ENSG00000019995,ENSG00000249456,ENSG00000207494
chr10	124916531	124917238	10:124916531-124917238	ENSG00000226899,ENSG00000019995,ENSG00000249456
chr10	124917705	124918075	10:124917705-124918075	ENSG00000249456
chr10	124947025	124947259	10:124947025-124947259	ENSG00000226899,ENSG00000019995
chr10	124992504	124992827	10:124992504-124992827	ENSG00000273599,ENSG00000175029,ENSG00000019995
chr10	124993161	124993374	10:124993161-124993374	ENSG00000273599,ENSG00000019995
chr10	125038802	125039014	10:125038802-125039014	ENSG00000264572,ENSG00000175029
chr10	125045804	125046064	10:125045804-125046064	ENSG00000264572
chr10	125048109	125048404	10:125048109-125048404	ENSG00000264572
chr10	125049277	125049920	10:125049277-125049920	ENSG00000228021,ENSG00000264572,ENSG00000175029
chr10	125056409	125056612	10:125056409-125056612	-
chr10	125061126	125061469	10:125061126-125061469	ENSG00000228021,ENSG00000282787,ENSG00000175029
chr10	125084625	125084851	10:125084625-125084851	-
chr10	125115116	125115356	10:125115116-125115356	-
chr10	125123919	125124230	10:125123919-125124230	ENSG00000175029
chr10	125145110	125145717	10:125145110-125145717	ENSG00000214298,ENSG00000282787,ENSG00000175029
chr10	125148221	125148421	10:125148221-125148421	ENSG00000175029
chr10	125149380	125149613	10:125149380-125149613	ENSG00000175029
chr10	125158690	125159405	10:125158690-125159405	ENSG00000282787,ENSG00000175029
chr10	125160444	125160709	10:125160444-125160709	ENSG00000214298,ENSG00000282787,ENSG00000175029
chr10	125161013	125161753	10:125161013-125161753	ENSG00000214298,ENSG00000282787,ENSG00000175029
chr10	125174979	125175214	10:125174979-125175214	ENSG00000214298,ENSG00000282787
chr10	125255331	125255570	10:125255331-125255570	ENSG00000175018
chr10	125343213	125343455	10:125343213-125343455	ENSG00000228021,ENSG00000214297,ENSG00000175018,ENSG00000233135
chr10	125448645	125448929	10:125448645-125448929	ENSG00000228021,ENSG00000214297,ENSG00000175018,ENSG00000237675,ENSG00000233135
chr10	125522111	125522442	10:125522111-125522442	ENSG00000280561,ENSG00000228021,ENSG00000214297,ENSG00000175018,ENSG00000237675,ENSG00000233135
chr10	125605239	125605508	10:125605239-125605508	ENSG00000228021,ENSG00000214297,ENSG00000175018,ENSG00000237675,ENSG00000233135
chr10	125719010	125719885	10:125719010-125719885	ENSG00000154485,ENSG00000236991,ENSG00000107938,ENSG00000234134,ENSG00000280561,ENSG00000224023,ENSG00000228021,ENSG00000214297,ENSG00000175018
chr10	125799420	125799927	10:125799420-125799927	ENSG00000265092,ENSG00000188690,ENSG00000154485,ENSG00000236991,ENSG00000280561,ENSG00000228021
chr10	125815817	125816099	10:125815817-125816099	ENSG00000107949,ENSG00000265092,ENSG00000188690,ENSG00000154485,ENSG00000236991,ENSG00000280561
chr10	125816427	125817292	10:125816427-125817292	ENSG00000107949,ENSG00000265092,ENSG00000188690,ENSG00000154485,ENSG00000236991,ENSG00000280561
chr10	125822886	125823605	10:125822886-125823605	ENSG00000107949,ENSG00000265092,ENSG00000188690,ENSG00000154485,ENSG00000236991,ENSG00000280561
chr10	125840920	125841137	10:125840920-125841137	ENSG00000089876,ENSG00000154485,ENSG00000236991,ENSG00000280561
chr10	125868408	125868693	10:125868408-125868693	ENSG00000287609,ENSG00000213170,ENSG00000148848,ENSG00000233409,ENSG00000234016,ENSG00000222629,ENSG00000277371,ENSG00000089876,ENSG00000154485,ENSG00000236991,ENSG00000280561
chr10	125895707	125896734	10:125895707-125896734	ENSG00000203780,ENSG00000222629,ENSG00000089876,ENSG00000280561
chr10	125905551	125905809	10:125905551-125905809	ENSG00000234016,ENSG00000203780,ENSG00000222629,ENSG00000089876
chr10	125913193	125913747	10:125913193-125913747	ENSG00000287326,ENSG00000150760,ENSG00000223528,ENSG00000232935,ENSG00000235180,ENSG00000287609,ENSG00000213170,ENSG00000222740,ENSG00000148848,ENSG00000233409,ENSG00000234016,ENSG00000203780,ENSG00000222629,ENSG00000089876,ENSG00000154485,ENSG00000236991,ENSG00000280561,ENSG00000228021,ENSG00000214297,ENSG00000175018
chr10	125921400	125921897	10:125921400-125921897	ENSG00000287326,ENSG00000235180,ENSG00000287609,ENSG00000213170,ENSG00000222740,ENSG00000148848,ENSG00000233409,ENSG00000234016,ENSG00000203780,ENSG00000089876,ENSG00000280561,ENSG00000175018
chr10	125934307	125934712	10:125934307-125934712	ENSG00000154493,ENSG00000287326,ENSG00000199321,ENSG00000150760,ENSG00000223528,ENSG00000232935,ENSG00000235180,ENSG00000287609,ENSG00000213170,ENSG00000222740,ENSG00000148848,ENSG00000233409,ENSG00000234016,ENSG00000203780,ENSG00000089876,ENSG00000236991,ENSG00000280561,ENSG00000214297,ENSG00000175018
chr10	125982357	125982655	10:125982357-125982655	ENSG00000154493,ENSG00000287326,ENSG00000235180,ENSG00000287609,ENSG00000213170,ENSG00000222740,ENSG00000148848,ENSG00000233409,ENSG00000234016,ENSG00000203780
chr10	126041892	126042238	10:126041892-126042238	ENSG00000287326,ENSG00000235180,ENSG00000287609,ENSG00000213170,ENSG00000222740,ENSG00000148848,ENSG00000233409,ENSG00000234016,ENSG00000203780
chr10	126504164	126504370	10:126504164-126504370	ENSG00000154493,ENSG00000287326,ENSG00000235180,ENSG00000287609,ENSG00000213170,ENSG00000222740,ENSG00000148848,ENSG00000233409
chr10	126598060	126598373	10:126598060-126598373	ENSG00000154493,ENSG00000287326,ENSG00000199321,ENSG00000150760,ENSG00000223528,ENSG00000232935,ENSG00000235180,ENSG00000287609,ENSG00000213170,ENSG00000222740,ENSG00000148848
chr10	126600330	126600530	10:126600330-126600530	ENSG00000287326,ENSG00000199321,ENSG00000223528,ENSG00000232935,ENSG00000235180,ENSG00000287609
chr10	126638419	126638917	10:126638419-126638917	ENSG00000154493,ENSG00000287326,ENSG00000199321,ENSG00000150760,ENSG00000223528,ENSG00000232935,ENSG00000235180,ENSG00000287609,ENSG00000213170,ENSG00000222740,ENSG00000148848
chr10	126639115	126639462	10:126639115-126639462	ENSG00000154493,ENSG00000287326,ENSG00000199321,ENSG00000150760,ENSG00000223528,ENSG00000232935,ENSG00000235180,ENSG00000287609,ENSG00000213170,ENSG00000222740,ENSG00000148848
chr10	126640562	126640786	10:126640562-126640786	ENSG00000287326,ENSG00000199321,ENSG00000223528,ENSG00000232935,ENSG00000287609
chr10	126749090	126749373	10:126749090-126749373	ENSG00000287326,ENSG00000199321,ENSG00000150760,ENSG00000223528,ENSG00000232935,ENSG00000235180,ENSG00000287609,ENSG00000213170,ENSG00000222740,ENSG00000148848
chr10	127196315	127196551	10:127196315-127196551	ENSG00000150760,ENSG00000223528,ENSG00000232935,ENSG00000188916
chr10	127374239	127374469	10:127374239-127374469	ENSG00000150760,ENSG00000223528,ENSG00000232935
chr10	127563988	127564260	10:127563988-127564260	ENSG00000150760,ENSG00000223528,ENSG00000232935,ENSG00000214285,ENSG00000279725,ENSG00000186766
chr10	127694641	127694850	10:127694641-127694850	ENSG00000150760,ENSG00000223528,ENSG00000232935,ENSG00000214285,ENSG00000279725,ENSG00000186766,ENSG00000270778
chr10	127854024	127854327	10:127854024-127854327	ENSG00000150760,ENSG00000223528,ENSG00000232935,ENSG00000279725,ENSG00000186766,ENSG00000270778,ENSG00000180745,ENSG00000232259,ENSG00000227076
chr10	127906858	127907170	10:127906858-127907170	ENSG00000270778,ENSG00000180745,ENSG00000132334,ENSG00000232259,ENSG00000227076,ENSG00000287427
chr10	128011308	128011695	10:128011308-128011695	ENSG00000223528,ENSG00000232935,ENSG00000279725,ENSG00000186766,ENSG00000270778,ENSG00000180745,ENSG00000132334,ENSG00000232259,ENSG00000227076,ENSG00000287427
chr10	128035554	128035818	10:128035554-128035818	ENSG00000180745,ENSG00000132334,ENSG00000232259,ENSG00000227076,ENSG00000287427
chr10	128047365	128047754	10:128047365-128047754	ENSG00000180745,ENSG00000132334,ENSG00000232259,ENSG00000227076,ENSG00000287427
chr10	128049902	128050102	10:128049902-128050102	ENSG00000132334,ENSG00000287427
chr10	128069135	128069700	10:128069135-128069700	ENSG00000279725,ENSG00000186766,ENSG00000270778,ENSG00000180745,ENSG00000132334,ENSG00000232259,ENSG00000227076,ENSG00000287427
chr10	128078494	128078775	10:128078494-128078775	ENSG00000279725,ENSG00000186766,ENSG00000270778,ENSG00000180745,ENSG00000232259,ENSG00000227076,ENSG00000287427
chr10	128126257	128126746	10:128126257-128126746	ENSG00000148773
chr10	128126891	128127096	10:128126891-128127096	ENSG00000148773
chr10	128149935	128150412	10:128149935-128150412	ENSG00000150760,ENSG00000223528,ENSG00000232935,ENSG00000279725,ENSG00000186766,ENSG00000270778,ENSG00000180745,ENSG00000232259,ENSG00000227076,ENSG00000287427,ENSG00000148773,ENSG00000280953,ENSG00000224190
chr10	128178435	128178678	10:128178435-128178678	ENSG00000280953
chr10	128210192	128210506	10:128210192-128210506	ENSG00000234640
chr10	128211944	128212260	10:128211944-128212260	ENSG00000279725,ENSG00000186766,ENSG00000234640
chr10	128264031	128264241	10:128264031-128264241	ENSG00000234640,ENSG00000224190
chr10	128268049	128268319	10:128268049-128268319	ENSG00000234640,ENSG00000224190
chr10	128275031	128275727	10:128275031-128275727	ENSG00000150760,ENSG00000223528,ENSG00000232935,ENSG00000279725,ENSG00000186766,ENSG00000234640,ENSG00000224190,ENSG00000232985,ENSG00000287361,ENSG00000287466,ENSG00000237224,ENSG00000222997,ENSG00000285529
chr10	128464459	128464710	10:128464459-128464710	ENSG00000234640,ENSG00000224190,ENSG00000232985,ENSG00000287361,ENSG00000222997
chr10	129031655	129031868	10:129031655-129031868	ENSG00000224190,ENSG00000232985,ENSG00000287361,ENSG00000225424,ENSG00000287466,ENSG00000237224,ENSG00000227374,ENSG00000283141
chr10	129033888	129034400	10:129033888-129034400	ENSG00000234640,ENSG00000224190,ENSG00000232985,ENSG00000287361,ENSG00000225424,ENSG00000287466,ENSG00000237224,ENSG00000227374,ENSG00000283141,ENSG00000275327,ENSG00000266676,ENSG00000277218,ENSG00000222997,ENSG00000285529,ENSG00000264803
chr10	129114422	129115020	10:129114422-129115020	ENSG00000223528,ENSG00000232935,ENSG00000224190,ENSG00000232985,ENSG00000287361,ENSG00000225424,ENSG00000285615,ENSG00000287466,ENSG00000237224,ENSG00000227374,ENSG00000283141,ENSG00000275327,ENSG00000266676,ENSG00000277218,ENSG00000236303,ENSG00000222997,ENSG00000285529,ENSG00000264803
chr10	129133991	129134191	10:129133991-129134191	ENSG00000224190,ENSG00000232985,ENSG00000287361,ENSG00000225424,ENSG00000287466,ENSG00000237224,ENSG00000227374,ENSG00000283141
chr10	129140985	129141185	10:129140985-129141185	ENSG00000224190,ENSG00000232985,ENSG00000287361,ENSG00000225424,ENSG00000287466,ENSG00000237224,ENSG00000227374,ENSG00000283141
chr10	129190959	129191159	10:129190959-129191159	ENSG00000224190,ENSG00000232985,ENSG00000225424,ENSG00000237224,ENSG00000283141
chr10	129210872	129211227	10:129210872-129211227	ENSG00000224190,ENSG00000232985,ENSG00000287361,ENSG00000225424,ENSG00000285615,ENSG00000287466,ENSG00000237224,ENSG00000227374,ENSG00000283141,ENSG00000275327,ENSG00000266676,ENSG00000222997,ENSG00000285529,ENSG00000264803,ENSG00000230098
chr10	129366018	129366298	10:129366018-129366298	ENSG00000224190,ENSG00000232985,ENSG00000287361,ENSG00000225424,ENSG00000285615,ENSG00000287466,ENSG00000237224,ENSG00000227374,ENSG00000283141,ENSG00000275327,ENSG00000266676,ENSG00000285529,ENSG00000264803
chr10	129466861	129467561	10:129466861-129467561	ENSG00000170430,ENSG00000287466,ENSG00000237224,ENSG00000227374,ENSG00000283141
chr10	129853683	129853902	10:129853683-129853902	ENSG00000227374,ENSG00000283141,ENSG00000275327,ENSG00000266676,ENSG00000275005,ENSG00000287997
chr10	129877906	129878117	10:129877906-129878117	ENSG00000287466,ENSG00000237224,ENSG00000227374,ENSG00000283141,ENSG00000275327,ENSG00000266676,ENSG00000287997,ENSG00000222997
chr10	129882576	129882972	10:129882576-129882972	ENSG00000224190,ENSG00000232985,ENSG00000287466,ENSG00000237224,ENSG00000227374,ENSG00000283141,ENSG00000275327,ENSG00000266676,ENSG00000287997,ENSG00000222997
chr10	129889177	129889450	10:129889177-129889450	ENSG00000224190,ENSG00000232985,ENSG00000287361,ENSG00000287466,ENSG00000237224,ENSG00000227374,ENSG00000283141,ENSG00000275327,ENSG00000266676,ENSG00000287997,ENSG00000277218,ENSG00000222997,ENSG00000285529,ENSG00000264803,ENSG00000230098
chr10	129949971	129950184	10:129949971-129950184	ENSG00000108001
chr10	129964189	129964522	10:129964189-129964522	ENSG00000108001
chr10	129968925	129969243	10:129968925-129969243	ENSG00000108001
chr10	129971631	129972054	10:129971631-129972054	ENSG00000224190,ENSG00000232985,ENSG00000287361,ENSG00000287466,ENSG00000237224,ENSG00000227374,ENSG00000283141,ENSG00000108001,ENSG00000275327,ENSG00000266676,ENSG00000277218,ENSG00000264803,ENSG00000230098
chr10	130110346	130111689	10:130110346-130111689	ENSG00000237489,ENSG00000277218,ENSG00000233122,ENSG00000233319,ENSG00000108010
chr10	130127824	130128133	10:130127824-130128133	ENSG00000237489,ENSG00000277218,ENSG00000233122,ENSG00000233319,ENSG00000108010
chr10	130136150	130137126	10:130136150-130137126	ENSG00000237489,ENSG00000277218,ENSG00000233122,ENSG00000233319,ENSG00000108010
chr10	130141432	130141857	10:130141432-130141857	ENSG00000237489,ENSG00000277218,ENSG00000233122,ENSG00000233319,ENSG00000108010,ENSG00000222997,ENSG00000230098
chr10	130160792	130161096	10:130160792-130161096	ENSG00000277218,ENSG00000108010,ENSG00000222997,ENSG00000285529,ENSG00000264803,ENSG00000230098
chr10	130179674	130179982	10:130179674-130179982	ENSG00000277218,ENSG00000108010,ENSG00000236303,ENSG00000285529
chr10	130180459	130180960	10:130180459-130180960	ENSG00000277218,ENSG00000108010,ENSG00000236303,ENSG00000222997,ENSG00000264803,ENSG00000189275,ENSG00000286295
chr10	130190087	130190532	10:130190087-130190532	ENSG00000277218,ENSG00000233122,ENSG00000108010,ENSG00000236303,ENSG00000222997,ENSG00000285529,ENSG00000264803,ENSG00000230098,ENSG00000189275,ENSG00000286295
chr10	130254744	130254964	10:130254744-130254964	ENSG00000236303,ENSG00000276375,ENSG00000222997,ENSG00000285529,ENSG00000264803,ENSG00000230098,ENSG00000189275,ENSG00000286295
chr10	130300840	130301941	10:130300840-130301941	ENSG00000236303,ENSG00000276375,ENSG00000222997,ENSG00000285529,ENSG00000264803,ENSG00000230098,ENSG00000189275,ENSG00000286295
chr10	131311647	131312170	10:131311647-131312170	ENSG00000222997,ENSG00000285529,ENSG00000264803,ENSG00000176769,ENSG00000230098,ENSG00000189275,ENSG00000286295
chr10	131312585	131312789	10:131312585-131312789	ENSG00000264803,ENSG00000176769,ENSG00000230098,ENSG00000189275,ENSG00000286295
chr10	131315363	131315602	10:131315363-131315602	ENSG00000264803,ENSG00000176769,ENSG00000230098,ENSG00000189275,ENSG00000286295
chr10	131840767	131840967	10:131840767-131840967	ENSG00000264803,ENSG00000230098,ENSG00000189275,ENSG00000286295,ENSG00000280446
chr10	131916539	131916869	10:131916539-131916869	ENSG00000283095,ENSG00000175470,ENSG00000277959,ENSG00000279982,ENSG00000233435
chr10	131943498	131943774	10:131943498-131943774	ENSG00000283095,ENSG00000175470,ENSG00000277959,ENSG00000279982,ENSG00000233685,ENSG00000233435
chr10	131981509	131982289	10:131981509-131982289	ENSG00000283095,ENSG00000175470,ENSG00000176171,ENSG00000277959,ENSG00000273521,ENSG00000279982,ENSG00000282875,ENSG00000213147
chr10	132023083	132023410	10:132023083-132023410	ENSG00000189275,ENSG00000286295,ENSG00000283095,ENSG00000175470,ENSG00000176171,ENSG00000277959,ENSG00000273521,ENSG00000279982
chr10	132047091	132047604	10:132047091-132047604	ENSG00000189275,ENSG00000286295,ENSG00000283095,ENSG00000279982,ENSG00000188385
chr10	132142504	132142777	10:132142504-132142777	ENSG00000283095,ENSG00000188385
chr10	132149246	132149509	10:132149246-132149509	ENSG00000188385
chr10	132158505	132158717	10:132158505-132158717	ENSG00000188385
chr10	132163411	132163817	10:132163411-132163817	ENSG00000189275,ENSG00000286295,ENSG00000188385,ENSG00000233435
chr10	132185589	132186011	10:132185589-132186011	ENSG00000188385,ENSG00000235010,ENSG00000151640
chr10	132186691	132187038	10:132186691-132187038	ENSG00000188385,ENSG00000235010,ENSG00000151640
chr10	132194324	132194583	10:132194324-132194583	ENSG00000235010,ENSG00000151640
chr10	132223106	132223451	10:132223106-132223451	ENSG00000148814,ENSG00000233685,ENSG00000280337,ENSG00000274599,ENSG00000278641,ENSG00000276904,ENSG00000276046,ENSG00000278790,ENSG00000278761,ENSG00000278664,ENSG00000237635,ENSG00000276164,ENSG00000275610,ENSG00000277274,ENSG00000276964
chr10	132236578	132236819	10:132236578-132236819	-
chr10	132248989	132249328	10:132248989-132249328	ENSG00000165752
chr10	132307786	132308682	10:132307786-132308682	ENSG00000165752,ENSG00000148814
chr10	132320136	132320501	10:132320136-132320501	ENSG00000165752,ENSG00000148814
chr10	132328883	132329083	10:132328883-132329083	ENSG00000165752,ENSG00000148814
chr10	132331653	132332343	10:132331653-132332343	ENSG00000165752,ENSG00000148814
chr10	132335267	132335847	10:132335267-132335847	ENSG00000165752,ENSG00000148814
chr10	132352658	132352928	10:132352658-132352928	ENSG00000148814
chr10	132360810	132361022	10:132360810-132361022	ENSG00000148814
chr10	132364275	132364580	10:132364275-132364580	ENSG00000148814
chr10	132387955	132388223	10:132387955-132388223	ENSG00000171813,ENSG00000282875,ENSG00000213147
chr10	132396510	132396844	10:132396510-132396844	ENSG00000171813
chr10	132397917	132398165	10:132397917-132398165	ENSG00000171813
chr10	132411178	132411427	10:132411178-132411427	ENSG00000171813,ENSG00000231705
chr10	132421194	132421397	10:132421194-132421397	ENSG00000231705
chr10	132421521	132421821	10:132421521-132421821	ENSG00000171813,ENSG00000231705,ENSG00000234311,ENSG00000180066
chr10	132434503	132434740	10:132434503-132434740	ENSG00000234311,ENSG00000180066
chr10	132443693	132443917	10:132443693-132443917	ENSG00000234311,ENSG00000180066
chr10	132446780	132447070	10:132446780-132447070	ENSG00000234311,ENSG00000180066,ENSG00000282875,ENSG00000213147
chr10	132448411	132448930	10:132448411-132448930	ENSG00000234311,ENSG00000180066,ENSG00000282875,ENSG00000213147
chr10	132453090	132453455	10:132453090-132453455	ENSG00000180066
chr10	132458539	132458841	10:132458539-132458841	ENSG00000226900,ENSG00000229081,ENSG00000148826,ENSG00000233435
chr10	132537139	132537910	10:132537139-132537910	ENSG00000226900,ENSG00000229081,ENSG00000068383
chr10	132555250	132555596	10:132555250-132555596	ENSG00000226900,ENSG00000229081,ENSG00000068383,ENSG00000233435,ENSG00000230468,ENSG00000279626,ENSG00000280337,ENSG00000274599,ENSG00000278641,ENSG00000276904,ENSG00000276046,ENSG00000278790,ENSG00000278761,ENSG00000278664,ENSG00000237635,ENSG00000276164,ENSG00000275610,ENSG00000277274,ENSG00000276964
chr10	132580056	132580302	10:132580056-132580302	ENSG00000226900,ENSG00000229081
chr10	132627917	132628131	10:132627917-132628131	ENSG00000226900,ENSG00000229081
chr10	132628215	132628415	10:132628215-132628415	ENSG00000226900,ENSG00000229081
chr10	132634333	132634569	10:132634333-132634569	ENSG00000226900,ENSG00000229081
chr10	132637859	132638143	10:132637859-132638143	ENSG00000226900,ENSG00000229081
chr10	132654752	132655042	10:132654752-132655042	ENSG00000148826,ENSG00000280337,ENSG00000274599,ENSG00000278641,ENSG00000276904,ENSG00000276046,ENSG00000278790,ENSG00000278761,ENSG00000278664,ENSG00000237635,ENSG00000276164,ENSG00000275610,ENSG00000277274,ENSG00000276964
chr10	132671227	132671612	10:132671227-132671612	ENSG00000229081,ENSG00000068383,ENSG00000148826,ENSG00000287327,ENSG00000213543,ENSG00000280337,ENSG00000274599,ENSG00000278641,ENSG00000276904,ENSG00000276046,ENSG00000278790,ENSG00000278761,ENSG00000278664,ENSG00000237635,ENSG00000276164,ENSG00000275610,ENSG00000277274,ENSG00000276964
chr10	132685039	132685400	10:132685039-132685400	ENSG00000068383,ENSG00000148826,ENSG00000280337,ENSG00000274599,ENSG00000278641,ENSG00000276904,ENSG00000276046,ENSG00000278790,ENSG00000278761,ENSG00000278664,ENSG00000237635,ENSG00000276164,ENSG00000275610,ENSG00000277274,ENSG00000276964
chr10	132848548	132848797	10:132848548-132848797	ENSG00000148826,ENSG00000280337,ENSG00000274599,ENSG00000278641,ENSG00000276904,ENSG00000276046,ENSG00000278790,ENSG00000278761,ENSG00000278664,ENSG00000237635,ENSG00000276164,ENSG00000275610,ENSG00000277274,ENSG00000276964,ENSG00000171811
chr10	132858291	132858556	10:132858291-132858556	ENSG00000148826,ENSG00000233435
chr10	132886568	132886768	10:132886568-132886768	ENSG00000233685,ENSG00000233435,ENSG00000230468,ENSG00000279626
chr10	132893789	132894084	10:132893789-132894084	ENSG00000148826,ENSG00000225899,ENSG00000230468,ENSG00000279626,ENSG00000280337,ENSG00000274599,ENSG00000278641,ENSG00000276904,ENSG00000276046,ENSG00000278790,ENSG00000278761,ENSG00000278664,ENSG00000237635,ENSG00000276164,ENSG00000275610,ENSG00000277274,ENSG00000276964,ENSG00000256925
chr10	132904278	132904490	10:132904278-132904490	ENSG00000225899,ENSG00000213543,ENSG00000230468,ENSG00000279626
chr10	132918960	132919304	10:132918960-132919304	ENSG00000171811
chr10	132940349	132940628	10:132940349-132940628	ENSG00000233435,ENSG00000256925,ENSG00000224758,ENSG00000171811
chr10	132942473	132942673	10:132942473-132942673	ENSG00000171811
chr10	132962150	132962487	10:132962150-132962487	ENSG00000256925,ENSG00000240707,ENSG00000224758,ENSG00000232903
chr10	133009280	133009524	10:133009280-133009524	ENSG00000233685,ENSG00000230468,ENSG00000279626,ENSG00000256925
chr10	133101080	133101341	10:133101080-133101341	ENSG00000233435,ENSG00000197177,ENSG00000256925
chr10	133111718	133111990	10:133111718-133111990	ENSG00000233685,ENSG00000230468,ENSG00000279626,ENSG00000197177,ENSG00000256925
chr10	133127489	133128119	10:133127489-133128119	ENSG00000287327,ENSG00000233435,ENSG00000278641,ENSG00000276904,ENSG00000276046,ENSG00000278790,ENSG00000278761,ENSG00000278664,ENSG00000237635,ENSG00000256925
chr10	133143214	133143559	10:133143214-133143559	ENSG00000225899,ENSG00000171798,ENSG00000235264,ENSG00000256925
chr10	133143898	133144443	10:133143898-133144443	ENSG00000225899,ENSG00000213543,ENSG00000171798,ENSG00000235264,ENSG00000256925
chr10	133159869	133160515	10:133159869-133160515	ENSG00000171798
chr10	133237658	133237885	10:133237658-133237885	ENSG00000233685,ENSG00000233435,ENSG00000151650,ENSG00000171794
chr10	133245613	133246207	10:133245613-133246207	ENSG00000225899,ENSG00000282875,ENSG00000213147,ENSG00000273980,ENSG00000284219,ENSG00000166917,ENSG00000151650,ENSG00000171794
chr10	133246996	133247279	10:133246996-133247279	ENSG00000282875,ENSG00000213147,ENSG00000284219,ENSG00000166917,ENSG00000151650,ENSG00000171794
chr10	133251951	133252244	10:133251951-133252244	ENSG00000273980,ENSG00000284219,ENSG00000166917,ENSG00000151650
chr10	133257786	133258064	10:133257786-133258064	ENSG00000151651,ENSG00000273980
chr10	133261131	133261668	10:133261131-133261668	ENSG00000225899,ENSG00000283496,ENSG00000198546,ENSG00000151651,ENSG00000273980
chr10	133261892	133262338	10:133261892-133262338	ENSG00000225899,ENSG00000151651,ENSG00000273980
chr10	133275077	133275332	10:133275077-133275332	ENSG00000130640,ENSG00000151651
chr10	133275700	133275903	10:133275700-133275903	ENSG00000130640,ENSG00000151651
chr10	133278513	133279248	10:133278513-133279248	ENSG00000225899,ENSG00000130640,ENSG00000151651
chr10	133307759	133308314	10:133307759-133308314	ENSG00000283496,ENSG00000198546,ENSG00000130640
chr10	133308715	133309458	10:133308715-133309458	ENSG00000283496,ENSG00000198546,ENSG00000130640
chr10	133313903	133314155	10:133313903-133314155	ENSG00000283496,ENSG00000198546,ENSG00000130640
chr10	133315873	133316130	10:133315873-133316130	ENSG00000283496,ENSG00000198546,ENSG00000130640
chr10	133318676	133319027	10:133318676-133319027	ENSG00000213543,ENSG00000165828,ENSG00000130643,ENSG00000283496,ENSG00000198546,ENSG00000130640
chr10	133324211	133324810	10:133324211-133324810	ENSG00000233685,ENSG00000287327,ENSG00000225899,ENSG00000213543,ENSG00000233435,ENSG00000230468,ENSG00000279626,ENSG00000165828,ENSG00000230306,ENSG00000130643,ENSG00000283496,ENSG00000198546,ENSG00000130640
chr10	133329758	133330088	10:133329758-133330088	ENSG00000171772,ENSG00000288107,ENSG00000287327,ENSG00000213543,ENSG00000165828,ENSG00000230306,ENSG00000130643,ENSG00000283496,ENSG00000198546,ENSG00000130640
chr10	133336751	133337132	10:133336751-133337132	ENSG00000213543,ENSG00000165828,ENSG00000226699,ENSG00000230306,ENSG00000130643
chr10	133357868	133358172	10:133357868-133358172	ENSG00000148803,ENSG00000165828,ENSG00000226699,ENSG00000230306
chr10	133359695	133360197	10:133359695-133360197	ENSG00000148803,ENSG00000165828,ENSG00000226699,ENSG00000230306
chr10	133373190	133373781	10:133373190-133373781	ENSG00000213543,ENSG00000148824,ENSG00000254536,ENSG00000148832,ENSG00000274685,ENSG00000265395,ENSG00000127884,ENSG00000148803,ENSG00000165828,ENSG00000226699
chr10	133378756	133378998	10:133378756-133378998	ENSG00000254536,ENSG00000148832,ENSG00000274685,ENSG00000265395,ENSG00000127884
chr10	133379202	133379650	10:133379202-133379650	ENSG00000254536,ENSG00000148832,ENSG00000274685,ENSG00000265395,ENSG00000127884
chr10	133390118	133390318	10:133390118-133390318	ENSG00000148824,ENSG00000254536,ENSG00000148832
chr10	133393896	133394577	10:133393896-133394577	ENSG00000225899,ENSG00000148824,ENSG00000254536,ENSG00000148832
chr10	133423175	133423614	10:133423175-133423614	ENSG00000214279,ENSG00000273336,ENSG00000171772,ENSG00000288107,ENSG00000233685,ENSG00000225899,ENSG00000213543,ENSG00000273327,ENSG00000203772
chr10	133437782	133438093	10:133437782-133438093	ENSG00000214279,ENSG00000273336,ENSG00000286789,ENSG00000171772,ENSG00000288107,ENSG00000233685,ENSG00000287327,ENSG00000225899,ENSG00000213543,ENSG00000233435,ENSG00000230468,ENSG00000279626,ENSG00000278641,ENSG00000276904,ENSG00000276046,ENSG00000278790,ENSG00000278761,ENSG00000278664,ENSG00000237635,ENSG00000273327,ENSG00000203772
chr10	133438875	133439173	10:133438875-133439173	ENSG00000214279,ENSG00000273336,ENSG00000286789,ENSG00000171772,ENSG00000288107,ENSG00000233685,ENSG00000287327,ENSG00000213543,ENSG00000233435,ENSG00000230468,ENSG00000279626,ENSG00000273327
chr10	133497419	133497640	10:133497419-133497640	ENSG00000214279,ENSG00000273336,ENSG00000286789,ENSG00000171772,ENSG00000288107,ENSG00000233685,ENSG00000287327,ENSG00000233435,ENSG00000230468,ENSG00000279626
chr10	133520152	133520576	10:133520152-133520576	ENSG00000214279,ENSG00000273336,ENSG00000130649,ENSG00000278518,ENSG00000286789,ENSG00000171772,ENSG00000288107,ENSG00000233685,ENSG00000287327,ENSG00000213543,ENSG00000233435,ENSG00000230468,ENSG00000279626
chr10	133647247	133647447	10:133647247-133647447	-
chr10	133648510	133648710	10:133648510-133648710	-
chr10	133658271	133658480	10:133658271-133658480	-
chr11	189695	190368	11:189695-190368	-
chr11	192052	192326	11:192052-192326	-
chr11	207210	207963	11:207210-207963	ENSG00000177951,ENSG00000188076,ENSG00000177947,ENSG00000254559,ENSG00000177963,ENSG00000283920,ENSG00000142082,ENSG00000185627
chr11	208596	209119	11:208596-209119	ENSG00000177951,ENSG00000188076,ENSG00000177947,ENSG00000254559,ENSG00000177963,ENSG00000283920,ENSG00000142082
chr11	220470	221266	11:220470-221266	ENSG00000177951,ENSG00000177947,ENSG00000254559,ENSG00000177963,ENSG00000283920,ENSG00000142082,ENSG00000185627,ENSG00000277290
chr11	235849	236656	11:235849-236656	ENSG00000177951,ENSG00000188076,ENSG00000177947,ENSG00000177963,ENSG00000283920,ENSG00000142082,ENSG00000185627,ENSG00000277290
chr11	236783	237093	11:236783-237093	ENSG00000177951,ENSG00000188076,ENSG00000177947,ENSG00000177963,ENSG00000283920,ENSG00000142082,ENSG00000185627,ENSG00000277290
chr11	237483	237702	11:237483-237702	ENSG00000142082,ENSG00000185627,ENSG00000277290
chr11	250769	251096	11:250769-251096	ENSG00000188076,ENSG00000177947,ENSG00000142082,ENSG00000185627,ENSG00000277290,ENSG00000174885,ENSG00000288681,ENSG00000185885,ENSG00000254910,ENSG00000251661
chr11	256909	257259	11:256909-257259	ENSG00000188076,ENSG00000177947,ENSG00000185627,ENSG00000277290,ENSG00000174885
chr11	258214	258414	11:258214-258414	ENSG00000185627
chr11	268659	269331	11:268659-269331	ENSG00000188076,ENSG00000177947,ENSG00000174885,ENSG00000255026,ENSG00000142102,ENSG00000185201,ENSG00000288681,ENSG00000185885,ENSG00000254910,ENSG00000251661
chr11	277554	277811	11:277554-277811	ENSG00000174885,ENSG00000255026,ENSG00000142102
chr11	288933	289257	11:288933-289257	ENSG00000188076,ENSG00000174885,ENSG00000255026,ENSG00000142102,ENSG00000206013,ENSG00000185201,ENSG00000255533,ENSG00000288681,ENSG00000185885,ENSG00000254910,ENSG00000251661
chr11	299939	300265	11:299939-300265	ENSG00000254468,ENSG00000270921,ENSG00000255229,ENSG00000142102,ENSG00000206013,ENSG00000185201,ENSG00000255533,ENSG00000288681,ENSG00000185885,ENSG00000254910,ENSG00000251661
chr11	304990	305190	11:304990-305190	ENSG00000230724,ENSG00000206013,ENSG00000185201,ENSG00000255533,ENSG00000288681,ENSG00000185885,ENSG00000254910,ENSG00000251661
chr11	329257	329815	11:329257-329815	ENSG00000270921,ENSG00000185201,ENSG00000288681,ENSG00000185885,ENSG00000254910,ENSG00000251661,ENSG00000142089,ENSG00000255089,ENSG00000255328,ENSG00000270972
chr11	344918	345166	11:344918-345166	ENSG00000288681,ENSG00000185885,ENSG00000254910,ENSG00000251661,ENSG00000142089,ENSG00000255089,ENSG00000255328,ENSG00000270972
chr11	350751	351272	11:350751-351272	ENSG00000188076,ENSG00000185201,ENSG00000288681,ENSG00000185885,ENSG00000254910,ENSG00000251661,ENSG00000142089,ENSG00000255089,ENSG00000255328,ENSG00000270972
chr11	364486	364710	11:364486-364710	ENSG00000188076,ENSG00000177947,ENSG00000185201,ENSG00000255533,ENSG00000288681,ENSG00000185885,ENSG00000254910,ENSG00000251661,ENSG00000182272
chr11	397211	397551	11:397211-397551	ENSG00000270921,ENSG00000188076,ENSG00000177947,ENSG00000182272,ENSG00000184363,ENSG00000185187
chr11	406831	407567	11:406831-407567	ENSG00000184363,ENSG00000185187
chr11	414907	415223	11:414907-415223	ENSG00000254468,ENSG00000255229,ENSG00000185187,ENSG00000185101
chr11	422385	422585	11:422385-422585	ENSG00000185187,ENSG00000185101
chr11	444544	444824	11:444544-444824	ENSG00000185101,ENSG00000243562,ENSG00000174915
chr11	448028	448568	11:448028-448568	ENSG00000188076,ENSG00000185101,ENSG00000243562,ENSG00000174915
chr11	450048	450417	11:450048-450417	ENSG00000188076,ENSG00000174915,ENSG00000255237,ENSG00000023191,ENSG00000254739
chr11	451002	451240	11:451002-451240	ENSG00000174915,ENSG00000255237
chr11	460599	460972	11:460599-460972	ENSG00000174915,ENSG00000255237
chr11	503930	504275	11:503930-504275	ENSG00000023191,ENSG00000288033,ENSG00000254739
chr11	506263	506503	11:506263-506503	ENSG00000023191,ENSG00000288033
chr11	506691	507602	11:506691-507602	ENSG00000023191,ENSG00000288033,ENSG00000254739
chr11	518611	519151	11:518611-519151	-
chr11	535446	535925	11:535446-535925	ENSG00000254739,ENSG00000174775,ENSG00000161328
chr11	537272	537616	11:537272-537616	ENSG00000254739,ENSG00000174775,ENSG00000161328
chr11	544112	544363	11:544112-544363	ENSG00000254739,ENSG00000174775,ENSG00000161328
chr11	551611	551954	11:551611-551954	ENSG00000254739,ENSG00000174775,ENSG00000161328,ENSG00000185522,ENSG00000254815,ENSG00000099849,ENSG00000070031
chr11	554911	555191	11:554911-555191	ENSG00000254468,ENSG00000270921,ENSG00000255229,ENSG00000185522,ENSG00000254815,ENSG00000099849
chr11	560569	561081	11:560569-561081	ENSG00000254468,ENSG00000255229,ENSG00000185522,ENSG00000254815,ENSG00000099849,ENSG00000247095,ENSG00000199038,ENSG00000070047
chr11	568332	569013	11:568332-569013	ENSG00000254739,ENSG00000185522,ENSG00000254815,ENSG00000099849,ENSG00000247095,ENSG00000199038,ENSG00000070047,ENSG00000070031
chr11	575707	576778	11:575707-576778	ENSG00000247095,ENSG00000199038,ENSG00000070047,ENSG00000070031
chr11	597191	597473	11:597191-597473	ENSG00000254468,ENSG00000255229,ENSG00000070047,ENSG00000099834,ENSG00000070031
chr11	612186	612395	11:612186-612395	ENSG00000185507,ENSG00000099834,ENSG00000070031
chr11	613509	613828	11:613509-613828	ENSG00000070047,ENSG00000185507,ENSG00000099834,ENSG00000070031
chr11	615605	616206	11:615605-616206	ENSG00000185507,ENSG00000099834,ENSG00000070031,ENSG00000069696
chr11	637149	637375	11:637149-637375	ENSG00000099834,ENSG00000070031,ENSG00000069696
chr11	662805	663005	11:662805-663005	ENSG00000255158
chr11	665778	666130	11:665778-666130	ENSG00000099834,ENSG00000070031,ENSG00000069696,ENSG00000177030,ENSG00000255158,ENSG00000177106,ENSG00000269915
chr11	691038	691282	11:691038-691282	ENSG00000177030,ENSG00000177042
chr11	694891	696041	11:694891-696041	ENSG00000177030,ENSG00000177106,ENSG00000177042
chr11	701993	702337	11:701993-702337	ENSG00000177030,ENSG00000177106,ENSG00000177042
chr11	720678	721115	11:720678-721115	ENSG00000177030,ENSG00000177106,ENSG00000269915
chr11	728016	728372	11:728016-728372	ENSG00000177030,ENSG00000177106,ENSG00000177042,ENSG00000269915
chr11	741669	741894	11:741669-741894	ENSG00000177156
chr11	747163	747549	11:747163-747549	ENSG00000269915,ENSG00000177156
chr11	748453	748824	11:748453-748824	ENSG00000177156
chr11	755317	755666	11:755317-755666	ENSG00000177156,ENSG00000177225
chr11	762461	762739	11:762461-762739	ENSG00000177156,ENSG00000177225
chr11	765315	765617	11:765315-765617	ENSG00000177156,ENSG00000177225,ENSG00000255284,ENSG00000279672
chr11	776692	777117	11:776692-777117	ENSG00000177225,ENSG00000255284,ENSG00000279672,ENSG00000255142
chr11	777349	778145	11:777349-778145	ENSG00000177225,ENSG00000255284,ENSG00000279672,ENSG00000255142,ENSG00000184524,ENSG00000177542,ENSG00000288675
chr11	783620	783899	11:783620-783899	ENSG00000177225,ENSG00000255284,ENSG00000279672,ENSG00000255142,ENSG00000184524,ENSG00000177542,ENSG00000288675
chr11	790792	791000	11:790792-791000	ENSG00000184524,ENSG00000177542,ENSG00000288675
chr11	796110	796513	11:796110-796513	ENSG00000184524,ENSG00000177542,ENSG00000288675,ENSG00000177595,ENSG00000177600
chr11	797208	797708	11:797208-797708	ENSG00000184524,ENSG00000177542,ENSG00000288675,ENSG00000177595
chr11	797979	798532	11:797979-798532	ENSG00000184524,ENSG00000177542,ENSG00000288675,ENSG00000177595,ENSG00000177600
chr11	804959	805535	11:804959-805535	ENSG00000254468,ENSG00000255229,ENSG00000177542,ENSG00000288675,ENSG00000177595,ENSG00000177600,ENSG00000199785
chr11	809213	810140	11:809213-810140	ENSG00000254468,ENSG00000255229,ENSG00000177542,ENSG00000288675,ENSG00000177595,ENSG00000177600,ENSG00000199785,ENSG00000177666,ENSG00000255108
chr11	819257	820476	11:819257-820476	ENSG00000177595,ENSG00000177600,ENSG00000199785,ENSG00000177666,ENSG00000255108,ENSG00000177685,ENSG00000177697
chr11	830230	830543	11:830230-830543	ENSG00000177666,ENSG00000255108,ENSG00000177685,ENSG00000177697,ENSG00000177700
chr11	832806	833634	11:832806-833634	ENSG00000177666,ENSG00000255108,ENSG00000177685,ENSG00000177697,ENSG00000177700,ENSG00000214063
chr11	842226	842971	11:842226-842971	ENSG00000255108,ENSG00000177697,ENSG00000177700,ENSG00000214063
chr11	844564	845061	11:844564-845061	ENSG00000255108,ENSG00000177697,ENSG00000177700,ENSG00000214063
chr11	846125	846439	11:846125-846439	ENSG00000177700,ENSG00000214063
chr11	848396	848606	11:848396-848606	ENSG00000177700,ENSG00000214063
chr11	851477	851780	11:851477-851780	ENSG00000214063,ENSG00000250397
chr11	859626	860014	11:859626-860014	ENSG00000254468,ENSG00000255229,ENSG00000214063,ENSG00000250397
chr11	862123	862385	11:862123-862385	ENSG00000254468,ENSG00000255229,ENSG00000214063,ENSG00000250397
chr11	870139	870374	11:870139-870374	ENSG00000177830
chr11	875835	876377	11:875835-876377	ENSG00000177830
chr11	877635	877985	11:877635-877985	ENSG00000177830
chr11	891884	892415	11:891884-892415	ENSG00000177830
chr11	898076	898361	11:898076-898361	ENSG00000177830
chr11	908218	908645	11:908218-908645	ENSG00000177830
chr11	910729	911148	11:910729-911148	ENSG00000177830
chr11	914739	914984	11:914739-914984	ENSG00000177830
chr11	915257	915695	11:915257-915695	ENSG00000177830,ENSG00000183020
chr11	919130	919348	11:919130-919348	ENSG00000177830,ENSG00000183020
chr11	925665	926187	11:925665-926187	ENSG00000183020
chr11	937735	938040	11:937735-938040	ENSG00000183020,ENSG00000222561
chr11	946042	946407	11:946042-946407	ENSG00000230724,ENSG00000183020,ENSG00000222561
chr11	955442	955683	11:955442-955683	ENSG00000222561
chr11	962608	963058	11:962608-963058	ENSG00000253826,ENSG00000224777,ENSG00000222225,ENSG00000183020,ENSG00000222561
chr11	975850	976159	11:975850-976159	ENSG00000183020
chr11	1041965	1042387	11:1041965-1042387	ENSG00000253826,ENSG00000224777,ENSG00000222225,ENSG00000184956,ENSG00000254872,ENSG00000198788,ENSG00000215182
chr11	1051107	1051439	11:1051107-1051439	ENSG00000214063,ENSG00000254872,ENSG00000198788
chr11	1113040	1113569	11:1113040-1113569	ENSG00000198788,ENSG00000215182,ENSG00000286275
chr11	1114757	1115016	11:1114757-1115016	ENSG00000198788,ENSG00000215182
chr11	1203009	1203309	11:1203009-1203309	ENSG00000215182,ENSG00000286275,ENSG00000255177,ENSG00000205867
chr11	1260023	1260415	11:1260023-1260415	ENSG00000215182,ENSG00000286275,ENSG00000117983,ENSG00000255177,ENSG00000275669
chr11	1262582	1262960	11:1262582-1262960	ENSG00000215182,ENSG00000286275,ENSG00000117983,ENSG00000255177,ENSG00000275669
chr11	1264477	1264709	11:1264477-1264709	ENSG00000286275,ENSG00000117983,ENSG00000255177,ENSG00000275669
chr11	1297933	1298367	11:1297933-1298367	ENSG00000255177,ENSG00000078902,ENSG00000255153,ENSG00000232987,ENSG00000232390
chr11	1304527	1304785	11:1304527-1304785	ENSG00000078902,ENSG00000255153
chr11	1309268	1310155	11:1309268-1310155	ENSG00000078902,ENSG00000255153
chr11	1335830	1336063	11:1335830-1336063	ENSG00000287935,ENSG00000285985
chr11	1336514	1336766	11:1336514-1336766	ENSG00000287935,ENSG00000285985
chr11	1336899	1337099	11:1336899-1337099	ENSG00000287935,ENSG00000285985
chr11	1389456	1390038	11:1389456-1390038	ENSG00000286275,ENSG00000255177,ENSG00000285985,ENSG00000174672,ENSG00000182208,ENSG00000276951
chr11	1401652	1401927	11:1401652-1401927	ENSG00000174672
chr11	1437678	1437933	11:1437678-1437933	ENSG00000174672,ENSG00000285581,ENSG00000182208,ENSG00000226416
chr11	1453650	1453862	11:1453650-1453862	ENSG00000174672,ENSG00000285581,ENSG00000182208
chr11	1458831	1459171	11:1458831-1459171	ENSG00000174672,ENSG00000285581,ENSG00000182208
chr11	1512591	1512938	11:1512591-1512938	ENSG00000286275,ENSG00000285581,ENSG00000182208,ENSG00000205869
chr11	1515534	1515818	11:1515534-1515818	ENSG00000215182,ENSG00000286275,ENSG00000285581,ENSG00000182208,ENSG00000205869,ENSG00000205867
chr11	1546710	1547313	11:1546710-1547313	ENSG00000184545,ENSG00000233930,ENSG00000205869,ENSG00000205867,ENSG00000196224
chr11	1564551	1564760	11:1564551-1564760	ENSG00000184545,ENSG00000233930,ENSG00000205869,ENSG00000205867,ENSG00000196224
chr11	1572134	1572521	11:1572134-1572521	ENSG00000184545,ENSG00000233930,ENSG00000205869,ENSG00000205867,ENSG00000196224
chr11	1574716	1574972	11:1574716-1574972	ENSG00000184545,ENSG00000233930,ENSG00000205869,ENSG00000205867,ENSG00000196224
chr11	1628849	1629137	11:1628849-1629137	ENSG00000205869,ENSG00000205867,ENSG00000196224,ENSG00000241598,ENSG00000185940,ENSG00000205866,ENSG00000232987
chr11	1652722	1653044	11:1652722-1653044	ENSG00000205867,ENSG00000196224,ENSG00000231487,ENSG00000205866,ENSG00000205865,ENSG00000227306,ENSG00000230080,ENSG00000232987
chr11	1693277	1693517	11:1693277-1693517	ENSG00000231487,ENSG00000205866,ENSG00000205865,ENSG00000227306,ENSG00000205864,ENSG00000149043
chr11	1694012	1694326	11:1694012-1694326	ENSG00000231487,ENSG00000205866,ENSG00000205865,ENSG00000227306,ENSG00000205864,ENSG00000230980,ENSG00000230080,ENSG00000149043,ENSG00000232987
chr11	1749049	1749300	11:1749049-1749300	ENSG00000244242,ENSG00000250644,ENSG00000230080
chr11	1750524	1751013	11:1750524-1751013	ENSG00000244242,ENSG00000250644,ENSG00000117984,ENSG00000235027,ENSG00000229512,ENSG00000230980,ENSG00000230080
chr11	1763778	1764240	11:1763778-1764240	ENSG00000244242,ENSG00000250644,ENSG00000117984,ENSG00000235027,ENSG00000229512,ENSG00000287484,ENSG00000230980,ENSG00000230080
chr11	1772360	1772899	11:1772360-1772899	ENSG00000205866,ENSG00000244242,ENSG00000250644,ENSG00000117984,ENSG00000235027,ENSG00000229512,ENSG00000287484,ENSG00000230834,ENSG00000230980,ENSG00000230080,ENSG00000232987
chr11	1778305	1778505	11:1778305-1778505	ENSG00000287484,ENSG00000230834,ENSG00000230980,ENSG00000230080
chr11	1825050	1825360	11:1825050-1825360	ENSG00000205866,ENSG00000205864,ENSG00000230980,ENSG00000230080,ENSG00000149043,ENSG00000232987
chr11	1832466	1832760	11:1832466-1832760	ENSG00000205864,ENSG00000230080,ENSG00000149043,ENSG00000130598
chr11	1837764	1838066	11:1837764-1838066	ENSG00000149043,ENSG00000130598
chr11	1842513	1842731	11:1842513-1842731	ENSG00000149043,ENSG00000130598
chr11	1844482	1844974	11:1844482-1844974	ENSG00000205866,ENSG00000230980,ENSG00000230080,ENSG00000149043,ENSG00000130598,ENSG00000130592,ENSG00000264493,ENSG00000249086,ENSG00000283787
chr11	1863582	1863782	11:1863582-1863782	ENSG00000130592,ENSG00000264493,ENSG00000249086,ENSG00000226416
chr11	1876464	1876709	11:1876464-1876709	ENSG00000130592,ENSG00000249086,ENSG00000284594,ENSG00000283787,ENSG00000214026,ENSG00000226416,ENSG00000232987
chr11	1882483	1882791	11:1882483-1882791	ENSG00000130592,ENSG00000264493,ENSG00000249086,ENSG00000284594,ENSG00000283787,ENSG00000130595,ENSG00000214026,ENSG00000232987
chr11	1899095	1899476	11:1899095-1899476	ENSG00000283787,ENSG00000229671,ENSG00000130595,ENSG00000214026,ENSG00000232987
chr11	1931984	1932286	11:1931984-1932286	ENSG00000283787,ENSG00000130595
chr11	1939419	1939619	11:1939419-1939619	ENSG00000283787,ENSG00000130595
chr11	1946877	1947372	11:1946877-1947372	ENSG00000285985,ENSG00000130592,ENSG00000264493,ENSG00000229671,ENSG00000214026,ENSG00000284779
chr11	1947641	1948213	11:1947641-1948213	ENSG00000285985,ENSG00000130592,ENSG00000264493,ENSG00000229671,ENSG00000214026,ENSG00000284779
chr11	1949756	1950064	11:1949756-1950064	ENSG00000285985,ENSG00000130592,ENSG00000264493,ENSG00000229671,ENSG00000214026,ENSG00000284779
chr11	1953556	1953863	11:1953556-1953863	ENSG00000205864,ENSG00000130592,ENSG00000249086,ENSG00000284594,ENSG00000283787,ENSG00000130595,ENSG00000070985
chr11	1968293	1968639	11:1968293-1968639	ENSG00000198788,ENSG00000130592
chr11	1968722	1968942	11:1968722-1968942	ENSG00000198788,ENSG00000130592
chr11	1969115	1969345	11:1969115-1969345	ENSG00000198788,ENSG00000130592
chr11	1979031	1979231	11:1979031-1979231	ENSG00000205865,ENSG00000227306,ENSG00000229671,ENSG00000130595,ENSG00000207805,ENSG00000180176,ENSG00000265258
chr11	1999306	1999542	11:1999306-1999542	-
chr11	2000651	2000918	11:2000651-2000918	-
chr11	2036992	2037236	11:2036992-2037236	-
chr11	2089493	2089882	11:2089493-2089882	ENSG00000232987,ENSG00000167244,ENSG00000240801,ENSG00000207805,ENSG00000099869
chr11	2099146	2099598	11:2099146-2099598	ENSG00000232987,ENSG00000167244,ENSG00000240801,ENSG00000207805,ENSG00000099869
chr11	2100336	2100722	11:2100336-2100722	ENSG00000232987,ENSG00000167244,ENSG00000240801,ENSG00000207805,ENSG00000099869
chr11	2139161	2139511	11:2139161-2139511	ENSG00000270921,ENSG00000167244,ENSG00000240801,ENSG00000207805,ENSG00000099869
chr11	2151939	2152210	11:2151939-2152210	ENSG00000232987,ENSG00000167244,ENSG00000284779,ENSG00000240801,ENSG00000129965,ENSG00000099869,ENSG00000254647
chr11	2156509	2156795	11:2156509-2156795	ENSG00000214026,ENSG00000284779,ENSG00000129965,ENSG00000254647
chr11	2166147	2166423	11:2166147-2166423	ENSG00000226416,ENSG00000129965,ENSG00000254647,ENSG00000180176,ENSG00000265258
chr11	2186718	2187167	11:2186718-2187167	ENSG00000180176,ENSG00000265258
chr11	2194953	2195237	11:2194953-2195237	ENSG00000070985
chr11	2197233	2197543	11:2197233-2197543	ENSG00000214026,ENSG00000110665,ENSG00000064201,ENSG00000070985
chr11	2269943	2270298	11:2269943-2270298	ENSG00000183734
chr11	2285949	2286244	11:2285949-2286244	ENSG00000183734,ENSG00000110665,ENSG00000064201
chr11	2294097	2294303	11:2294097-2294303	ENSG00000110665,ENSG00000064201
chr11	2301807	2302955	11:2301807-2302955	ENSG00000110665,ENSG00000064201
chr11	2303571	2304051	11:2303571-2304051	ENSG00000110665,ENSG00000064201
chr11	2305437	2305651	11:2305437-2305651	ENSG00000110665,ENSG00000064201
chr11	2314977	2315445	11:2314977-2315445	ENSG00000110665,ENSG00000064201,ENSG00000207308,ENSG00000236264,ENSG00000232390
chr11	2338834	2339135	11:2338834-2339135	ENSG00000207308,ENSG00000236264
chr11	2376983	2377468	11:2376983-2377468	ENSG00000226416,ENSG00000238184,ENSG00000199550,ENSG00000110651,ENSG00000184281,ENSG00000230483
chr11	2377971	2378186	11:2377971-2378186	ENSG00000226416,ENSG00000238184,ENSG00000199550,ENSG00000110651
chr11	2390770	2391104	11:2390770-2391104	ENSG00000270921,ENSG00000110651
chr11	2400143	2400886	11:2400143-2400886	ENSG00000232987,ENSG00000238184,ENSG00000110651,ENSG00000184281,ENSG00000230483
chr11	2419749	2419969	11:2419749-2419969	ENSG00000110665,ENSG00000064201,ENSG00000184281,ENSG00000230483,ENSG00000070985
chr11	2420668	2421043	11:2420668-2421043	ENSG00000214026,ENSG00000232987,ENSG00000110665,ENSG00000064201,ENSG00000070985
chr11	2428223	2428548	11:2428223-2428548	ENSG00000070985,ENSG00000236987
chr11	2444726	2445132	11:2444726-2445132	ENSG00000053918
chr11	2463384	2463726	11:2463384-2463726	ENSG00000053918
chr11	2531430	2531941	11:2531430-2531941	ENSG00000276105,ENSG00000276494,ENSG00000129757,ENSG00000254827,ENSG00000181649,ENSG00000232390
chr11	2532744	2533130	11:2532744-2533130	ENSG00000275666,ENSG00000276105,ENSG00000276494,ENSG00000129757,ENSG00000254827,ENSG00000181649,ENSG00000232390
chr11	2699855	2700382	11:2699855-2700382	ENSG00000269821,ENSG00000275666,ENSG00000276105,ENSG00000276494,ENSG00000276015
chr11	2700675	2700926	11:2700675-2700926	ENSG00000269821,ENSG00000275666,ENSG00000276105,ENSG00000276494,ENSG00000276015
chr11	2739157	2739532	11:2739157-2739532	ENSG00000275666,ENSG00000276105,ENSG00000276494
chr11	2778355	2779188	11:2778355-2779188	ENSG00000053918,ENSG00000275666,ENSG00000276105,ENSG00000276494,ENSG00000236041
chr11	2788511	2789011	11:2788511-2789011	ENSG00000275666,ENSG00000276105,ENSG00000276494,ENSG00000236041,ENSG00000236987
chr11	2811216	2811510	11:2811216-2811510	ENSG00000275666,ENSG00000276105,ENSG00000276494,ENSG00000232390
chr11	2837078	2837444	11:2837078-2837444	ENSG00000275666,ENSG00000276105,ENSG00000276494,ENSG00000236987
chr11	2867641	2868065	11:2867641-2868065	ENSG00000275666,ENSG00000276105,ENSG00000276494,ENSG00000229414,ENSG00000237941,ENSG00000274740
chr11	2884996	2885224	11:2884996-2885224	ENSG00000129757,ENSG00000254827
chr11	2885650	2886136	11:2885650-2886136	ENSG00000275666,ENSG00000276105,ENSG00000276494,ENSG00000129757,ENSG00000254827,ENSG00000181649
chr11	2888417	2888684	11:2888417-2888684	ENSG00000129757,ENSG00000254827
chr11	2892107	2892373	11:2892107-2892373	ENSG00000129757,ENSG00000254827,ENSG00000110628,ENSG00000181649
chr11	2901977	2902775	11:2901977-2902775	ENSG00000254827,ENSG00000110628,ENSG00000181649
chr11	2940610	2940885	11:2940610-2940885	ENSG00000181649
chr11	2954311	2954554	11:2954311-2954554	ENSG00000181649,ENSG00000205531,ENSG00000207008
chr11	2963658	2964135	11:2963658-2964135	ENSG00000181649,ENSG00000205531,ENSG00000207008,ENSG00000183562,ENSG00000232390
chr11	2975643	2975935	11:2975643-2975935	ENSG00000181649,ENSG00000205531,ENSG00000207008,ENSG00000183562
chr11	2991147	2991347	11:2991147-2991347	ENSG00000205531,ENSG00000183562
chr11	2991791	2992822	11:2991791-2992822	ENSG00000205531,ENSG00000183562
chr11	2998292	2998651	11:2998292-2998651	ENSG00000205531,ENSG00000183562
chr11	3001533	3001851	11:3001533-3001851	ENSG00000205531,ENSG00000183562,ENSG00000110619
chr11	3016940	3017179	11:3016940-3017179	ENSG00000247473
chr11	3021252	3021471	11:3021252-3021471	ENSG00000110619,ENSG00000247473,ENSG00000201616
chr11	3030536	3030817	11:3030536-3030817	ENSG00000110619,ENSG00000247473,ENSG00000201616,ENSG00000232390
chr11	3037323	3037596	11:3037323-3037596	ENSG00000226416,ENSG00000110619,ENSG00000247473,ENSG00000201616,ENSG00000236710
chr11	3057262	3057704	11:3057262-3057704	ENSG00000110619,ENSG00000201616,ENSG00000285644,ENSG00000236710
chr11	3058771	3059041	11:3058771-3059041	ENSG00000110619,ENSG00000201616,ENSG00000285644
chr11	3091808	3092117	11:3091808-3092117	ENSG00000201616,ENSG00000236710,ENSG00000021762
chr11	3110154	3110461	11:3110154-3110461	ENSG00000021762,ENSG00000234791,ENSG00000182170,ENSG00000236301
chr11	3115440	3115640	11:3115440-3115640	ENSG00000021762,ENSG00000234791
chr11	3124148	3124854	11:3124148-3124854	ENSG00000021762,ENSG00000234791,ENSG00000232390
chr11	3137886	3138086	11:3137886-3138086	ENSG00000234791
chr11	3160311	3160678	11:3160311-3160678	ENSG00000021762,ENSG00000234791,ENSG00000232390
chr11	3165177	3165482	11:3165177-3165482	ENSG00000021762,ENSG00000234791
chr11	3169202	3169614	11:3169202-3169614	ENSG00000021762,ENSG00000234791
chr11	3217167	3217609	11:3217167-3217609	ENSG00000234791,ENSG00000182170,ENSG00000236301,ENSG00000224513
chr11	3231773	3232211	11:3231773-3232211	ENSG00000234791,ENSG00000182170,ENSG00000236301,ENSG00000184350,ENSG00000224513
chr11	3232342	3232587	11:3232342-3232587	ENSG00000234791,ENSG00000184350,ENSG00000224513
chr11	3261869	3262224	11:3261869-3262224	ENSG00000005801,ENSG00000230593
chr11	3262548	3262804	11:3262548-3262804	ENSG00000005801,ENSG00000230593
chr11	3290590	3290881	11:3290590-3290881	ENSG00000230980,ENSG00000234791,ENSG00000184350
chr11	3307642	3308179	11:3307642-3308179	ENSG00000110619,ENSG00000234791,ENSG00000224513,ENSG00000273813,ENSG00000254592,ENSG00000189398,ENSG00000196778,ENSG00000231070,ENSG00000225003
chr11	3336420	3336687	11:3336420-3336687	ENSG00000273813,ENSG00000254592
chr11	3341369	3341634	11:3341369-3341634	ENSG00000276951,ENSG00000232390,ENSG00000273813,ENSG00000254592
chr11	3378343	3378611	11:3378343-3378611	ENSG00000005801,ENSG00000223756
chr11	3378866	3379443	11:3378866-3379443	ENSG00000005801,ENSG00000223756,ENSG00000189398
chr11	3401067	3401461	11:3401067-3401461	ENSG00000005801,ENSG00000223756,ENSG00000189398
chr11	3408259	3408528	11:3408259-3408528	ENSG00000223756,ENSG00000189398
chr11	3408779	3409082	11:3408779-3409082	ENSG00000223756,ENSG00000189398
chr11	3417012	3417309	11:3417012-3417309	ENSG00000166492
chr11	3422370	3423346	11:3422370-3423346	ENSG00000166492
chr11	3437486	3437806	11:3437486-3437806	-
chr11	3443823	3444470	11:3443823-3444470	ENSG00000254757,ENSG00000230851
chr11	3454960	3455323	11:3454960-3455323	ENSG00000254757,ENSG00000287906,ENSG00000255367,ENSG00000237226,ENSG00000284639,ENSG00000230851
chr11	3473701	3473928	11:3473701-3473928	ENSG00000254757,ENSG00000287906
chr11	3498354	3498757	11:3498354-3498757	ENSG00000284605,ENSG00000287906,ENSG00000287312,ENSG00000237226
chr11	3511373	3511815	11:3511373-3511815	ENSG00000232390,ENSG00000284605,ENSG00000287312,ENSG00000237226,ENSG00000230851
chr11	3516970	3517295	11:3516970-3517295	ENSG00000287312
chr11	3533010	3533322	11:3533010-3533322	ENSG00000255522,ENSG00000237226,ENSG00000223688,ENSG00000230851
chr11	3564462	3564801	11:3564462-3564801	ENSG00000255367,ENSG00000237226,ENSG00000223688,ENSG00000230851
chr11	3580904	3581458	11:3580904-3581458	ENSG00000232987,ENSG00000287906,ENSG00000255367,ENSG00000237226,ENSG00000284639,ENSG00000230851
chr11	3604898	3605472	11:3604898-3605472	ENSG00000230851,ENSG00000238161,ENSG00000182048
chr11	3609795	3610011	11:3609795-3610011	ENSG00000230851,ENSG00000238161,ENSG00000182048
chr11	3614634	3614988	11:3614634-3614988	ENSG00000230851,ENSG00000238161,ENSG00000182048
chr11	3626359	3626632	11:3626359-3626632	ENSG00000236987,ENSG00000182048
chr11	3641945	3642342	11:3641945-3642342	ENSG00000167311,ENSG00000129744
chr11	3644911	3645231	11:3644911-3645231	ENSG00000167311,ENSG00000129744
chr11	3655600	3655871	11:3655600-3655871	ENSG00000201279,ENSG00000200201,ENSG00000129749
chr11	3669975	3670224	11:3669975-3670224	ENSG00000201279,ENSG00000200201,ENSG00000129749,ENSG00000110713
chr11	3684800	3685051	11:3684800-3685051	ENSG00000200201,ENSG00000129749,ENSG00000110713,ENSG00000251934
chr11	3702042	3702295	11:3702042-3702295	ENSG00000110713,ENSG00000251934
chr11	3785330	3785576	11:3785330-3785576	ENSG00000238304
chr11	3797206	3798132	11:3797206-3798132	ENSG00000110713,ENSG00000238304,ENSG00000148985
chr11	3807866	3808158	11:3807866-3808158	ENSG00000110713,ENSG00000238304,ENSG00000148985
chr11	3808399	3808834	11:3808399-3808834	ENSG00000238304,ENSG00000148985
chr11	3809148	3809468	11:3809148-3809468	ENSG00000110713,ENSG00000238304,ENSG00000148985
chr11	3824712	3825090	11:3824712-3825090	ENSG00000238304,ENSG00000148985,ENSG00000177105
chr11	3833410	3833807	11:3833410-3833807	ENSG00000148985,ENSG00000177105
chr11	3834277	3834846	11:3834277-3834846	ENSG00000177105
chr11	3839280	3839761	11:3839280-3839761	ENSG00000177105
chr11	3840593	3841890	11:3840593-3841890	ENSG00000177105,ENSG00000229368
chr11	3849270	3849508	11:3849270-3849508	ENSG00000177105,ENSG00000229368
chr11	3854881	3855771	11:3854881-3855771	ENSG00000228661,ENSG00000167323,ENSG00000229368,ENSG00000284525
chr11	3855875	3856087	11:3855875-3856087	ENSG00000228661,ENSG00000167323,ENSG00000229368,ENSG00000284525
chr11	3860909	3861116	11:3860909-3861116	ENSG00000228661,ENSG00000167323,ENSG00000284525
chr11	3866278	3866567	11:3866278-3866567	ENSG00000228661,ENSG00000167323,ENSG00000284525,ENSG00000230593
chr11	3867325	3868091	11:3867325-3868091	ENSG00000228661,ENSG00000167323,ENSG00000284525,ENSG00000230593
chr11	3876665	3876867	11:3876665-3876867	ENSG00000230593
chr11	3878582	3879098	11:3878582-3879098	ENSG00000228661,ENSG00000167323,ENSG00000229368,ENSG00000284525,ENSG00000230593
chr11	3902497	3902699	11:3902497-3902699	ENSG00000167323,ENSG00000230593
chr11	3903610	3903968	11:3903610-3903968	ENSG00000228661,ENSG00000167323,ENSG00000284525,ENSG00000230593,ENSG00000206976
chr11	3914894	3915094	11:3914894-3915094	ENSG00000230593,ENSG00000206976
chr11	3916313	3916516	11:3916313-3916516	ENSG00000230593,ENSG00000206976
chr11	3920132	3920430	11:3920132-3920430	ENSG00000230593,ENSG00000206976
chr11	3930371	3930677	11:3930371-3930677	ENSG00000230593,ENSG00000206976
chr11	3934654	3934872	11:3934654-3934872	ENSG00000206976
chr11	3949215	3949470	11:3949215-3949470	ENSG00000167323
chr11	3951215	3951639	11:3951215-3951639	ENSG00000167323,ENSG00000255232
chr11	3965329	3965989	11:3965329-3965989	ENSG00000255232,ENSG00000255141,ENSG00000224555
chr11	3977057	3977435	11:3977057-3977435	ENSG00000255232,ENSG00000255141,ENSG00000224555
chr11	3984901	3985222	11:3984901-3985222	ENSG00000167323,ENSG00000224555
chr11	3986923	3987378	11:3986923-3987378	ENSG00000167323,ENSG00000224555
chr11	4016444	4016799	11:4016444-4016799	ENSG00000240385
chr11	4044934	4045221	11:4044934-4045221	-
chr11	4072707	4073080	11:4072707-4073080	ENSG00000228661,ENSG00000167323,ENSG00000229368,ENSG00000284525
chr11	4092016	4092464	11:4092016-4092464	ENSG00000236987,ENSG00000167323,ENSG00000167325
chr11	4094531	4094971	11:4094531-4094971	ENSG00000236987,ENSG00000167323,ENSG00000167325
chr11	4095136	4095336	11:4095136-4095336	ENSG00000167325
chr11	4120318	4120666	11:4120318-4120666	ENSG00000167325,ENSG00000255276
chr11	4146123	4146376	11:4146123-4146376	ENSG00000255276,ENSG00000231548
chr11	4175645	4175925	11:4175645-4175925	ENSG00000255276,ENSG00000254480,ENSG00000236175,ENSG00000226616,ENSG00000171987,ENSG00000226288
chr11	4182109	4182424	11:4182109-4182424	ENSG00000255276,ENSG00000254480,ENSG00000236175,ENSG00000181963,ENSG00000226616,ENSG00000171987
chr11	4186956	4187912	11:4186956-4187912	ENSG00000254480,ENSG00000284018,ENSG00000236175,ENSG00000283873,ENSG00000171999,ENSG00000181963,ENSG00000196778,ENSG00000226616,ENSG00000197790,ENSG00000171987,ENSG00000226288,ENSG00000232268,ENSG00000201980,ENSG00000176925,ENSG00000197984,ENSG00000176922,ENSG00000227023
chr11	4194832	4195287	11:4194832-4195287	ENSG00000254480,ENSG00000255387,ENSG00000284018,ENSG00000236175,ENSG00000283873,ENSG00000221996,ENSG00000237272,ENSG00000171999,ENSG00000181963,ENSG00000196778,ENSG00000226616,ENSG00000171987,ENSG00000226288,ENSG00000272634,ENSG00000271602,ENSG00000272559,ENSG00000273051,ENSG00000201980,ENSG00000280021,ENSG00000176951,ENSG00000279270,ENSG00000176904,ENSG00000198217,ENSG00000176900,ENSG00000197023,ENSG00000176893,ENSG00000278870,ENSG00000227023,ENSG00000205497
chr11	4196716	4197104	11:4196716-4197104	ENSG00000226616
chr11	4203629	4203934	11:4203629-4203934	ENSG00000255387,ENSG00000284018,ENSG00000236175,ENSG00000283873,ENSG00000171999,ENSG00000181963,ENSG00000226616,ENSG00000171987,ENSG00000226288,ENSG00000176904
chr11	4212069	4212355	11:4212069-4212355	ENSG00000255387,ENSG00000284018,ENSG00000236175
chr11	4240257	4240457	11:4240257-4240457	ENSG00000284018,ENSG00000284306,ENSG00000283873
chr11	4331889	4332224	11:4331889-4332224	ENSG00000283873,ENSG00000284546,ENSG00000284438,ENSG00000221996,ENSG00000237272,ENSG00000171999,ENSG00000181963,ENSG00000176922,ENSG00000273085
chr11	4381889	4382315	11:4381889-4382315	ENSG00000236175,ENSG00000284438,ENSG00000221996,ENSG00000175800,ENSG00000132109,ENSG00000225101,ENSG00000237272,ENSG00000171999,ENSG00000181963,ENSG00000196778,ENSG00000226616,ENSG00000171987,ENSG00000226288,ENSG00000272559,ENSG00000273051,ENSG00000201980,ENSG00000176951,ENSG00000176904
chr11	4393203	4393942	11:4393203-4393942	ENSG00000284018,ENSG00000236175,ENSG00000221996,ENSG00000175800,ENSG00000132109,ENSG00000225101,ENSG00000237272,ENSG00000171999,ENSG00000181963,ENSG00000196778,ENSG00000226616,ENSG00000171987,ENSG00000226288,ENSG00000232268,ENSG00000272559,ENSG00000273051,ENSG00000278870
chr11	4493228	4493607	11:4493228-4493607	ENSG00000254480,ENSG00000236175,ENSG00000283873,ENSG00000221996,ENSG00000225101,ENSG00000237272,ENSG00000171999,ENSG00000181963,ENSG00000196778,ENSG00000226616,ENSG00000171987,ENSG00000226288,ENSG00000232268,ENSG00000201980,ENSG00000280021,ENSG00000197023
chr11	4539670	4539936	11:4539670-4539936	ENSG00000284018,ENSG00000236175,ENSG00000283873,ENSG00000237272,ENSG00000171999,ENSG00000181963,ENSG00000226616,ENSG00000197790,ENSG00000171987,ENSG00000226288,ENSG00000232268,ENSG00000272559,ENSG00000176951,ENSG00000176904,ENSG00000198217
chr11	4551721	4551921	11:4551721-4551921	ENSG00000232390,ENSG00000236175,ENSG00000226616,ENSG00000197790,ENSG00000171987,ENSG00000226288,ENSG00000232268
chr11	4607764	4608520	11:4607764-4608520	ENSG00000171987,ENSG00000226288,ENSG00000232268,ENSG00000167333,ENSG00000272634,ENSG00000272664,ENSG00000271602,ENSG00000272559,ENSG00000201980,ENSG00000280021,ENSG00000176951,ENSG00000279270,ENSG00000176925,ENSG00000197984,ENSG00000176922,ENSG00000198217,ENSG00000176900,ENSG00000197023
chr11	4626228	4626459	11:4626228-4626459	ENSG00000171987,ENSG00000226288,ENSG00000232268,ENSG00000197428,ENSG00000180785,ENSG00000272634,ENSG00000272664,ENSG00000271602,ENSG00000272559,ENSG00000273051,ENSG00000201980,ENSG00000280021,ENSG00000176951,ENSG00000279270,ENSG00000176925,ENSG00000197984,ENSG00000176922,ENSG00000176904,ENSG00000198217,ENSG00000176900,ENSG00000197023,ENSG00000176895,ENSG00000176893,ENSG00000278870,ENSG00000227023,ENSG00000205496,ENSG00000230261
chr11	4636923	4637234	11:4636923-4637234	ENSG00000171987,ENSG00000226288,ENSG00000232268,ENSG00000197428,ENSG00000180785,ENSG00000272634,ENSG00000272664,ENSG00000271602,ENSG00000272559,ENSG00000273051,ENSG00000201980,ENSG00000280021,ENSG00000176951,ENSG00000279270,ENSG00000176925,ENSG00000197984,ENSG00000176922,ENSG00000176904,ENSG00000198217,ENSG00000176900,ENSG00000197023,ENSG00000176895,ENSG00000176893,ENSG00000278870,ENSG00000227023,ENSG00000205497,ENSG00000205496
chr11	4658828	4659231	11:4658828-4659231	ENSG00000171987,ENSG00000226288,ENSG00000232268,ENSG00000180785,ENSG00000180723,ENSG00000167332,ENSG00000197674,ENSG00000272634,ENSG00000272664,ENSG00000271602,ENSG00000272559,ENSG00000273051,ENSG00000201980,ENSG00000280021,ENSG00000176951,ENSG00000279270,ENSG00000176925,ENSG00000197984,ENSG00000176922,ENSG00000176904,ENSG00000198217,ENSG00000176900,ENSG00000197023,ENSG00000176895,ENSG00000176893,ENSG00000278870,ENSG00000227023,ENSG00000205497,ENSG00000205496
chr11	4694644	4694845	11:4694644-4694845	ENSG00000167332,ENSG00000197674,ENSG00000167346,ENSG00000272634,ENSG00000272664,ENSG00000271602,ENSG00000272559,ENSG00000273051,ENSG00000201980,ENSG00000280021,ENSG00000176951,ENSG00000279270
chr11	4991110	4991401	11:4991110-4991401	ENSG00000167346,ENSG00000271602,ENSG00000272559,ENSG00000273051,ENSG00000201980,ENSG00000280021,ENSG00000176951,ENSG00000279270,ENSG00000176925,ENSG00000197984,ENSG00000176922,ENSG00000176904,ENSG00000198217,ENSG00000176900,ENSG00000197023,ENSG00000176895,ENSG00000176893,ENSG00000278870,ENSG00000227023,ENSG00000205497,ENSG00000205496,ENSG00000225003,ENSG00000176798,ENSG00000230261,ENSG00000205495,ENSG00000176787,ENSG00000273085
chr11	5004496	5004779	11:5004496-5004779	ENSG00000167346,ENSG00000272664,ENSG00000271602,ENSG00000272559,ENSG00000273051,ENSG00000201980,ENSG00000280021,ENSG00000176951,ENSG00000279270,ENSG00000176925,ENSG00000197984,ENSG00000176922,ENSG00000176904,ENSG00000198217,ENSG00000176900,ENSG00000197023,ENSG00000176895,ENSG00000176893,ENSG00000278870,ENSG00000227023,ENSG00000205497,ENSG00000205496,ENSG00000225003,ENSG00000176798,ENSG00000224300,ENSG00000230261,ENSG00000205495,ENSG00000176787,ENSG00000273085
chr11	5011592	5011804	11:5011592-5011804	ENSG00000176922,ENSG00000176904,ENSG00000198217,ENSG00000176900,ENSG00000197023,ENSG00000176895,ENSG00000176893,ENSG00000278870,ENSG00000227023,ENSG00000205497,ENSG00000205496,ENSG00000224300,ENSG00000230261,ENSG00000205495,ENSG00000176787,ENSG00000273085
chr11	5087361	5087563	11:5087361-5087563	ENSG00000230261,ENSG00000205495,ENSG00000176787,ENSG00000273085,ENSG00000237354,ENSG00000226157,ENSG00000203560,ENSG00000236897
chr11	5124093	5124428	11:5124093-5124428	ENSG00000176922,ENSG00000198217,ENSG00000176900,ENSG00000197023,ENSG00000176895,ENSG00000176893,ENSG00000278870,ENSG00000227023,ENSG00000205497,ENSG00000205496,ENSG00000230261,ENSG00000205495,ENSG00000176787,ENSG00000273085,ENSG00000237354,ENSG00000203560,ENSG00000236897,ENSG00000205494,ENSG00000171944,ENSG00000184321,ENSG00000167360,ENSG00000248424,ENSG00000167359,ENSG00000187918,ENSG00000181017,ENSG00000181001,ENSG00000233563,ENSG00000184478,ENSG00000188691
chr11	5129303	5129738	11:5129303-5129738	ENSG00000227023,ENSG00000230261,ENSG00000205495,ENSG00000176787,ENSG00000273085,ENSG00000237354,ENSG00000203560,ENSG00000236897,ENSG00000205494,ENSG00000171944
chr11	5131945	5132145	11:5131945-5132145	ENSG00000176787,ENSG00000273085,ENSG00000203560,ENSG00000236897,ENSG00000171944
chr11	5141235	5141452	11:5141235-5141452	ENSG00000205495,ENSG00000273085,ENSG00000203560,ENSG00000236897,ENSG00000171944
chr11	5151652	5152153	11:5151652-5152153	ENSG00000271602,ENSG00000273051,ENSG00000176951,ENSG00000279270,ENSG00000176922,ENSG00000176904,ENSG00000198217,ENSG00000176900,ENSG00000197023,ENSG00000176895,ENSG00000176893,ENSG00000278870,ENSG00000227023,ENSG00000205497,ENSG00000230261,ENSG00000205495,ENSG00000176787,ENSG00000273085,ENSG00000237354,ENSG00000203560,ENSG00000236897,ENSG00000171944,ENSG00000182070,ENSG00000176752,ENSG00000176748,ENSG00000184321,ENSG00000167360,ENSG00000248424,ENSG00000167359,ENSG00000187918,ENSG00000181023,ENSG00000181074,ENSG00000181001,ENSG00000205409,ENSG00000183269,ENSG00000233563,ENSG00000184478
chr11	5160200	5160514	11:5160200-5160514	ENSG00000176904,ENSG00000278870,ENSG00000227023,ENSG00000205497,ENSG00000230261,ENSG00000205495,ENSG00000176787,ENSG00000273085,ENSG00000237354,ENSG00000203560,ENSG00000236897,ENSG00000182070,ENSG00000176752,ENSG00000176748,ENSG00000205409,ENSG00000183269
chr11	5171937	5172150	11:5171937-5172150	ENSG00000176752,ENSG00000176748
chr11	5204828	5205187	11:5204828-5205187	ENSG00000230261,ENSG00000176787,ENSG00000176742,ENSG00000224091,ENSG00000221031,ENSG00000184321,ENSG00000167360,ENSG00000248424,ENSG00000167359,ENSG00000187918,ENSG00000181074,ENSG00000183269,ENSG00000188691
chr11	5224545	5224827	11:5224545-5224827	ENSG00000285498,ENSG00000221031,ENSG00000244734
chr11	5225523	5225904	11:5225523-5225904	ENSG00000285498,ENSG00000221031,ENSG00000244734,ENSG00000223609
chr11	5226973	5227292	11:5226973-5227292	ENSG00000285498,ENSG00000221031,ENSG00000244734,ENSG00000223609
chr11	5227799	5228027	11:5227799-5228027	ENSG00000285498,ENSG00000221031,ENSG00000244734,ENSG00000223609
chr11	5234252	5234830	11:5234252-5234830	ENSG00000285498,ENSG00000221031,ENSG00000244734,ENSG00000223609,ENSG00000229988,ENSG00000284931,ENSG00000196565
chr11	5242146	5242471	11:5242146-5242471	ENSG00000223609,ENSG00000229988,ENSG00000260629,ENSG00000213934,ENSG00000284931,ENSG00000196565
chr11	5243458	5243791	11:5243458-5243791	ENSG00000223609,ENSG00000229988,ENSG00000260629,ENSG00000213934,ENSG00000284931,ENSG00000196565
chr11	5244565	5245056	11:5244565-5245056	ENSG00000223609,ENSG00000229988,ENSG00000260629,ENSG00000213934,ENSG00000284931,ENSG00000196565
chr11	5251758	5252790	11:5251758-5252790	ENSG00000229988,ENSG00000260629,ENSG00000213934,ENSG00000284931,ENSG00000196565
chr11	5264522	5264722	11:5264522-5264722	ENSG00000284931,ENSG00000196565,ENSG00000213931
chr11	5275551	5276207	11:5275551-5276207	ENSG00000284931,ENSG00000196565,ENSG00000213931,ENSG00000167359
chr11	5280536	5280923	11:5280536-5280923	ENSG00000229093
chr11	5284514	5285141	11:5284514-5285141	ENSG00000284931,ENSG00000213931,ENSG00000229093
chr11	5288041	5288477	11:5288041-5288477	ENSG00000229093,ENSG00000167360
chr11	5291274	5291568	11:5291274-5291568	ENSG00000229093
chr11	5297625	5297989	11:5297625-5297989	ENSG00000273085,ENSG00000229093,ENSG00000183251,ENSG00000223735,ENSG00000184321,ENSG00000167360,ENSG00000248424,ENSG00000167359,ENSG00000187918,ENSG00000183269,ENSG00000188691
chr11	5303540	5304014	11:5303540-5304014	ENSG00000205496,ENSG00000176787,ENSG00000229093,ENSG00000183251,ENSG00000223735,ENSG00000279012,ENSG00000236359,ENSG00000236248,ENSG00000184321,ENSG00000167360,ENSG00000248424,ENSG00000167359,ENSG00000187918,ENSG00000184478
chr11	5308948	5309178	11:5308948-5309178	ENSG00000183251,ENSG00000223735,ENSG00000279012,ENSG00000167360
chr11	5317321	5317613	11:5317321-5317613	ENSG00000239920,ENSG00000223735,ENSG00000279012,ENSG00000236359,ENSG00000184321,ENSG00000167360,ENSG00000248424,ENSG00000167359
chr11	5335340	5335540	11:5335340-5335540	ENSG00000167355,ENSG00000236359
chr11	5348541	5348926	11:5348541-5348926	ENSG00000176787,ENSG00000239920,ENSG00000167355,ENSG00000236359,ENSG00000176239,ENSG00000230087,ENSG00000236248,ENSG00000184321,ENSG00000167360,ENSG00000248424,ENSG00000167359,ENSG00000187918,ENSG00000184478,ENSG00000188691
chr11	5369890	5370210	11:5369890-5370210	ENSG00000236248,ENSG00000184698,ENSG00000184321,ENSG00000167360,ENSG00000248424,ENSG00000167359,ENSG00000187918,ENSG00000231049,ENSG00000181074,ENSG00000183269,ENSG00000188691
chr11	5380795	5381096	11:5380795-5381096	ENSG00000236248,ENSG00000184698,ENSG00000184321,ENSG00000167360,ENSG00000248424,ENSG00000167359,ENSG00000187918
chr11	5476273	5476546	11:5476273-5476546	ENSG00000167360,ENSG00000248424,ENSG00000167359,ENSG00000187918,ENSG00000230484,ENSG00000181609,ENSG00000175518,ENSG00000224295,ENSG00000181616,ENSG00000248553,ENSG00000231049,ENSG00000233646,ENSG00000181023,ENSG00000181074,ENSG00000181017,ENSG00000181001,ENSG00000180988,ENSG00000205409,ENSG00000183269
chr11	5504305	5504505	11:5504305-5504505	ENSG00000196565,ENSG00000213931,ENSG00000167355,ENSG00000187918,ENSG00000181609,ENSG00000175520,ENSG00000175518,ENSG00000224295,ENSG00000181616
chr11	5531108	5531456	11:5531108-5531456	ENSG00000248424,ENSG00000167359,ENSG00000187918,ENSG00000230484,ENSG00000181609,ENSG00000175520,ENSG00000175518,ENSG00000224295,ENSG00000249633,ENSG00000181616,ENSG00000248553,ENSG00000231049,ENSG00000233646,ENSG00000229534,ENSG00000181023,ENSG00000181074,ENSG00000181017,ENSG00000183269
chr11	5581000	5581254	11:5581000-5581254	ENSG00000175518,ENSG00000181616,ENSG00000248553,ENSG00000231049,ENSG00000233646,ENSG00000229534,ENSG00000187747,ENSG00000181023
chr11	5596569	5597203	11:5596569-5597203	ENSG00000181616,ENSG00000248553,ENSG00000231049,ENSG00000233646,ENSG00000229534,ENSG00000187747,ENSG00000121236,ENSG00000258588,ENSG00000181109,ENSG00000181023,ENSG00000181074,ENSG00000181017
chr11	5600302	5600670	11:5600302-5600670	ENSG00000181616,ENSG00000248553,ENSG00000231049,ENSG00000233646,ENSG00000229534,ENSG00000121236,ENSG00000258588,ENSG00000181109,ENSG00000181023,ENSG00000181074,ENSG00000181017
chr11	5624615	5625135	11:5624615-5625135	ENSG00000239920,ENSG00000175518,ENSG00000181616,ENSG00000248553,ENSG00000231049,ENSG00000233646,ENSG00000229534,ENSG00000121236,ENSG00000258588,ENSG00000258659,ENSG00000181109,ENSG00000181023,ENSG00000181074,ENSG00000181017,ENSG00000181001
chr11	5665217	5665774	11:5665217-5665774	ENSG00000239920,ENSG00000132256,ENSG00000181109,ENSG00000181023,ENSG00000181074,ENSG00000181017
chr11	5684634	5685290	11:5684634-5685290	ENSG00000239920,ENSG00000132256,ENSG00000132274,ENSG00000181109,ENSG00000181023,ENSG00000181074,ENSG00000181017
chr11	5690768	5691567	11:5690768-5691567	ENSG00000132256,ENSG00000132274,ENSG00000181109,ENSG00000181023,ENSG00000181074
chr11	5712567	5712794	11:5712567-5712794	ENSG00000132274,ENSG00000232381,ENSG00000181109,ENSG00000181023,ENSG00000181074,ENSG00000181017
chr11	5713696	5713945	11:5713696-5713945	ENSG00000132274,ENSG00000232381,ENSG00000181109,ENSG00000181023,ENSG00000181074,ENSG00000181017
chr11	5808461	5808759	11:5808461-5808759	ENSG00000248424,ENSG00000167359,ENSG00000187918,ENSG00000230484,ENSG00000181609,ENSG00000248553,ENSG00000231049,ENSG00000233646,ENSG00000181109,ENSG00000181023,ENSG00000181074,ENSG00000181017,ENSG00000181009,ENSG00000181001,ENSG00000236965,ENSG00000180988,ENSG00000205409,ENSG00000183269,ENSG00000233563
chr11	5810427	5810754	11:5810427-5810754	ENSG00000248424,ENSG00000167359,ENSG00000187918,ENSG00000230484,ENSG00000181609,ENSG00000248553,ENSG00000181109,ENSG00000181023,ENSG00000181074,ENSG00000181017,ENSG00000181009,ENSG00000181001,ENSG00000236965,ENSG00000180988,ENSG00000205409,ENSG00000183269,ENSG00000233563,ENSG00000188691
chr11	5818670	5818990	11:5818670-5818990	ENSG00000181074,ENSG00000181017,ENSG00000181001,ENSG00000205409,ENSG00000183269,ENSG00000233563
chr11	5891276	5891476	11:5891276-5891476	ENSG00000181009,ENSG00000205409,ENSG00000183269,ENSG00000233563,ENSG00000180974,ENSG00000277932,ENSG00000277514,ENSG00000184478,ENSG00000188691,ENSG00000183313,ENSG00000254831
chr11	6024952	6025413	11:6024952-6025413	ENSG00000184478,ENSG00000188691,ENSG00000183313,ENSG00000254831,ENSG00000183389,ENSG00000202147,ENSG00000180934,ENSG00000255481,ENSG00000262980,ENSG00000234895,ENSG00000180919,ENSG00000254444,ENSG00000180913,ENSG00000180909,ENSG00000255307,ENSG00000175485,ENSG00000267940,ENSG00000180878
chr11	6225026	6225379	11:6225026-6225379	ENSG00000255481,ENSG00000234895,ENSG00000180919,ENSG00000254444,ENSG00000180913,ENSG00000180909,ENSG00000255307,ENSG00000175485,ENSG00000267940,ENSG00000180878,ENSG00000051009,ENSG00000132259
chr11	6234502	6235292	11:6234502-6235292	ENSG00000262980,ENSG00000234895,ENSG00000180919,ENSG00000254444,ENSG00000180913,ENSG00000180909,ENSG00000255307,ENSG00000175485,ENSG00000267940,ENSG00000180878,ENSG00000051009,ENSG00000132259
chr11	6249821	6250229	11:6249821-6250229	ENSG00000254831,ENSG00000255481,ENSG00000262980,ENSG00000234895,ENSG00000180919,ENSG00000254444,ENSG00000180913,ENSG00000180909,ENSG00000255307,ENSG00000175485,ENSG00000267940,ENSG00000180878,ENSG00000110148
chr11	6251932	6252661	11:6251932-6252661	ENSG00000254831,ENSG00000255481,ENSG00000262980,ENSG00000234895,ENSG00000180919,ENSG00000254444,ENSG00000180913,ENSG00000180909,ENSG00000255307,ENSG00000175485,ENSG00000267940,ENSG00000180878,ENSG00000132259,ENSG00000110148
chr11	6270080	6270280	11:6270080-6270280	ENSG00000234895,ENSG00000180919,ENSG00000254444,ENSG00000180913,ENSG00000180909,ENSG00000255307,ENSG00000175485,ENSG00000267940,ENSG00000180878,ENSG00000110148
chr11	6298668	6298904	11:6298668-6298904	ENSG00000183313,ENSG00000254831,ENSG00000183389,ENSG00000255481,ENSG00000262980,ENSG00000234895,ENSG00000180919,ENSG00000180913,ENSG00000180909,ENSG00000255307,ENSG00000175485,ENSG00000270435,ENSG00000282556
chr11	6315869	6316438	11:6315869-6316438	ENSG00000183313,ENSG00000254831,ENSG00000183389,ENSG00000262980,ENSG00000234895,ENSG00000180919,ENSG00000254444,ENSG00000180913,ENSG00000180909,ENSG00000255307,ENSG00000175485,ENSG00000267940,ENSG00000270435,ENSG00000170955,ENSG00000282556
chr11	6320157	6320601	11:6320157-6320601	ENSG00000170955,ENSG00000282556
chr11	6353390	6353773	11:6353390-6353773	ENSG00000181009,ENSG00000183313,ENSG00000254831,ENSG00000183389,ENSG00000202147,ENSG00000255481,ENSG00000262980,ENSG00000234895,ENSG00000180919,ENSG00000180913,ENSG00000255307,ENSG00000175485,ENSG00000170955,ENSG00000282556,ENSG00000254443
chr11	6363068	6363439	11:6363068-6363439	ENSG00000183313,ENSG00000254831,ENSG00000183389,ENSG00000202147,ENSG00000255481,ENSG00000262980,ENSG00000234895,ENSG00000180919,ENSG00000254444,ENSG00000180909,ENSG00000255307,ENSG00000175485,ENSG00000267940,ENSG00000180878,ENSG00000254443
chr11	6379295	6379606	11:6379295-6379606	ENSG00000110169
chr11	6388748	6389259	11:6388748-6389259	ENSG00000166311,ENSG00000166313
chr11	6389972	6390702	11:6389972-6390702	ENSG00000166311,ENSG00000166313
chr11	6418959	6419611	11:6418959-6419611	ENSG00000166311,ENSG00000166313
chr11	6439062	6439359	11:6439062-6439359	ENSG00000110169
chr11	6440450	6440767	11:6440450-6440767	ENSG00000110169,ENSG00000110171
chr11	6443458	6443737	11:6443458-6443737	ENSG00000110169,ENSG00000110171
chr11	6469104	6469456	11:6469104-6469456	ENSG00000110171
chr11	6473707	6474226	11:6473707-6474226	ENSG00000110171,ENSG00000132254,ENSG00000283977,ENSG00000132286
chr11	6481179	6481887	11:6481179-6481887	ENSG00000110171,ENSG00000132254,ENSG00000283977,ENSG00000132286,ENSG00000254595
chr11	6505666	6506016	11:6505666-6506016	ENSG00000254595,ENSG00000179532
chr11	6531316	6531605	11:6531316-6531605	ENSG00000179532,ENSG00000158042
chr11	6538964	6539281	11:6538964-6539281	ENSG00000179532
chr11	6554814	6555379	11:6554814-6555379	ENSG00000179532
chr11	6563256	6563687	11:6563256-6563687	ENSG00000179532
chr11	6568368	6568899	11:6568368-6568899	ENSG00000179532
chr11	6603323	6603917	11:6603323-6603917	ENSG00000132275,ENSG00000254400,ENSG00000166333,ENSG00000166337,ENSG00000254641
chr11	6604291	6604640	11:6604291-6604640	ENSG00000132275,ENSG00000254400,ENSG00000166333,ENSG00000166337,ENSG00000254641
chr11	6611705	6611910	11:6611705-6611910	ENSG00000166337,ENSG00000254641,ENSG00000285338,ENSG00000166340,ENSG00000255680
chr11	6612067	6612646	11:6612067-6612646	ENSG00000132275,ENSG00000254400,ENSG00000166333,ENSG00000166337,ENSG00000254641,ENSG00000285338,ENSG00000166340,ENSG00000255680,ENSG00000255390
chr11	6612857	6613057	11:6612857-6613057	ENSG00000166333,ENSG00000166337,ENSG00000254641,ENSG00000285338,ENSG00000166340,ENSG00000255680
chr11	6618140	6618610	11:6618140-6618610	ENSG00000166337,ENSG00000254641,ENSG00000285338,ENSG00000166340,ENSG00000255680,ENSG00000255390
chr11	6618871	6619690	11:6618871-6619690	ENSG00000132275,ENSG00000254400,ENSG00000166333,ENSG00000166337,ENSG00000254641,ENSG00000285338,ENSG00000166340,ENSG00000255680,ENSG00000255390
chr11	6632228	6632475	11:6632228-6632475	ENSG00000166341,ENSG00000255390,ENSG00000255410
chr11	6639196	6639487	11:6639196-6639487	ENSG00000166341,ENSG00000255390,ENSG00000255410
chr11	6667919	6668160	11:6667919-6668160	ENSG00000166341,ENSG00000158042
chr11	6682740	6682988	11:6682740-6682988	ENSG00000158042,ENSG00000241678
chr11	6683157	6683763	11:6683157-6683763	ENSG00000132275,ENSG00000254400,ENSG00000166333,ENSG00000166337,ENSG00000254641,ENSG00000166341,ENSG00000255390,ENSG00000158042,ENSG00000241678
chr11	6693909	6694271	11:6693909-6694271	ENSG00000158042,ENSG00000241678
chr11	6703521	6703790	11:6703521-6703790	ENSG00000241678,ENSG00000188124
chr11	6706034	6706234	11:6706034-6706234	-
chr11	6711578	6711874	11:6711578-6711874	ENSG00000254838,ENSG00000188124,ENSG00000279486,ENSG00000184933
chr11	6737946	6738212	11:6737946-6738212	ENSG00000254838,ENSG00000254781,ENSG00000188124,ENSG00000279486,ENSG00000184933,ENSG00000254712,ENSG00000166363
chr11	6745516	6746014	11:6745516-6746014	ENSG00000254838,ENSG00000254781,ENSG00000188124,ENSG00000279486,ENSG00000170790
chr11	6747087	6747394	11:6747087-6747394	ENSG00000254838,ENSG00000254781,ENSG00000188124,ENSG00000279486,ENSG00000184933,ENSG00000166363,ENSG00000170790
chr11	6755407	6755707	11:6755407-6755707	ENSG00000254838,ENSG00000254781,ENSG00000188124,ENSG00000279486,ENSG00000184933,ENSG00000166363,ENSG00000170790
chr11	6757441	6757691	11:6757441-6757691	ENSG00000254838,ENSG00000254781,ENSG00000188124,ENSG00000279486,ENSG00000184933,ENSG00000254712,ENSG00000166363,ENSG00000170790
chr11	6812428	6812748	11:6812428-6812748	ENSG00000188124,ENSG00000279486,ENSG00000184933,ENSG00000254712,ENSG00000166363,ENSG00000170790,ENSG00000170782,ENSG00000166368,ENSG00000241008
chr11	6926233	6927095	11:6926233-6927095	ENSG00000283415,ENSG00000254712,ENSG00000166363,ENSG00000170790,ENSG00000170782,ENSG00000166368,ENSG00000178358,ENSG00000149054
chr11	6995808	6996008	11:6995808-6996008	ENSG00000166363,ENSG00000170790,ENSG00000170782,ENSG00000166368
chr11	7019881	7020546	11:7019881-7020546	ENSG00000166363,ENSG00000170790,ENSG00000170782,ENSG00000166368,ENSG00000149050,ENSG00000158077
chr11	7098270	7098581	11:7098270-7098581	ENSG00000254712,ENSG00000166363,ENSG00000170790,ENSG00000170782,ENSG00000166368,ENSG00000170748,ENSG00000255179,ENSG00000221703,ENSG00000183378,ENSG00000275612,ENSG00000276668,ENSG00000254707,ENSG00000176716,ENSG00000227892,ENSG00000166408,ENSG00000241008,ENSG00000183303,ENSG00000182334,ENSG00000170688
chr11	7251684	7252003	11:7251684-7252003	ENSG00000255179,ENSG00000221703,ENSG00000170743,ENSG00000166408,ENSG00000241008
chr11	7278374	7278607	11:7278374-7278607	ENSG00000170790,ENSG00000170782,ENSG00000255179,ENSG00000221703,ENSG00000176716,ENSG00000227892,ENSG00000166408,ENSG00000241008,ENSG00000183303,ENSG00000182334
chr11	7353066	7353266	11:7353066-7353266	ENSG00000255179,ENSG00000221703,ENSG00000176716,ENSG00000227892
chr11	7442512	7442932	11:7442512-7442932	ENSG00000255179,ENSG00000221703,ENSG00000251364,ENSG00000254707,ENSG00000176716,ENSG00000227892,ENSG00000166408
chr11	7494458	7494856	11:7494458-7494856	ENSG00000251364,ENSG00000183801,ENSG00000254707,ENSG00000176716,ENSG00000227892,ENSG00000166408,ENSG00000183303
chr11	7495844	7496226	11:7495844-7496226	ENSG00000251364,ENSG00000183801,ENSG00000176716
chr11	7512975	7513430	11:7512975-7513430	ENSG00000251364,ENSG00000166387
chr11	7513538	7514083	11:7513538-7514083	ENSG00000251364,ENSG00000166387
chr11	7536141	7536412	11:7536141-7536412	ENSG00000166387,ENSG00000254707,ENSG00000227892
chr11	7548967	7549174	11:7548967-7549174	ENSG00000254707,ENSG00000176716
chr11	7571710	7571949	11:7571710-7571949	ENSG00000166387,ENSG00000254864
chr11	7600483	7600868	11:7600483-7600868	ENSG00000166387,ENSG00000254864,ENSG00000254707,ENSG00000176716,ENSG00000227892,ENSG00000166408,ENSG00000183303
chr11	7657337	7657673	11:7657337-7657673	ENSG00000166387,ENSG00000254864,ENSG00000166394,ENSG00000183378,ENSG00000254707,ENSG00000176716,ENSG00000166408,ENSG00000241008,ENSG00000183303
chr11	7665750	7666082	11:7665750-7666082	ENSG00000254864,ENSG00000166394,ENSG00000183378,ENSG00000254707,ENSG00000176716,ENSG00000227892
chr11	7694772	7695035	11:7694772-7695035	ENSG00000183378,ENSG00000275612,ENSG00000276668,ENSG00000254707,ENSG00000176716,ENSG00000227892,ENSG00000166408,ENSG00000241008,ENSG00000183303
chr11	7892789	7893109	11:7892789-7893109	ENSG00000271758,ENSG00000176716,ENSG00000227892,ENSG00000254951,ENSG00000166408,ENSG00000241008,ENSG00000183303,ENSG00000182334,ENSG00000170688,ENSG00000252769,ENSG00000182261,ENSG00000175390,ENSG00000254642
chr11	7894372	7894572	11:7894372-7894572	ENSG00000271758,ENSG00000254951,ENSG00000166408,ENSG00000241008,ENSG00000183303,ENSG00000182334,ENSG00000170688,ENSG00000252769,ENSG00000182261,ENSG00000175390,ENSG00000254642
chr11	7898735	7898968	11:7898735-7898968	ENSG00000271758,ENSG00000227892,ENSG00000254951,ENSG00000166408,ENSG00000241008,ENSG00000183303,ENSG00000182334,ENSG00000170688,ENSG00000252769,ENSG00000182261,ENSG00000254642
chr11	7936607	7937004	11:7936607-7937004	ENSG00000271758,ENSG00000176716,ENSG00000227892,ENSG00000254951,ENSG00000166408,ENSG00000241008,ENSG00000183303,ENSG00000182334,ENSG00000170688,ENSG00000279000,ENSG00000170683,ENSG00000182261,ENSG00000254642
chr11	7986912	7987482	11:7986912-7987482	ENSG00000271758,ENSG00000254951,ENSG00000166408,ENSG00000241008,ENSG00000183303,ENSG00000182334,ENSG00000170688,ENSG00000182261,ENSG00000175390,ENSG00000254642
chr11	8006414	8006704	11:8006414-8006704	ENSG00000227892,ENSG00000182334,ENSG00000170688,ENSG00000182261,ENSG00000175390,ENSG00000254642,ENSG00000255420,ENSG00000166402,ENSG00000248332,ENSG00000166405
chr11	8018970	8019352	11:8018970-8019352	ENSG00000255420,ENSG00000166402,ENSG00000248332
chr11	8033201	8033651	11:8033201-8033651	ENSG00000182261,ENSG00000254642,ENSG00000255420,ENSG00000166402,ENSG00000254921,ENSG00000248332,ENSG00000279391,ENSG00000166405,ENSG00000246820
chr11	8070505	8070720	11:8070505-8070720	ENSG00000166402,ENSG00000248332,ENSG00000279391
chr11	8092685	8092976	11:8092685-8092976	ENSG00000176716,ENSG00000166408,ENSG00000241008,ENSG00000183303,ENSG00000170688,ENSG00000182261,ENSG00000254642,ENSG00000255420,ENSG00000166402,ENSG00000254921,ENSG00000248332,ENSG00000279391,ENSG00000166405,ENSG00000246820
chr11	8099425	8099642	11:8099425-8099642	ENSG00000166402,ENSG00000248332,ENSG00000166405
chr11	8192625	8193115	11:8192625-8193115	ENSG00000166405,ENSG00000246820,ENSG00000252778
chr11	8193847	8194155	11:8193847-8194155	ENSG00000166405,ENSG00000246820,ENSG00000252778
chr11	8202466	8202896	11:8202466-8202896	ENSG00000166405,ENSG00000246820,ENSG00000252778
chr11	8206183	8206679	11:8206183-8206679	ENSG00000166405,ENSG00000246820,ENSG00000252778
chr11	8206766	8207010	11:8206766-8207010	ENSG00000166405,ENSG00000246820
chr11	8209251	8209457	11:8209251-8209457	ENSG00000166405,ENSG00000246820
chr11	8219318	8219571	11:8219318-8219571	ENSG00000166405,ENSG00000246820,ENSG00000252778
chr11	8225598	8225902	11:8225598-8225902	ENSG00000166405,ENSG00000246820,ENSG00000166407,ENSG00000252778
chr11	8247334	8247602	11:8247334-8247602	ENSG00000166405,ENSG00000246820,ENSG00000166407,ENSG00000252778
chr11	8263833	8264139	11:8263833-8264139	ENSG00000166405,ENSG00000246820,ENSG00000166407,ENSG00000252778
chr11	8318667	8318872	11:8318667-8318872	-
chr11	8328801	8329287	11:8328801-8329287	ENSG00000166405,ENSG00000246820,ENSG00000252778
chr11	8338083	8338433	11:8338083-8338433	ENSG00000252778
chr11	8384269	8384526	11:8384269-8384526	-
chr11	8566644	8567016	11:8566644-8567016	ENSG00000130413,ENSG00000252778
chr11	8593950	8594442	11:8593950-8594442	ENSG00000130413
chr11	8604034	8604324	11:8604034-8604324	ENSG00000130413,ENSG00000252778,ENSG00000166436
chr11	8682192	8683130	11:8682192-8683130	ENSG00000166436,ENSG00000254900,ENSG00000166441,ENSG00000200983,ENSG00000212607,ENSG00000254665
chr11	8688700	8689295	11:8688700-8689295	ENSG00000166436,ENSG00000254900,ENSG00000166441,ENSG00000200983,ENSG00000212607,ENSG00000166444,ENSG00000254665
chr11	8701278	8701585	11:8701278-8701585	ENSG00000166444,ENSG00000254665
chr11	8733903	8734275	11:8733903-8734275	ENSG00000166444
chr11	8758721	8759036	11:8758721-8759036	-
chr11	8768934	8769382	11:8768934-8769382	ENSG00000166444,ENSG00000255159
chr11	8794720	8795110	11:8794720-8795110	ENSG00000166444,ENSG00000255159
chr11	8810583	8810823	11:8810583-8810823	ENSG00000166444
chr11	8813590	8813926	11:8813590-8813926	ENSG00000166444
chr11	8849431	8849663	11:8849431-8849663	ENSG00000252905,ENSG00000202276
chr11	8870684	8870906	11:8870684-8870906	ENSG00000166444,ENSG00000202276
chr11	8910914	8911848	11:8910914-8911848	ENSG00000166444,ENSG00000202276,ENSG00000166452,ENSG00000176029
chr11	8941187	8941519	11:8941187-8941519	ENSG00000176029,ENSG00000176009,ENSG00000223080
chr11	8959660	8959885	11:8959660-8959885	ENSG00000176029,ENSG00000254860,ENSG00000175348
chr11	8962825	8963273	11:8962825-8963273	ENSG00000166452,ENSG00000176029,ENSG00000254860,ENSG00000175348
chr11	8964049	8964679	11:8964049-8964679	ENSG00000176029,ENSG00000254860,ENSG00000175348
chr11	8964811	8965147	11:8964811-8965147	ENSG00000254860,ENSG00000175348
chr11	8971964	8972232	11:8971964-8972232	ENSG00000254860,ENSG00000175348
chr11	8988344	8989028	11:8988344-8989028	ENSG00000176029,ENSG00000253973,ENSG00000175352,ENSG00000254860
chr11	9003870	9004236	11:9003870-9004236	ENSG00000253973,ENSG00000175352
chr11	9008061	9008337	11:9008061-9008337	ENSG00000253973,ENSG00000175352
chr11	9008750	9008997	11:9008750-9008997	ENSG00000253973,ENSG00000175352
chr11	9015652	9015939	11:9015652-9015939	ENSG00000175356
chr11	9060691	9060931	11:9060691-9060931	ENSG00000175356
chr11	9091396	9091893	11:9091396-9091893	ENSG00000213538,ENSG00000264984,ENSG00000286935,ENSG00000175356
chr11	9137603	9138079	11:9137603-9138079	ENSG00000184014,ENSG00000175356
chr11	9156007	9156207	11:9156007-9156207	ENSG00000184014
chr11	9165894	9166231	11:9165894-9166231	ENSG00000254397,ENSG00000201998,ENSG00000255097,ENSG00000184014
chr11	9264183	9264757	11:9264183-9264757	ENSG00000255097,ENSG00000184014
chr11	9264998	9265556	11:9264998-9265556	ENSG00000273725,ENSG00000255097,ENSG00000184014
chr11	9276611	9276841	11:9276611-9276841	ENSG00000273725,ENSG00000255097,ENSG00000184014
chr11	9280650	9281031	11:9280650-9281031	ENSG00000254397,ENSG00000201998,ENSG00000254884,ENSG00000166471,ENSG00000273725,ENSG00000255097,ENSG00000184014
chr11	9286205	9286600	11:9286205-9286600	ENSG00000254397,ENSG00000201998,ENSG00000254884,ENSG00000166471,ENSG00000273725,ENSG00000255097,ENSG00000184014
chr11	9314395	9315056	11:9314395-9315056	ENSG00000254397,ENSG00000201998,ENSG00000254884,ENSG00000166471,ENSG00000255097
chr11	9319269	9319561	11:9319269-9319561	ENSG00000254884,ENSG00000166471
chr11	9347254	9347459	11:9347254-9347459	-
chr11	9364188	9364763	11:9364188-9364763	ENSG00000254397,ENSG00000201998,ENSG00000205339,ENSG00000254884,ENSG00000166471,ENSG00000255097
chr11	9384394	9385247	11:9384394-9385247	ENSG00000254397,ENSG00000201998,ENSG00000205339,ENSG00000254884,ENSG00000255097
chr11	9385535	9385758	11:9385535-9385758	ENSG00000254397,ENSG00000201998,ENSG00000205339
chr11	9400233	9400467	11:9400233-9400467	ENSG00000254397,ENSG00000201998,ENSG00000205339
chr11	9460520	9461560	11:9460520-9461560	ENSG00000166478,ENSG00000268403,ENSG00000254397,ENSG00000201998
chr11	9473994	9474354	11:9473994-9474354	ENSG00000166478,ENSG00000268403,ENSG00000254397,ENSG00000201998
chr11	9506734	9507069	11:9506734-9507069	ENSG00000166478,ENSG00000254397,ENSG00000201998
chr11	9516152	9516354	11:9516152-9516354	ENSG00000166478,ENSG00000254397
chr11	9529249	9529623	11:9529249-9529623	ENSG00000238387,ENSG00000166478,ENSG00000254397,ENSG00000201998
chr11	9535146	9535462	11:9535146-9535462	ENSG00000238387
chr11	9550206	9550460	11:9550206-9550460	-
chr11	9551786	9552421	11:9551786-9552421	ENSG00000255463,ENSG00000238387,ENSG00000166483
chr11	9565765	9566425	11:9565765-9566425	ENSG00000238387,ENSG00000166483
chr11	9573069	9573898	11:9573069-9573898	ENSG00000238387,ENSG00000166483
chr11	9596899	9597126	11:9596899-9597126	ENSG00000243964,ENSG00000238387,ENSG00000166483
chr11	9613210	9613546	11:9613210-9613546	ENSG00000255463,ENSG00000243964,ENSG00000238387,ENSG00000166483
chr11	9613867	9614432	11:9613867-9614432	ENSG00000255463,ENSG00000243964,ENSG00000238387,ENSG00000166483
chr11	9652189	9652656	11:9652189-9652656	ENSG00000201564,ENSG00000133789,ENSG00000239470,ENSG00000255463
chr11	9663747	9664534	11:9663747-9664534	ENSG00000201564,ENSG00000133789,ENSG00000239470,ENSG00000255463
chr11	9670014	9670271	11:9670014-9670271	ENSG00000201564,ENSG00000133789,ENSG00000239470,ENSG00000255463
chr11	9688152	9688383	11:9688152-9688383	ENSG00000201564,ENSG00000255463
chr11	9748428	9748830	11:9748428-9748830	ENSG00000286561,ENSG00000254765,ENSG00000255476,ENSG00000246273,ENSG00000245522,ENSG00000255463
chr11	9758024	9758434	11:9758024-9758434	ENSG00000286561,ENSG00000254765,ENSG00000252568,ENSG00000255476,ENSG00000246273,ENSG00000245522
chr11	9758705	9759225	11:9758705-9759225	ENSG00000246273,ENSG00000245522
chr11	9767597	9767877	11:9767597-9767877	ENSG00000286561,ENSG00000254765,ENSG00000252568,ENSG00000255476,ENSG00000246273,ENSG00000245522
chr11	9775551	9775751	11:9775551-9775751	ENSG00000254765,ENSG00000252568,ENSG00000255476,ENSG00000246273
chr11	9784649	9785014	11:9784649-9785014	ENSG00000254765,ENSG00000252568,ENSG00000255476,ENSG00000133812,ENSG00000246273
chr11	9789841	9790300	11:9789841-9790300	ENSG00000254719,ENSG00000254865,ENSG00000286561,ENSG00000254765,ENSG00000252568,ENSG00000255476,ENSG00000133812,ENSG00000246273
chr11	9862151	9862457	11:9862151-9862457	ENSG00000254719,ENSG00000254865,ENSG00000286561,ENSG00000254765,ENSG00000252568,ENSG00000255476
chr11	9869874	9870103	11:9869874-9870103	ENSG00000254865,ENSG00000286561,ENSG00000254765,ENSG00000252568,ENSG00000255476
chr11	9972975	9973212	11:9972975-9973212	ENSG00000286561,ENSG00000254765,ENSG00000252568,ENSG00000133812
chr11	10076911	10077199	11:10076911-10077199	ENSG00000254719,ENSG00000254865,ENSG00000286561,ENSG00000254765
chr11	10294061	10294388	11:10294061-10294388	ENSG00000148926,ENSG00000254554,ENSG00000254719,ENSG00000254865,ENSG00000133812
chr11	10297796	10298053	11:10297796-10298053	ENSG00000148926,ENSG00000254554,ENSG00000254719,ENSG00000133812
chr11	10302894	10303126	11:10302894-10303126	ENSG00000148926,ENSG00000254554,ENSG00000254719
chr11	10304654	10304907	11:10304654-10304907	ENSG00000148926,ENSG00000254554,ENSG00000254719
chr11	10305360	10305735	11:10305360-10305735	ENSG00000148926,ENSG00000254554,ENSG00000254719,ENSG00000254865,ENSG00000286561
chr11	10307875	10308298	11:10307875-10308298	ENSG00000148926,ENSG00000254554,ENSG00000254719
chr11	10319249	10319516	11:10319249-10319516	ENSG00000133805,ENSG00000148926,ENSG00000254719,ENSG00000254865
chr11	10319999	10320440	11:10319999-10320440	ENSG00000133805,ENSG00000148926,ENSG00000254719,ENSG00000254865,ENSG00000286561
chr11	10322990	10323341	11:10322990-10323341	ENSG00000133805,ENSG00000148926,ENSG00000254719,ENSG00000254865,ENSG00000286561
chr11	10366502	10366995	11:10366502-10366995	ENSG00000148926,ENSG00000254719,ENSG00000254865,ENSG00000286561
chr11	10382553	10382898	11:10382553-10382898	ENSG00000254719,ENSG00000254865
chr11	10395474	10395881	11:10395474-10395881	ENSG00000206858,ENSG00000133800,ENSG00000283813,ENSG00000255823,ENSG00000221574,ENSG00000254865
chr11	10406177	10406484	11:10406177-10406484	ENSG00000206858,ENSG00000133800,ENSG00000283813,ENSG00000255823,ENSG00000221574,ENSG00000133805
chr11	10413329	10413565	11:10413329-10413565	ENSG00000206858,ENSG00000133800,ENSG00000283813,ENSG00000255823,ENSG00000133805
chr11	10428538	10428779	11:10428538-10428779	ENSG00000283813,ENSG00000255823
chr11	10429673	10429891	11:10429673-10429891	ENSG00000283813,ENSG00000255823
chr11	10444764	10445112	11:10444764-10445112	ENSG00000133800,ENSG00000283813,ENSG00000255823,ENSG00000133805
chr11	10450560	10450929	11:10450560-10450929	ENSG00000133805
chr11	10452195	10452541	11:10452195-10452541	ENSG00000133805
chr11	10455832	10456898	11:10455832-10456898	ENSG00000283813,ENSG00000255823,ENSG00000133805
chr11	10462810	10463109	11:10462810-10463109	ENSG00000283813,ENSG00000255823,ENSG00000133805
chr11	10478192	10478442	11:10478192-10478442	ENSG00000283813,ENSG00000255823,ENSG00000133805
chr11	10532568	10532887	11:10532568-10532887	ENSG00000206858,ENSG00000133800,ENSG00000177112,ENSG00000110315,ENSG00000283813,ENSG00000255823
chr11	10537727	10537982	11:10537727-10537982	ENSG00000133800,ENSG00000177112,ENSG00000110315,ENSG00000283813,ENSG00000255823
chr11	10540833	10541458	11:10540833-10541458	ENSG00000133800,ENSG00000177112,ENSG00000110315,ENSG00000283813,ENSG00000255823
chr11	10654320	10654654	11:10654320-10654654	ENSG00000206858,ENSG00000072952,ENSG00000133800,ENSG00000283813,ENSG00000255823
chr11	10688354	10688662	11:10688354-10688662	ENSG00000206858,ENSG00000072952
chr11	10735681	10736123	11:10735681-10736123	ENSG00000206858,ENSG00000072952,ENSG00000133800,ENSG00000283813,ENSG00000255823
chr11	10742845	10743145	11:10742845-10743145	ENSG00000198730,ENSG00000206858,ENSG00000133800,ENSG00000283813,ENSG00000255823
chr11	10743651	10743885	11:10743651-10743885	ENSG00000206858
chr11	10750841	10751467	11:10750841-10751467	ENSG00000246308,ENSG00000198730,ENSG00000206858
chr11	10758987	10759338	11:10758987-10759338	ENSG00000198730
chr11	10770785	10770990	11:10770785-10770990	ENSG00000198730
chr11	10792487	10792846	11:10792487-10792846	ENSG00000246308,ENSG00000238622,ENSG00000110321
chr11	10795346	10795646	11:10795346-10795646	ENSG00000246308,ENSG00000238622,ENSG00000110321
chr11	10807737	10807970	11:10807737-10807970	ENSG00000246308,ENSG00000238622,ENSG00000110321
chr11	10808569	10809465	11:10808569-10809465	ENSG00000247271,ENSG00000236287,ENSG00000246308,ENSG00000238622,ENSG00000110321
chr11	10823204	10823665	11:10823204-10823665	ENSG00000247271,ENSG00000236287,ENSG00000246308,ENSG00000238622,ENSG00000110321
chr11	10838946	10839199	11:10838946-10839199	ENSG00000236287
chr11	10857661	10858587	11:10857661-10858587	ENSG00000247271,ENSG00000236287,ENSG00000246308,ENSG00000110321
chr11	10858682	10858999	11:10858682-10858999	ENSG00000247271,ENSG00000236287,ENSG00000246308
chr11	10878666	10879200	11:10878666-10879200	ENSG00000250041,ENSG00000247271,ENSG00000236287
chr11	10899330	10900574	11:10899330-10900574	ENSG00000250041,ENSG00000247271
chr11	10920085	10920619	11:10920085-10920619	ENSG00000255309,ENSG00000250041,ENSG00000247271,ENSG00000236287
chr11	10931077	10931595	11:10931077-10931595	ENSG00000254401
chr11	10933756	10934137	11:10933756-10934137	ENSG00000254401,ENSG00000247271,ENSG00000246308
chr11	11016105	11016305	11:11016105-11016305	ENSG00000254401
chr11	11022512	11022871	11:11022512-11022871	ENSG00000254401
chr11	11028148	11028421	11:11028148-11028421	ENSG00000255309,ENSG00000255260,ENSG00000255123,ENSG00000270897,ENSG00000254957,ENSG00000254401
chr11	11157298	11157548	11:11157298-11157548	ENSG00000255260,ENSG00000255123,ENSG00000270897,ENSG00000254957
chr11	11266063	11266379	11:11266063-11266379	ENSG00000255309,ENSG00000280288,ENSG00000266645,ENSG00000255462,ENSG00000255260,ENSG00000255123,ENSG00000270897,ENSG00000254957
chr11	11305124	11305338	11:11305124-11305338	ENSG00000255309,ENSG00000280288,ENSG00000266645,ENSG00000255260,ENSG00000255123,ENSG00000270897,ENSG00000254957
chr11	11328715	11329031	11:11328715-11329031	ENSG00000255309,ENSG00000280288,ENSG00000266645,ENSG00000255462,ENSG00000255260,ENSG00000255123,ENSG00000270897,ENSG00000254957
chr11	11348347	11348747	11:11348347-11348747	ENSG00000255309,ENSG00000280288,ENSG00000266645,ENSG00000255462,ENSG00000255351,ENSG00000254598,ENSG00000255260,ENSG00000255123,ENSG00000270897,ENSG00000254957
chr11	11400918	11401177	11:11400918-11401177	ENSG00000280288,ENSG00000266645,ENSG00000255462,ENSG00000255123
chr11	11402107	11402616	11:11402107-11402616	ENSG00000255309,ENSG00000280288,ENSG00000266645,ENSG00000255462,ENSG00000255260,ENSG00000255123,ENSG00000270897,ENSG00000254957
chr11	11409693	11410259	11:11409693-11410259	ENSG00000255309,ENSG00000280288,ENSG00000266645,ENSG00000255462,ENSG00000255260,ENSG00000255123,ENSG00000270897,ENSG00000254957
chr11	11420259	11421104	11:11420259-11421104	ENSG00000255309,ENSG00000280288,ENSG00000266645,ENSG00000255462,ENSG00000255260,ENSG00000255123,ENSG00000270897,ENSG00000254957
chr11	11442741	11443062	11:11442741-11443062	ENSG00000255309,ENSG00000280288,ENSG00000266645,ENSG00000255462,ENSG00000270897
chr11	11621891	11622344	11:11621891-11622344	ENSG00000255309,ENSG00000280288,ENSG00000266645,ENSG00000255462,ENSG00000110328,ENSG00000255260,ENSG00000255123,ENSG00000270897,ENSG00000254957
chr11	11787801	11788119	11:11787801-11788119	ENSG00000278529,ENSG00000255309,ENSG00000280288,ENSG00000266645,ENSG00000255462,ENSG00000255260,ENSG00000255123,ENSG00000254957
chr11	11798840	11799143	11:11798840-11799143	ENSG00000254486,ENSG00000286959,ENSG00000255309,ENSG00000280288
chr11	11814849	11815146	11:11814849-11815146	ENSG00000286959
chr11	11841241	11842130	11:11841241-11842130	ENSG00000255492,ENSG00000170242
chr11	11842245	11842821	11:11842245-11842821	ENSG00000255492,ENSG00000170242
chr11	11843321	11843561	11:11843321-11843561	ENSG00000255492,ENSG00000170242
chr11	11849143	11849562	11:11849143-11849562	ENSG00000255492,ENSG00000170242
chr11	11857790	11858028	11:11857790-11858028	ENSG00000255492
chr11	11866249	11866572	11:11866249-11866572	ENSG00000255492,ENSG00000170242
chr11	11877709	11877909	11:11877709-11877909	ENSG00000255492,ENSG00000170242
chr11	11919117	11919345	11:11919117-11919345	-
chr11	11931492	11931771	11:11931492-11931771	ENSG00000254486,ENSG00000170242
chr11	11966869	11967192	11:11966869-11967192	ENSG00000254486,ENSG00000050165
chr11	11975340	11975581	11:11975340-11975581	ENSG00000254486,ENSG00000050165
chr11	12009246	12009507	11:12009246-12009507	ENSG00000254486,ENSG00000050165
chr11	12044285	12044602	11:12044285-12044602	ENSG00000254486
chr11	12047434	12047725	11:12047434-12047725	ENSG00000254983,ENSG00000254991,ENSG00000254486
chr11	12050742	12051046	11:12050742-12051046	ENSG00000254983,ENSG00000254991,ENSG00000254486
chr11	12087524	12087764	11:12087524-12087764	ENSG00000133816,ENSG00000255400,ENSG00000254991
chr11	12087995	12088533	11:12087995-12088533	ENSG00000133816,ENSG00000255400,ENSG00000254991
chr11	12094892	12095254	11:12094892-12095254	ENSG00000254983,ENSG00000133816,ENSG00000255400,ENSG00000254991
chr11	12110205	12110742	11:12110205-12110742	ENSG00000133816,ENSG00000254991
chr11	12110831	12111083	11:12110831-12111083	-
chr11	12114583	12114865	11:12114583-12114865	ENSG00000133816
chr11	12116424	12116861	11:12116424-12116861	ENSG00000133816,ENSG00000254991
chr11	12124991	12125258	11:12124991-12125258	-
chr11	12128542	12128818	11:12128542-12128818	-
chr11	12149648	12150188	11:12149648-12150188	ENSG00000275373,ENSG00000254991
chr11	12159310	12159633	11:12159310-12159633	ENSG00000275373,ENSG00000133816
chr11	12174175	12174512	11:12174175-12174512	ENSG00000275373
chr11	12177834	12178092	11:12177834-12178092	-
chr11	12179520	12179906	11:12179520-12179906	ENSG00000275373
chr11	12182774	12183089	11:12182774-12183089	ENSG00000275373
chr11	12193089	12193500	11:12193089-12193500	ENSG00000133816
chr11	12195900	12196189	11:12195900-12196189	ENSG00000133816
chr11	12200994	12201645	11:12200994-12201645	ENSG00000133816
chr11	12215900	12216327	11:12215900-12216327	ENSG00000133816
chr11	12216785	12217413	11:12216785-12217413	ENSG00000133816
chr11	12224583	12224883	11:12224583-12224883	ENSG00000133816
chr11	12235624	12235824	11:12235624-12235824	-
chr11	12236581	12236850	11:12236581-12236850	ENSG00000133816
chr11	12244143	12244520	11:12244143-12244520	ENSG00000133816
chr11	12263030	12263714	11:12263030-12263714	ENSG00000254983,ENSG00000254680,ENSG00000133816,ENSG00000254991
chr11	12270122	12270414	11:12270122-12270414	ENSG00000254983,ENSG00000254680,ENSG00000133816
chr11	12274613	12274975	11:12274613-12274975	ENSG00000254983,ENSG00000254680,ENSG00000133816
chr11	12281846	12282161	11:12281846-12282161	ENSG00000254983,ENSG00000133816,ENSG00000254991
chr11	12288655	12288922	11:12288655-12288922	ENSG00000254983
chr11	12377964	12378164	11:12377964-12378164	ENSG00000255067,ENSG00000254688,ENSG00000286521,ENSG00000254847,ENSG00000197702
chr11	12412324	12412612	11:12412324-12412612	ENSG00000252329,ENSG00000255067,ENSG00000254688,ENSG00000286521,ENSG00000254847,ENSG00000197702,ENSG00000254983
chr11	12674015	12674821	11:12674015-12674821	ENSG00000255067,ENSG00000254688,ENSG00000187079,ENSG00000286521,ENSG00000254847
chr11	12680724	12681011	11:12680724-12681011	ENSG00000255067,ENSG00000254688,ENSG00000187079,ENSG00000286521,ENSG00000254847
chr11	12914622	12914864	11:12914622-12914864	ENSG00000203258,ENSG00000252329,ENSG00000255067,ENSG00000254688,ENSG00000286521,ENSG00000254847,ENSG00000254983
chr11	12964091	12964504	11:12964091-12964504	ENSG00000255018,ENSG00000255558,ENSG00000189431,ENSG00000254670,ENSG00000251381,ENSG00000203258,ENSG00000255067,ENSG00000286521,ENSG00000254847
chr11	12997167	12997483	11:12997167-12997483	ENSG00000255018,ENSG00000189431,ENSG00000254670,ENSG00000251381
chr11	13090431	13090708	11:13090431-13090708	ENSG00000255018,ENSG00000255558,ENSG00000189431,ENSG00000254670,ENSG00000251381
chr11	13091488	13091688	11:13091488-13091688	ENSG00000255018,ENSG00000255558,ENSG00000189431,ENSG00000254670
chr11	13105304	13105707	11:13105304-13105707	ENSG00000255018,ENSG00000255558,ENSG00000189431,ENSG00000254670,ENSG00000251381,ENSG00000254847
chr11	13207762	13208152	11:13207762-13208152	ENSG00000255018
chr11	13208231	13208644	11:13208231-13208644	ENSG00000255018
chr11	13220141	13220925	11:13220141-13220925	ENSG00000222162,ENSG00000255018,ENSG00000255558,ENSG00000251381
chr11	13238944	13239431	11:13238944-13239431	ENSG00000255018
chr11	13277295	13277948	11:13277295-13277948	ENSG00000133794
chr11	13335303	13335585	11:13335303-13335585	ENSG00000222162,ENSG00000133794
chr11	13338445	13338776	11:13338445-13338776	ENSG00000222162,ENSG00000133794
chr11	13344164	13344464	11:13344164-13344464	ENSG00000222162,ENSG00000133794
chr11	13352632	13352843	11:13352632-13352843	ENSG00000222162,ENSG00000133794
chr11	13384885	13385085	11:13384885-13385085	ENSG00000133794
chr11	13462949	13463701	11:13462949-13463701	ENSG00000254583,ENSG00000287548,ENSG00000148925
chr11	13487167	13487480	11:13487167-13487480	ENSG00000228901,ENSG00000152266,ENSG00000255401,ENSG00000254583
chr11	13552869	13553198	11:13552869-13553198	ENSG00000228901,ENSG00000152266
chr11	13668127	13668827	11:13668127-13668827	ENSG00000200685,ENSG00000240454,ENSG00000254791,ENSG00000197601,ENSG00000228901
chr11	13669217	13669452	11:13669217-13669452	ENSG00000200685,ENSG00000240454,ENSG00000254791,ENSG00000197601
chr11	13698046	13698535	11:13698046-13698535	ENSG00000200685,ENSG00000240454,ENSG00000197601,ENSG00000228901
chr11	13698787	13699012	11:13698787-13699012	ENSG00000200685,ENSG00000240454,ENSG00000197601
chr11	13728086	13728415	11:13728086-13728415	ENSG00000255088,ENSG00000255075,ENSG00000200685,ENSG00000240454,ENSG00000197601,ENSG00000228901
chr11	13767462	13768002	11:13767462-13768002	ENSG00000254418,ENSG00000212365,ENSG00000254438,ENSG00000201856,ENSG00000255411,ENSG00000255088,ENSG00000255075,ENSG00000228901
chr11	13772406	13772700	11:13772406-13772700	ENSG00000255088,ENSG00000255075
chr11	13775985	13776470	11:13775985-13776470	ENSG00000255411,ENSG00000255088,ENSG00000255075
chr11	13782308	13782873	11:13782308-13782873	ENSG00000212365,ENSG00000254438,ENSG00000201856,ENSG00000255411,ENSG00000255088,ENSG00000255075,ENSG00000228901
chr11	13826874	13827409	11:13826874-13827409	ENSG00000212365,ENSG00000254438,ENSG00000201856,ENSG00000255088,ENSG00000255075,ENSG00000228901
chr11	13834523	13834876	11:13834523-13834876	ENSG00000212365,ENSG00000254438,ENSG00000201856,ENSG00000228901
chr11	13851676	13852320	11:13851676-13852320	ENSG00000212365,ENSG00000254438,ENSG00000201856,ENSG00000228901
chr11	13873226	13874002	11:13873226-13874002	ENSG00000212365,ENSG00000254438,ENSG00000201856,ENSG00000254930,ENSG00000254927
chr11	13876461	13876752	11:13876461-13876752	ENSG00000254438,ENSG00000201856,ENSG00000254930,ENSG00000254927
chr11	13955938	13956206	11:13955938-13956206	ENSG00000254418,ENSG00000212365,ENSG00000262655,ENSG00000254438,ENSG00000201856
chr11	13962618	13962884	11:13962618-13962884	ENSG00000212365,ENSG00000262655,ENSG00000254438,ENSG00000201856
chr11	13964611	13964868	11:13964611-13964868	ENSG00000212365,ENSG00000262655,ENSG00000254438,ENSG00000201856
chr11	14232799	14232999	11:14232799-14232999	ENSG00000254418,ENSG00000212365
chr11	14249376	14249594	11:14249376-14249594	ENSG00000254418,ENSG00000212365,ENSG00000254438
chr11	14285629	14285946	11:14285629-14285946	ENSG00000251991,ENSG00000255074,ENSG00000133818,ENSG00000254418
chr11	14300725	14301024	11:14300725-14301024	ENSG00000251991,ENSG00000129083,ENSG00000255074,ENSG00000133818,ENSG00000254418
chr11	14308694	14308969	11:14308694-14308969	ENSG00000251991,ENSG00000255074,ENSG00000133818,ENSG00000254418
chr11	14358152	14359359	11:14358152-14359359	ENSG00000255074,ENSG00000133818
chr11	14374973	14375304	11:14374973-14375304	ENSG00000255074,ENSG00000133818
chr11	14381097	14381545	11:14381097-14381545	ENSG00000255074,ENSG00000133818,ENSG00000254418
chr11	14396279	14396500	11:14396279-14396500	ENSG00000255074
chr11	14422196	14422763	11:14422196-14422763	ENSG00000251991,ENSG00000255074,ENSG00000133818,ENSG00000254418
chr11	14455047	14455347	11:14455047-14455347	ENSG00000251991,ENSG00000129083,ENSG00000255074
chr11	14499111	14499575	11:14499111-14499575	ENSG00000129084,ENSG00000251991,ENSG00000129083
chr11	14499679	14499990	11:14499679-14499990	ENSG00000129084,ENSG00000251991,ENSG00000129083
chr11	14500384	14500693	11:14500384-14500693	ENSG00000129084,ENSG00000256206,ENSG00000251991,ENSG00000129083
chr11	14519669	14520847	11:14519669-14520847	ENSG00000129084,ENSG00000256206,ENSG00000251991
chr11	14537144	14537635	11:14537144-14537635	ENSG00000253179,ENSG00000152270,ENSG00000129084,ENSG00000256206
chr11	14578583	14578824	11:14578583-14578824	-
chr11	14623121	14623411	11:14623121-14623411	ENSG00000152270
chr11	14643491	14644490	11:14643491-14644490	ENSG00000152270,ENSG00000129084
chr11	14657101	14657483	11:14657101-14657483	ENSG00000255040,ENSG00000152270,ENSG00000129084
chr11	14668994	14669255	11:14668994-14669255	ENSG00000255040
chr11	14765201	14765528	11:14765201-14765528	ENSG00000152270
chr11	14773848	14774048	11:14773848-14774048	-
chr11	14801615	14801905	11:14801615-14801905	-
chr11	14891123	14892529	11:14891123-14892529	ENSG00000253179,ENSG00000175868,ENSG00000186104
chr11	14904853	14905137	11:14904853-14905137	ENSG00000253179,ENSG00000175868,ENSG00000186104
chr11	14905339	14905992	11:14905339-14905992	ENSG00000250640,ENSG00000253179,ENSG00000175868,ENSG00000186104
chr11	14907769	14908057	11:14907769-14908057	ENSG00000253179,ENSG00000175868,ENSG00000186104
chr11	14969883	14970160	11:14969883-14970160	ENSG00000250640,ENSG00000110680
chr11	14974824	14975057	11:14974824-14975057	ENSG00000250640,ENSG00000110680
chr11	15006186	15006468	11:15006186-15006468	ENSG00000250640
chr11	15074981	15075292	11:15074981-15075292	ENSG00000188487,ENSG00000250640,ENSG00000175868
chr11	15101149	15101428	11:15101149-15101428	ENSG00000188487
chr11	15208660	15208930	11:15208660-15208930	ENSG00000253072,ENSG00000188487
chr11	15650030	15650485	11:15650030-15650485	ENSG00000213785,ENSG00000254878,ENSG00000254661,ENSG00000286960,ENSG00000254645,ENSG00000254695,ENSG00000254789,ENSG00000254946,ENSG00000253072
chr11	15699960	15700312	11:15699960-15700312	ENSG00000254645,ENSG00000254695,ENSG00000254789,ENSG00000254946,ENSG00000253072
chr11	15819719	15819993	11:15819719-15819993	ENSG00000254661,ENSG00000286960,ENSG00000254645,ENSG00000254695,ENSG00000254789,ENSG00000254946,ENSG00000253072
chr11	15826906	15827216	11:15826906-15827216	ENSG00000254878,ENSG00000254661,ENSG00000286960,ENSG00000254645,ENSG00000254695,ENSG00000254789,ENSG00000254946,ENSG00000253072
chr11	15884761	15885141	11:15884761-15885141	ENSG00000254878,ENSG00000254661,ENSG00000286960,ENSG00000254645,ENSG00000254695,ENSG00000254789,ENSG00000254946,ENSG00000253072
chr11	15889435	15889794	11:15889435-15889794	ENSG00000254661,ENSG00000286960,ENSG00000254645,ENSG00000254695,ENSG00000254789,ENSG00000254946
chr11	15893009	15893290	11:15893009-15893290	ENSG00000254661,ENSG00000286960
chr11	15941206	15941514	11:15941206-15941514	ENSG00000254878,ENSG00000254661,ENSG00000286960,ENSG00000254645
chr11	15969369	15969724	11:15969369-15969724	ENSG00000254878,ENSG00000284094,ENSG00000254661,ENSG00000286960,ENSG00000254645,ENSG00000254695,ENSG00000254946
chr11	15989009	15989312	11:15989009-15989312	ENSG00000254878,ENSG00000254661
chr11	16047042	16047296	11:16047042-16047296	ENSG00000254878
chr11	16149709	16149940	11:16149709-16149940	ENSG00000254878
chr11	16193916	16194439	11:16193916-16194439	ENSG00000241943,ENSG00000213785,ENSG00000254878
chr11	16280341	16280657	11:16280341-16280657	ENSG00000213785,ENSG00000254878,ENSG00000254946,ENSG00000253072
chr11	16291838	16292076	11:16291838-16292076	-
chr11	16293199	16293399	11:16293199-16293399	-
chr11	16297325	16297697	11:16297325-16297697	ENSG00000241943,ENSG00000213785,ENSG00000254878
chr11	16337839	16338208	11:16337839-16338208	ENSG00000241943,ENSG00000213785,ENSG00000254878,ENSG00000110693,ENSG00000254645,ENSG00000254695,ENSG00000253072
chr11	16363732	16364019	11:16363732-16364019	ENSG00000213785,ENSG00000110693
chr11	16364624	16364886	11:16364624-16364886	ENSG00000213785,ENSG00000110693
chr11	16370457	16370731	11:16370457-16370731	ENSG00000213785
chr11	16381157	16381570	11:16381157-16381570	ENSG00000213785,ENSG00000110693
chr11	16382232	16382620	11:16382232-16382620	ENSG00000213785,ENSG00000110693
chr11	16383713	16383973	11:16383713-16383973	ENSG00000213785,ENSG00000110693
chr11	16393353	16393741	11:16393353-16393741	ENSG00000213785,ENSG00000110693,ENSG00000254946
chr11	16408778	16409012	11:16408778-16409012	ENSG00000213785,ENSG00000110693
chr11	16596229	16596684	11:16596229-16596684	ENSG00000241943,ENSG00000213785,ENSG00000254645,ENSG00000254789,ENSG00000254946,ENSG00000253072
chr11	16604466	16605296	11:16604466-16605296	ENSG00000241943,ENSG00000213785,ENSG00000110693,ENSG00000254789
chr11	16605991	16606545	11:16605991-16606545	ENSG00000110696,ENSG00000241943,ENSG00000110693
chr11	16613659	16614034	11:16613659-16614034	ENSG00000110696,ENSG00000241943,ENSG00000213785,ENSG00000254878,ENSG00000110693,ENSG00000254645,ENSG00000254695,ENSG00000254789,ENSG00000254946,ENSG00000253072
chr11	16632267	16632561	11:16632267-16632561	ENSG00000241943,ENSG00000254789,ENSG00000254946,ENSG00000253072
chr11	16727847	16728145	11:16727847-16728145	ENSG00000110696
chr11	16738160	16738990	11:16738160-16738990	ENSG00000110696,ENSG00000110693
chr11	16744875	16745156	11:16744875-16745156	ENSG00000110696
chr11	16745267	16745482	11:16745267-16745482	ENSG00000110696
chr11	16749559	16749797	11:16749559-16749797	ENSG00000110696
chr11	16779420	16779728	11:16779420-16779728	-
chr11	16785555	16785829	11:16785555-16785829	ENSG00000166689
chr11	16788420	16788715	11:16788420-16788715	ENSG00000166689
chr11	16804126	16804326	11:16804126-16804326	ENSG00000166689
chr11	16804479	16804709	11:16804479-16804709	ENSG00000166689
chr11	16820317	16820798	11:16820317-16820798	ENSG00000199883,ENSG00000166689
chr11	16853849	16854204	11:16853849-16854204	ENSG00000199883,ENSG00000166689
chr11	16857170	16857616	11:16857170-16857616	ENSG00000199883,ENSG00000166689
chr11	16863005	16863217	11:16863005-16863217	ENSG00000199883,ENSG00000166689
chr11	16883234	16883659	11:16883234-16883659	ENSG00000199883,ENSG00000166689
chr11	16927303	16927624	11:16927303-16927624	ENSG00000244398
chr11	16935942	16936169	11:16935942-16936169	ENSG00000244398
chr11	16946025	16946235	11:16946025-16946235	ENSG00000244398
chr11	16962118	16962618	11:16962118-16962618	ENSG00000244398
chr11	17014321	17014535	11:17014321-17014535	ENSG00000184669,ENSG00000244398,ENSG00000166689
chr11	17015088	17015371	11:17015088-17015371	ENSG00000184669,ENSG00000244398,ENSG00000166689
chr11	17063459	17063754	11:17063459-17063754	ENSG00000201586,ENSG00000201403,ENSG00000272034,ENSG00000110700,ENSG00000184669,ENSG00000244398
chr11	17077505	17078247	11:17077505-17078247	ENSG00000240808,ENSG00000201586,ENSG00000201403,ENSG00000272034,ENSG00000110700
chr11	17085763	17086109	11:17085763-17086109	ENSG00000240808,ENSG00000201586,ENSG00000201403,ENSG00000110700
chr11	17163367	17163639	11:17163367-17163639	ENSG00000197149,ENSG00000240808,ENSG00000201586,ENSG00000011405
chr11	17181164	17181404	11:17181164-17181404	ENSG00000197149,ENSG00000213779,ENSG00000240808,ENSG00000201586
chr11	17186839	17187427	11:17186839-17187427	ENSG00000255035,ENSG00000197149,ENSG00000213779,ENSG00000240808,ENSG00000201586,ENSG00000011405
chr11	17207520	17208586	11:17207520-17208586	ENSG00000197149,ENSG00000070081,ENSG00000240808,ENSG00000201586,ENSG00000011405
chr11	17258707	17259011	11:17258707-17259011	ENSG00000255035,ENSG00000197149,ENSG00000070081
chr11	17268298	17268498	11:17268298-17268498	ENSG00000197149,ENSG00000070081
chr11	17274025	17274241	11:17274025-17274241	ENSG00000197149,ENSG00000070081
chr11	17276160	17277022	11:17276160-17277022	ENSG00000197149,ENSG00000070081
chr11	17277179	17277501	11:17277179-17277501	ENSG00000070081
chr11	17328930	17329455	11:17328930-17329455	ENSG00000255035,ENSG00000197149,ENSG00000070081
chr11	17351536	17352073	11:17351536-17352073	ENSG00000188211,ENSG00000285545,ENSG00000197149
chr11	17353313	17353811	11:17353313-17353811	ENSG00000287898,ENSG00000006071,ENSG00000188211,ENSG00000285545,ENSG00000197149
chr11	17354520	17354792	11:17354520-17354792	ENSG00000188211,ENSG00000285545,ENSG00000197149
chr11	17383971	17384248	11:17383971-17384248	ENSG00000287898,ENSG00000255035,ENSG00000006071,ENSG00000260196,ENSG00000187486
chr11	17386662	17386940	11:17386662-17386940	ENSG00000287898,ENSG00000255035,ENSG00000006071,ENSG00000260196,ENSG00000187486
chr11	17389041	17389697	11:17389041-17389697	ENSG00000287898,ENSG00000255035,ENSG00000006071,ENSG00000260196,ENSG00000187486
chr11	17504579	17504902	11:17504579-17504902	ENSG00000006611,ENSG00000287898,ENSG00000255035,ENSG00000006071,ENSG00000260196,ENSG00000187486,ENSG00000197149
chr11	17528176	17528483	11:17528176-17528483	ENSG00000006611,ENSG00000287898,ENSG00000255035,ENSG00000006071
chr11	17544287	17544610	11:17544287-17544610	ENSG00000188162,ENSG00000006611,ENSG00000287898,ENSG00000255035,ENSG00000006071
chr11	17564748	17564980	11:17564748-17564980	ENSG00000188162,ENSG00000255035
chr11	17598976	17599281	11:17598976-17599281	ENSG00000287898,ENSG00000255035,ENSG00000006071
chr11	17604297	17604615	11:17604297-17604615	-
chr11	17704015	17704340	11:17704015-17704340	ENSG00000255335,ENSG00000254586
chr11	17719227	17719441	11:17719227-17719441	ENSG00000129152
chr11	17720177	17720420	11:17720177-17720420	ENSG00000129152
chr11	17730622	17730871	11:17730622-17730871	ENSG00000129159
chr11	17731060	17731329	11:17731060-17731329	ENSG00000129159
chr11	17734932	17735278	11:17734932-17735278	ENSG00000129159
chr11	17760409	17760695	11:17760409-17760695	ENSG00000129159
chr11	17765742	17765970	11:17765742-17765970	ENSG00000129159
chr11	17770046	17770308	11:17770046-17770308	ENSG00000129159
chr11	17848733	17849149	11:17848733-17849149	ENSG00000179817
chr11	17898777	17899062	11:17898777-17899062	-
chr11	17906424	17906624	11:17906424-17906624	-
chr11	17973131	17973384	11:17973131-17973384	-
chr11	17978736	17979010	11:17978736-17979010	-
chr11	17979820	17980092	11:17979820-17980092	-
chr11	17991842	17992130	11:17991842-17992130	ENSG00000254857,ENSG00000285562,ENSG00000129158
chr11	18012822	18013374	11:18012822-18013374	ENSG00000129167,ENSG00000255448,ENSG00000129158
chr11	18016829	18017145	11:18016829-18017145	ENSG00000129167,ENSG00000255448,ENSG00000129158
chr11	18046244	18046464	11:18046244-18046464	ENSG00000129167
chr11	18105777	18106313	11:18105777-18106313	ENSG00000255138,ENSG00000179817,ENSG00000254857,ENSG00000285562,ENSG00000255470,ENSG00000179826,ENSG00000166787,ENSG00000255254,ENSG00000166788
chr11	18115497	18115848	11:18115497-18115848	ENSG00000201695,ENSG00000173432,ENSG00000212789,ENSG00000255138,ENSG00000179817,ENSG00000254857,ENSG00000285562,ENSG00000255470,ENSG00000179826,ENSG00000166787,ENSG00000255254,ENSG00000166788
chr11	18203833	18204093	11:18203833-18204093	ENSG00000201695,ENSG00000173432,ENSG00000212789,ENSG00000189332,ENSG00000254546,ENSG00000255138,ENSG00000179817,ENSG00000254857,ENSG00000285562,ENSG00000255470
chr11	18243814	18244099	11:18243814-18244099	ENSG00000201695,ENSG00000173432,ENSG00000212789,ENSG00000200336,ENSG00000134339,ENSG00000255071,ENSG00000148965,ENSG00000255138,ENSG00000179817,ENSG00000254857,ENSG00000255470
chr11	18277963	18278163	11:18277963-18278163	ENSG00000201695,ENSG00000173432,ENSG00000212789
chr11	18321953	18322703	11:18321953-18322703	ENSG00000256361,ENSG00000256464,ENSG00000134333,ENSG00000110768,ENSG00000110756,ENSG00000201695,ENSG00000173432
chr11	18324515	18324786	11:18324515-18324786	ENSG00000110768,ENSG00000110756
chr11	18329156	18329387	11:18329156-18329387	ENSG00000110768,ENSG00000110756
chr11	18383558	18384084	11:18383558-18384084	ENSG00000256464,ENSG00000134333,ENSG00000264603
chr11	18394316	18394654	11:18394316-18394654	ENSG00000134333,ENSG00000264603
chr11	18395836	18396523	11:18395836-18396523	ENSG00000256361,ENSG00000256588,ENSG00000256464,ENSG00000166796,ENSG00000256006,ENSG00000134333,ENSG00000264603,ENSG00000110768
chr11	18410434	18410647	11:18410434-18410647	ENSG00000256464,ENSG00000166796,ENSG00000256006
chr11	18412161	18412428	11:18412161-18412428	ENSG00000256588,ENSG00000256464,ENSG00000166796,ENSG00000256006
chr11	18457632	18457900	11:18457632-18457900	ENSG00000256588,ENSG00000256464,ENSG00000166800,ENSG00000256734
chr11	18459087	18459287	11:18459087-18459287	ENSG00000256588,ENSG00000256464,ENSG00000166800,ENSG00000256734
chr11	18526427	18527399	11:18526427-18527399	ENSG00000274589,ENSG00000256361,ENSG00000256588,ENSG00000256464,ENSG00000074319
chr11	18540043	18540553	11:18540043-18540553	ENSG00000274589,ENSG00000151116,ENSG00000256361,ENSG00000256588,ENSG00000256464,ENSG00000074319
chr11	18579242	18579442	11:18579242-18579442	ENSG00000151116,ENSG00000256588
chr11	18588233	18588963	11:18588233-18588963	ENSG00000279837,ENSG00000256282,ENSG00000247595,ENSG00000151116
chr11	18604512	18604997	11:18604512-18604997	ENSG00000279837,ENSG00000256282,ENSG00000247595,ENSG00000151116,ENSG00000256361,ENSG00000256464
chr11	18633271	18633522	11:18633271-18633522	ENSG00000179119
chr11	18634204	18634972	11:18634204-18634972	ENSG00000254966,ENSG00000179119,ENSG00000279837,ENSG00000256282,ENSG00000247595,ENSG00000151116,ENSG00000256361,ENSG00000256588,ENSG00000256464,ENSG00000074319
chr11	18649919	18650162	11:18649919-18650162	ENSG00000256361
chr11	18651208	18651526	11:18651208-18651526	ENSG00000257043,ENSG00000256361,ENSG00000256588,ENSG00000256464
chr11	18667187	18667516	11:18667187-18667516	ENSG00000254966,ENSG00000257043,ENSG00000256464
chr11	18693402	18693658	11:18693402-18693658	ENSG00000254966,ENSG00000151117
chr11	18698450	18698897	11:18698450-18698897	ENSG00000254966,ENSG00000179057,ENSG00000151117
chr11	18721067	18721383	11:18721067-18721383	ENSG00000110786,ENSG00000254966,ENSG00000179057,ENSG00000256361,ENSG00000256588,ENSG00000256464
chr11	18722086	18722343	11:18722086-18722343	ENSG00000110786,ENSG00000254966,ENSG00000179057
chr11	18727653	18727948	11:18727653-18727948	ENSG00000110786,ENSG00000254966,ENSG00000179057
chr11	18757762	18758034	11:18757762-18758034	ENSG00000286998,ENSG00000110786
chr11	18764309	18764615	11:18764309-18764615	ENSG00000254541,ENSG00000255511,ENSG00000254529,ENSG00000286998,ENSG00000110786,ENSG00000179817
chr11	18775706	18776007	11:18775706-18776007	ENSG00000255244,ENSG00000170255,ENSG00000255536,ENSG00000254541,ENSG00000255511,ENSG00000254529,ENSG00000110786
chr11	18844844	18845070	11:18844844-18845070	ENSG00000254720,ENSG00000254738,ENSG00000255244,ENSG00000170255,ENSG00000255536,ENSG00000254541,ENSG00000255511,ENSG00000254529,ENSG00000276789
chr11	19071184	19071566	11:19071184-19071566	ENSG00000254622,ENSG00000255043,ENSG00000255270,ENSG00000254544,ENSG00000255308,ENSG00000129170,ENSG00000183695,ENSG00000255424,ENSG00000254720,ENSG00000254738,ENSG00000255244,ENSG00000170255,ENSG00000255536,ENSG00000254541,ENSG00000255511,ENSG00000254529
chr11	19077017	19077222	11:19077017-19077222	ENSG00000255308,ENSG00000129170,ENSG00000183695,ENSG00000255424,ENSG00000254720,ENSG00000254738,ENSG00000255244,ENSG00000170255
chr11	19116861	19117433	11:19116861-19117433	ENSG00000255308,ENSG00000129170,ENSG00000177054,ENSG00000183695,ENSG00000255424,ENSG00000254720,ENSG00000254738,ENSG00000255244,ENSG00000170255,ENSG00000255536
chr11	19240810	19241439	11:19240810-19241439	ENSG00000254544,ENSG00000129173,ENSG00000255308,ENSG00000129170
chr11	19241550	19241896	11:19241550-19241896	ENSG00000254544,ENSG00000129173,ENSG00000255308,ENSG00000129170
chr11	19259767	19260065	11:19259767-19260065	ENSG00000254622,ENSG00000255043,ENSG00000200687,ENSG00000255270,ENSG00000254544,ENSG00000129173,ENSG00000255308,ENSG00000129170,ENSG00000255424,ENSG00000254720,ENSG00000254738,ENSG00000255244,ENSG00000170255,ENSG00000254541
chr11	19294557	19294814	11:19294557-19294814	ENSG00000254622,ENSG00000255043,ENSG00000200687,ENSG00000255270,ENSG00000255160,ENSG00000254544,ENSG00000255308,ENSG00000129170
chr11	19311378	19311661	11:19311378-19311661	ENSG00000254622,ENSG00000255043,ENSG00000200687,ENSG00000255270,ENSG00000255160,ENSG00000254544,ENSG00000255308,ENSG00000129170,ENSG00000255424,ENSG00000254720,ENSG00000254738,ENSG00000170255,ENSG00000255536
chr11	19442192	19442607	11:19442192-19442607	ENSG00000207407,ENSG00000254622,ENSG00000255043,ENSG00000200687,ENSG00000255270,ENSG00000254544,ENSG00000255308,ENSG00000255424,ENSG00000254720,ENSG00000254738,ENSG00000255244,ENSG00000170255,ENSG00000255536,ENSG00000254541
chr11	19553794	19554057	11:19553794-19554057	ENSG00000264309,ENSG00000207407,ENSG00000265210,ENSG00000254622,ENSG00000255043,ENSG00000200687,ENSG00000255270,ENSG00000254544
chr11	19557799	19558007	11:19557799-19558007	ENSG00000264309,ENSG00000207407,ENSG00000265210,ENSG00000254622,ENSG00000255043,ENSG00000255270
chr11	19564127	19564340	11:19564127-19564340	ENSG00000264309,ENSG00000207407,ENSG00000265210,ENSG00000254622,ENSG00000255043,ENSG00000255270
chr11	19712318	19713122	11:19712318-19713122	ENSG00000264309,ENSG00000270607,ENSG00000207407,ENSG00000265210,ENSG00000166833
chr11	19742726	19743029	11:19742726-19743029	ENSG00000264309,ENSG00000207407,ENSG00000265210,ENSG00000254622
chr11	19903585	19903879	11:19903585-19903879	ENSG00000264309,ENSG00000207407,ENSG00000265210,ENSG00000254622
chr11	19934726	19935095	11:19934726-19935095	ENSG00000254453,ENSG00000264309,ENSG00000207407,ENSG00000166833
chr11	19938275	19938506	11:19938275-19938506	ENSG00000166833
chr11	19955643	19955967	11:19955643-19955967	ENSG00000254453
chr11	19975716	19975933	11:19975716-19975933	ENSG00000254453,ENSG00000254542
chr11	19980943	19981180	11:19980943-19981180	ENSG00000254453,ENSG00000254542
chr11	19987457	19987802	11:19987457-19987802	ENSG00000254453,ENSG00000254542
chr11	19995161	19995465	11:19995161-19995465	ENSG00000254453
chr11	20079882	20080453	11:20079882-20080453	ENSG00000254816,ENSG00000201059,ENSG00000254453,ENSG00000264309,ENSG00000207407,ENSG00000254622,ENSG00000255043,ENSG00000200687,ENSG00000255270,ENSG00000254720,ENSG00000254738,ENSG00000255244,ENSG00000170255
chr11	20090086	20090372	11:20090086-20090372	ENSG00000254453
chr11	20102437	20102940	11:20102437-20102940	ENSG00000254453,ENSG00000166833
chr11	20110926	20111221	11:20110926-20111221	ENSG00000254894,ENSG00000254453,ENSG00000166833
chr11	20112431	20112782	11:20112431-20112782	ENSG00000254894,ENSG00000254453,ENSG00000166833
chr11	20128295	20128572	11:20128295-20128572	ENSG00000279266,ENSG00000254894
chr11	20132362	20132751	11:20132362-20132751	ENSG00000279266,ENSG00000254894
chr11	20158660	20158904	11:20158660-20158904	ENSG00000109851
chr11	20203899	20204172	11:20203899-20204172	ENSG00000254816,ENSG00000201059,ENSG00000255424,ENSG00000254720,ENSG00000254738,ENSG00000255244,ENSG00000170255,ENSG00000255536,ENSG00000255511
chr11	20342719	20343118	11:20342719-20343118	-
chr11	20353921	20354127	11:20353921-20354127	ENSG00000109854
chr11	20355289	20355569	11:20355289-20355569	ENSG00000109854
chr11	20363575	20364301	11:20363575-20364301	ENSG00000185238,ENSG00000109854
chr11	20387060	20388144	11:20387060-20388144	ENSG00000185238,ENSG00000109854
chr11	20397275	20397581	11:20397275-20397581	ENSG00000185238
chr11	20420403	20420684	11:20420403-20420684	-
chr11	20443653	20443960	11:20443653-20443960	ENSG00000254816,ENSG00000201059,ENSG00000185238
chr11	20459036	20459631	11:20459036-20459631	ENSG00000225477,ENSG00000254816,ENSG00000201059,ENSG00000255424
chr11	20459866	20460136	11:20459866-20460136	ENSG00000255167
chr11	20471988	20472312	11:20471988-20472312	ENSG00000254816
chr11	20479181	20479916	11:20479181-20479916	ENSG00000225477,ENSG00000255167,ENSG00000254816,ENSG00000201059
chr11	20488441	20488712	11:20488441-20488712	ENSG00000225477,ENSG00000254816,ENSG00000201059
chr11	20493368	20493687	11:20493368-20493687	ENSG00000225477,ENSG00000254816,ENSG00000201059
chr11	20566255	20566505	11:20566255-20566505	ENSG00000254816,ENSG00000201059,ENSG00000255291
chr11	20596577	20596977	11:20596577-20596977	ENSG00000254816,ENSG00000201059,ENSG00000165970,ENSG00000286382
chr11	20599807	20600069	11:20599807-20600069	ENSG00000254816,ENSG00000201059,ENSG00000165970,ENSG00000286382
chr11	20610122	20610507	11:20610122-20610507	ENSG00000225477,ENSG00000255167,ENSG00000254816,ENSG00000201059,ENSG00000165970,ENSG00000286382,ENSG00000255291,ENSG00000185238
chr11	20648027	20648228	11:20648027-20648228	ENSG00000225477,ENSG00000255167,ENSG00000254816,ENSG00000201059,ENSG00000254906,ENSG00000165973
chr11	20672733	20672933	11:20672733-20672933	ENSG00000254816,ENSG00000201059,ENSG00000254906,ENSG00000165973
chr11	21365331	21365551	11:21365331-21365551	ENSG00000252816,ENSG00000225477,ENSG00000255167,ENSG00000254816,ENSG00000201059
chr11	22130794	22130994	11:22130794-22130994	ENSG00000255357,ENSG00000255323,ENSG00000254540,ENSG00000254820,ENSG00000287962,ENSG00000225477,ENSG00000255167,ENSG00000254816,ENSG00000201059
chr11	22192805	22193177	11:22192805-22193177	ENSG00000255372,ENSG00000287962,ENSG00000171714
chr11	22245098	22245309	11:22245098-22245309	ENSG00000255357,ENSG00000255323,ENSG00000254540,ENSG00000255372,ENSG00000254820,ENSG00000287962,ENSG00000171714,ENSG00000225477
chr11	22337617	22337817	11:22337617-22337817	ENSG00000255357,ENSG00000255323,ENSG00000254540,ENSG00000091664,ENSG00000254768
chr11	22625035	22626173	11:22625035-22626173	ENSG00000271491,ENSG00000222427,ENSG00000148935,ENSG00000183161,ENSG00000255357,ENSG00000255323,ENSG00000254540
chr11	22670913	22671113	11:22670913-22671113	ENSG00000222427,ENSG00000148935,ENSG00000255357,ENSG00000255323
chr11	22787436	22787830	11:22787436-22787830	ENSG00000222427,ENSG00000255357,ENSG00000255323,ENSG00000254540,ENSG00000091664,ENSG00000254768
chr11	22795979	22796239	11:22795979-22796239	ENSG00000246225,ENSG00000198168,ENSG00000222427,ENSG00000255357,ENSG00000255323,ENSG00000254540
chr11	22829197	22830180	11:22829197-22830180	ENSG00000255359,ENSG00000246225,ENSG00000198168,ENSG00000222427,ENSG00000255357,ENSG00000255323,ENSG00000254540
chr11	22875879	22876226	11:22875879-22876226	ENSG00000255368,ENSG00000255489,ENSG00000187398,ENSG00000207252,ENSG00000277803,ENSG00000252519,ENSG00000254861,ENSG00000255193,ENSG00000240881,ENSG00000254465,ENSG00000254564,ENSG00000275868,ENSG00000255293,ENSG00000271491,ENSG00000255359,ENSG00000198168,ENSG00000222427,ENSG00000255357,ENSG00000255323,ENSG00000254540
chr11	22921039	22921239	11:22921039-22921239	ENSG00000187398,ENSG00000277803,ENSG00000252519,ENSG00000254861,ENSG00000255193,ENSG00000254465,ENSG00000254564,ENSG00000275868,ENSG00000255293,ENSG00000271491,ENSG00000255359,ENSG00000255357,ENSG00000255323,ENSG00000254540
chr11	23149767	23150161	11:23149767-23150161	ENSG00000240298,ENSG00000255368,ENSG00000187398,ENSG00000277803,ENSG00000252519,ENSG00000254861,ENSG00000255193,ENSG00000254465,ENSG00000254564,ENSG00000275868,ENSG00000255293,ENSG00000271491,ENSG00000255418
chr11	23540082	23540510	11:23540082-23540510	ENSG00000255454,ENSG00000254456,ENSG00000240298,ENSG00000255368,ENSG00000255489,ENSG00000187398,ENSG00000207252,ENSG00000254594,ENSG00000277803,ENSG00000252519,ENSG00000254861,ENSG00000255193,ENSG00000240881,ENSG00000254465,ENSG00000254564,ENSG00000275868,ENSG00000255293,ENSG00000271491,ENSG00000255357,ENSG00000255323
chr11	24198465	24199002	11:24198465-24199002	ENSG00000255454,ENSG00000254456,ENSG00000254754,ENSG00000255086,ENSG00000169550,ENSG00000240298,ENSG00000255368,ENSG00000255489,ENSG00000187398,ENSG00000207252,ENSG00000254594,ENSG00000277803,ENSG00000252519,ENSG00000254861,ENSG00000255193,ENSG00000240881,ENSG00000254465,ENSG00000254564,ENSG00000275868,ENSG00000255293,ENSG00000271491,ENSG00000222427,ENSG00000255357,ENSG00000255323,ENSG00000254540
chr11	25982068	25982268	11:25982068-25982268	ENSG00000255454,ENSG00000254456,ENSG00000254754,ENSG00000255086,ENSG00000287227,ENSG00000148942,ENSG00000240298,ENSG00000255368
chr11	26276877	26277170	11:26276877-26277170	ENSG00000255454,ENSG00000254456,ENSG00000254754,ENSG00000255086,ENSG00000287227,ENSG00000255505,ENSG00000169550,ENSG00000148942,ENSG00000176971,ENSG00000129151,ENSG00000240298,ENSG00000255368
chr11	26284677	26285172	11:26284677-26285172	ENSG00000255454,ENSG00000254456,ENSG00000254754,ENSG00000255086,ENSG00000287227,ENSG00000255505,ENSG00000169550,ENSG00000148942,ENSG00000176971,ENSG00000129151,ENSG00000255496,ENSG00000177447,ENSG00000249867,ENSG00000240298,ENSG00000255368,ENSG00000255489,ENSG00000187398,ENSG00000207252
chr11	26297207	26297495	11:26297207-26297495	ENSG00000255454,ENSG00000254456,ENSG00000254754,ENSG00000255086,ENSG00000134343,ENSG00000287227,ENSG00000255505,ENSG00000169550,ENSG00000148942,ENSG00000176971,ENSG00000129151,ENSG00000240298
chr11	26331933	26332410	11:26331933-26332410	ENSG00000255454,ENSG00000254456,ENSG00000254754,ENSG00000255086,ENSG00000134343,ENSG00000254819,ENSG00000255505,ENSG00000169550,ENSG00000148942,ENSG00000176971,ENSG00000129151,ENSG00000240298,ENSG00000255368
chr11	26649833	26650109	11:26649833-26650109	ENSG00000255454,ENSG00000254456,ENSG00000255505,ENSG00000169550,ENSG00000148942,ENSG00000176971,ENSG00000129151,ENSG00000254560,ENSG00000224411,ENSG00000240298
chr11	27158822	27159071	11:27158822-27159071	ENSG00000169550,ENSG00000148942,ENSG00000176971,ENSG00000129151,ENSG00000212289,ENSG00000248990,ENSG00000272882
chr11	27184069	27184269	11:27184069-27184269	ENSG00000129151,ENSG00000242527
chr11	27187871	27188339	11:27187871-27188339	ENSG00000148942,ENSG00000176971,ENSG00000129151,ENSG00000254560,ENSG00000242527,ENSG00000278483,ENSG00000212289,ENSG00000177447
chr11	27193488	27193849	11:27193488-27193849	ENSG00000148942,ENSG00000176971,ENSG00000129151,ENSG00000254560,ENSG00000242527,ENSG00000278483,ENSG00000212289,ENSG00000255496,ENSG00000272882
chr11	27201435	27202085	11:27201435-27202085	ENSG00000169550,ENSG00000148942,ENSG00000176971,ENSG00000129151,ENSG00000254560,ENSG00000242527,ENSG00000278483,ENSG00000212289,ENSG00000255496,ENSG00000177447,ENSG00000224411,ENSG00000272882
chr11	27241339	27241610	11:27241339-27241610	ENSG00000148942,ENSG00000176971,ENSG00000129151,ENSG00000254560,ENSG00000177447
chr11	27242730	27242944	11:27242730-27242944	ENSG00000254560
chr11	27296520	27296720	11:27296520-27296720	ENSG00000176971
chr11	27346867	27347114	11:27346867-27347114	ENSG00000109881
chr11	27362965	27363503	11:27362965-27363503	ENSG00000109881,ENSG00000148943,ENSG00000278483
chr11	27372189	27372552	11:27372189-27372552	ENSG00000129151,ENSG00000254560,ENSG00000109881,ENSG00000205213,ENSG00000242527,ENSG00000278483,ENSG00000212289,ENSG00000224411
chr11	27382602	27382854	11:27382602-27382854	ENSG00000205213
chr11	27387478	27387723	11:27387478-27387723	ENSG00000205213
chr11	27388064	27388401	11:27388064-27388401	ENSG00000176971,ENSG00000205213,ENSG00000272882
chr11	27392784	27393081	11:27392784-27393081	ENSG00000176971,ENSG00000129151,ENSG00000205213,ENSG00000177447
chr11	27395983	27396246	11:27395983-27396246	-
chr11	27406456	27406824	11:27406456-27406824	ENSG00000148942,ENSG00000176971,ENSG00000129151,ENSG00000278483,ENSG00000212289,ENSG00000177447,ENSG00000224411,ENSG00000255094,ENSG00000248990,ENSG00000272882
chr11	27412320	27412573	11:27412320-27412573	ENSG00000176971,ENSG00000212289
chr11	27414670	27414897	11:27414670-27414897	-
chr11	27420206	27421099	11:27420206-27421099	ENSG00000176971,ENSG00000129151,ENSG00000278483,ENSG00000212289,ENSG00000255496,ENSG00000224411,ENSG00000255094,ENSG00000248990,ENSG00000272882,ENSG00000255368
chr11	27429866	27430103	11:27429866-27430103	ENSG00000254560,ENSG00000212289
chr11	27471745	27472288	11:27471745-27472288	ENSG00000205213,ENSG00000254862,ENSG00000242527
chr11	27472543	27473111	11:27472543-27473111	ENSG00000176971,ENSG00000205213,ENSG00000254862,ENSG00000242527,ENSG00000148943,ENSG00000245573,ENSG00000278483,ENSG00000212289
chr11	27486031	27486256	11:27486031-27486256	ENSG00000242527,ENSG00000148943,ENSG00000278483,ENSG00000212289
chr11	27497328	27497596	11:27497328-27497596	ENSG00000148943,ENSG00000245573,ENSG00000278483,ENSG00000212289
chr11	27499128	27499472	11:27499128-27499472	ENSG00000148943,ENSG00000245573,ENSG00000278483,ENSG00000212289
chr11	27506246	27507175	11:27506246-27507175	ENSG00000148943,ENSG00000245573,ENSG00000278483,ENSG00000212289
chr11	27592282	27592591	11:27592282-27592591	ENSG00000278483,ENSG00000212289,ENSG00000240036,ENSG00000255496,ENSG00000177447,ENSG00000224411,ENSG00000254606,ENSG00000248990,ENSG00000249867,ENSG00000272882
chr11	27635735	27636158	11:27635735-27636158	ENSG00000245573,ENSG00000212289,ENSG00000240036,ENSG00000254934,ENSG00000255496,ENSG00000177447,ENSG00000224411,ENSG00000255094,ENSG00000273912,ENSG00000254606,ENSG00000248990,ENSG00000249867,ENSG00000272882,ENSG00000255450,ENSG00000255281,ENSG00000240554
chr11	27698971	27699279	11:27698971-27699279	ENSG00000212289,ENSG00000176697,ENSG00000255496,ENSG00000177447,ENSG00000224411,ENSG00000255094,ENSG00000207874,ENSG00000273912,ENSG00000254606,ENSG00000248990,ENSG00000249867,ENSG00000272882,ENSG00000254526,ENSG00000255450
chr11	27705915	27706170	11:27705915-27706170	ENSG00000176697,ENSG00000255496,ENSG00000177447,ENSG00000224411,ENSG00000255094,ENSG00000273912,ENSG00000254606,ENSG00000248990,ENSG00000249867,ENSG00000254526
chr11	27720541	27720757	11:27720541-27720757	ENSG00000176697,ENSG00000255496,ENSG00000177447,ENSG00000224411,ENSG00000207874,ENSG00000273912,ENSG00000254606,ENSG00000248990,ENSG00000249867
chr11	28107497	28107759	11:28107497-28107759	ENSG00000121621,ENSG00000207874,ENSG00000169519
chr11	28107992	28108615	11:28107992-28108615	ENSG00000255496,ENSG00000177447,ENSG00000224411,ENSG00000255094,ENSG00000121621,ENSG00000207874,ENSG00000169519,ENSG00000271332,ENSG00000222385,ENSG00000273912,ENSG00000254606,ENSG00000248990,ENSG00000249867,ENSG00000272882
chr11	28137445	28137713	11:28137445-28137713	ENSG00000255496,ENSG00000177447,ENSG00000224411,ENSG00000255094,ENSG00000121621,ENSG00000207874,ENSG00000169519,ENSG00000271332,ENSG00000222385,ENSG00000273912,ENSG00000254606,ENSG00000248990,ENSG00000249867,ENSG00000272882,ENSG00000254526,ENSG00000255450,ENSG00000254734
chr11	28230768	28231057	11:28230768-28231057	-
chr11	28287641	28287912	11:28287641-28287912	ENSG00000255496,ENSG00000177447,ENSG00000224411,ENSG00000255094,ENSG00000207874,ENSG00000222385,ENSG00000238149,ENSG00000273912,ENSG00000254606,ENSG00000248990,ENSG00000249867,ENSG00000272882,ENSG00000255450,ENSG00000255117,ENSG00000255047,ENSG00000240554
chr11	28343326	28343619	11:28343326-28343619	ENSG00000255496,ENSG00000177447,ENSG00000224411,ENSG00000255094,ENSG00000207874,ENSG00000222385,ENSG00000273912,ENSG00000254606,ENSG00000248990,ENSG00000249867,ENSG00000272882,ENSG00000254526,ENSG00000255450,ENSG00000255281,ENSG00000255029,ENSG00000255117,ENSG00000254734,ENSG00000243505,ENSG00000240554
chr11	29343783	29344058	11:29343783-29344058	ENSG00000255496,ENSG00000177447,ENSG00000224411,ENSG00000273912,ENSG00000254606,ENSG00000248990,ENSG00000249867,ENSG00000272882,ENSG00000254526,ENSG00000255450,ENSG00000254530,ENSG00000255281,ENSG00000255227,ENSG00000255029,ENSG00000255117,ENSG00000255047,ENSG00000254734,ENSG00000243505,ENSG00000240554
chr11	30016871	30017225	11:30016871-30017225	ENSG00000272882,ENSG00000255450,ENSG00000254530,ENSG00000255281,ENSG00000255227,ENSG00000255029,ENSG00000255117,ENSG00000255047,ENSG00000254734,ENSG00000243505,ENSG00000240554,ENSG00000261340,ENSG00000182255,ENSG00000255288,ENSG00000131808,ENSG00000255480,ENSG00000287373
chr11	30196662	30196935	11:30196662-30196935	ENSG00000272882,ENSG00000254526,ENSG00000254530,ENSG00000255281,ENSG00000255227,ENSG00000255029,ENSG00000255117,ENSG00000255047,ENSG00000254734,ENSG00000243505,ENSG00000240554,ENSG00000261340,ENSG00000255288,ENSG00000131808,ENSG00000255480,ENSG00000287373
chr11	30322818	30323508	11:30322818-30323508	ENSG00000255450,ENSG00000255227,ENSG00000255029,ENSG00000255117,ENSG00000255047,ENSG00000254734,ENSG00000243505,ENSG00000240554,ENSG00000254532,ENSG00000255288,ENSG00000131808,ENSG00000152219,ENSG00000242353,ENSG00000255480,ENSG00000287373
chr11	30323645	30323933	11:30323645-30323933	ENSG00000255227,ENSG00000255029,ENSG00000255117,ENSG00000255047,ENSG00000254734,ENSG00000243505,ENSG00000240554,ENSG00000254532,ENSG00000131808,ENSG00000152219,ENSG00000242353,ENSG00000255480,ENSG00000287373
chr11	30346146	30346426	11:30346146-30346426	ENSG00000272882,ENSG00000254526,ENSG00000255227,ENSG00000255029,ENSG00000255117,ENSG00000255047,ENSG00000254734,ENSG00000243505,ENSG00000240554,ENSG00000255288,ENSG00000131808,ENSG00000152219,ENSG00000242353,ENSG00000255480,ENSG00000287373
chr11	30586211	30586605	11:30586211-30586605	ENSG00000255029,ENSG00000255117,ENSG00000255047,ENSG00000240554,ENSG00000242353,ENSG00000066382,ENSG00000255480,ENSG00000254489,ENSG00000287373
chr11	30917932	30918132	11:30917932-30918132	ENSG00000255227,ENSG00000255029,ENSG00000255117,ENSG00000255047,ENSG00000240554,ENSG00000131808,ENSG00000242353,ENSG00000255480,ENSG00000287373,ENSG00000170959
chr11	31107041	31107337	11:31107041-31107337	ENSG00000255029,ENSG00000255047,ENSG00000243505,ENSG00000287373,ENSG00000255370,ENSG00000255525
chr11	31341000	31341260	11:31341000-31341260	ENSG00000170959,ENSG00000255370,ENSG00000255525
chr11	31369439	31370253	11:31369439-31370253	ENSG00000170959,ENSG00000255370,ENSG00000255525,ENSG00000170946
chr11	31397310	31397549	11:31397310-31397549	ENSG00000255370,ENSG00000255525
chr11	31415558	31415862	11:31415558-31415862	ENSG00000255370,ENSG00000255525,ENSG00000170946
chr11	31487903	31488137	11:31487903-31488137	ENSG00000148950
chr11	31509123	31510137	11:31509123-31510137	ENSG00000148950,ENSG00000109911
chr11	31691199	31691599	11:31691199-31691599	ENSG00000228061,ENSG00000285283
chr11	31782270	31782577	11:31782270-31782577	ENSG00000109911,ENSG00000228061,ENSG00000007372,ENSG00000281880,ENSG00000285283
chr11	31798682	31799023	11:31798682-31799023	ENSG00000228061,ENSG00000007372,ENSG00000281880,ENSG00000285283
chr11	31819788	31820083	11:31819788-31820083	ENSG00000007372,ENSG00000281880,ENSG00000285283
chr11	31887309	31887509	11:31887309-31887509	ENSG00000255370,ENSG00000281880
chr11	31958154	31958497	11:31958154-31958497	ENSG00000255370,ENSG00000255525,ENSG00000255375
chr11	32006935	32007139	11:32006935-32007139	ENSG00000255370,ENSG00000254584
chr11	32068547	32068747	11:32068547-32068747	ENSG00000254584,ENSG00000254836,ENSG00000254627,ENSG00000212551,ENSG00000255252,ENSG00000255375
chr11	32090840	32091239	11:32090840-32091239	ENSG00000254584,ENSG00000212551,ENSG00000255490,ENSG00000049449,ENSG00000255252,ENSG00000255375
chr11	32091394	32092018	11:32091394-32092018	ENSG00000212551,ENSG00000255490,ENSG00000049449,ENSG00000255252,ENSG00000255375
chr11	32176227	32176620	11:32176227-32176620	ENSG00000255370,ENSG00000255525,ENSG00000254584,ENSG00000254836,ENSG00000254627,ENSG00000212551,ENSG00000255252,ENSG00000255375
chr11	32231993	32232251	11:32231993-32232251	ENSG00000287373,ENSG00000255370,ENSG00000255525,ENSG00000254584,ENSG00000227160,ENSG00000255375
chr11	32297672	32297872	11:32297672-32297872	-
chr11	32312910	32313228	11:32312910-32313228	-
chr11	32323577	32323861	11:32323577-32323861	-
chr11	32333281	32334020	11:32333281-32334020	ENSG00000227160
chr11	32334894	32335151	11:32334894-32335151	ENSG00000227160
chr11	32374250	32374748	11:32374250-32374748	ENSG00000184937
chr11	32386785	32387128	11:32386785-32387128	ENSG00000184937
chr11	32421202	32421466	11:32421202-32421466	ENSG00000184937,ENSG00000183242,ENSG00000278822,ENSG00000273677,ENSG00000278045,ENSG00000276530,ENSG00000273908
chr11	32426938	32427297	11:32426938-32427297	ENSG00000184937,ENSG00000183242,ENSG00000278822,ENSG00000273677,ENSG00000278045,ENSG00000276530,ENSG00000273908
chr11	32431177	32431434	11:32431177-32431434	ENSG00000184937,ENSG00000183242,ENSG00000278822,ENSG00000273677,ENSG00000278045,ENSG00000276530,ENSG00000273908
chr11	32439013	32439339	11:32439013-32439339	ENSG00000184937,ENSG00000183242,ENSG00000278822,ENSG00000273677,ENSG00000278045,ENSG00000276530,ENSG00000273908,ENSG00000277119
chr11	32448272	32448567	11:32448272-32448567	ENSG00000184937,ENSG00000183242,ENSG00000278822,ENSG00000273677,ENSG00000278045,ENSG00000276530,ENSG00000273908,ENSG00000277119
chr11	32450393	32450786	11:32450393-32450786	ENSG00000184937,ENSG00000183242,ENSG00000278822,ENSG00000273677,ENSG00000278045,ENSG00000276530,ENSG00000273908,ENSG00000277119
chr11	32583526	32584140	11:32583526-32584140	ENSG00000149100,ENSG00000270903
chr11	32586642	32586893	11:32586642-32586893	ENSG00000149100,ENSG00000270903
chr11	32749642	32749901	11:32749642-32749901	ENSG00000244535
chr11	32792913	32793212	11:32792913-32793212	ENSG00000186714,ENSG00000244535
chr11	32809259	32809552	11:32809259-32809552	ENSG00000186714,ENSG00000244535,ENSG00000135378,ENSG00000200615
chr11	32829240	32830116	11:32829240-32830116	ENSG00000135378
chr11	32858811	32859011	11:32858811-32859011	-
chr11	32870780	32871002	11:32870780-32871002	-
chr11	32884855	32885121	11:32884855-32885121	ENSG00000060749
chr11	32892347	32893174	11:32892347-32893174	ENSG00000060749
chr11	32893324	32893816	11:32893324-32893816	ENSG00000060749
chr11	32894208	32894415	11:32894208-32894415	ENSG00000060749
chr11	32903635	32903958	11:32903635-32903958	ENSG00000060749,ENSG00000200615
chr11	32926277	32926477	11:32926277-32926477	ENSG00000060749
chr11	32931706	32931950	11:32931706-32931950	ENSG00000060749,ENSG00000200615
chr11	33015643	33016394	11:33015643-33016394	ENSG00000200615,ENSG00000121690,ENSG00000176148,ENSG00000213713,ENSG00000280798
chr11	33039085	33040119	11:33039085-33040119	ENSG00000200615,ENSG00000121690,ENSG00000176148
chr11	33065612	33065912	11:33065612-33065912	ENSG00000200615,ENSG00000176148,ENSG00000213713,ENSG00000280798
chr11	33161162	33161852	11:33161162-33161852	ENSG00000176102,ENSG00000247151,ENSG00000206808,ENSG00000241255
chr11	33179337	33179732	11:33179337-33179732	ENSG00000176102,ENSG00000247151,ENSG00000206808,ENSG00000241950,ENSG00000241255,ENSG00000255207
chr11	33193610	33193989	11:33193610-33193989	ENSG00000247151,ENSG00000206808,ENSG00000241950,ENSG00000200485,ENSG00000241255,ENSG00000254537,ENSG00000255207
chr11	33257070	33257511	11:33257070-33257511	ENSG00000176102,ENSG00000241255,ENSG00000110422
chr11	33257628	33257937	11:33257628-33257937	ENSG00000241255,ENSG00000110422
chr11	33258072	33258637	11:33258072-33258637	ENSG00000176102,ENSG00000241255,ENSG00000110422
chr11	33266521	33266760	11:33266521-33266760	ENSG00000241255,ENSG00000110422
chr11	33320915	33321370	11:33320915-33321370	ENSG00000241255,ENSG00000110422
chr11	33329746	33330068	11:33329746-33330068	ENSG00000176102,ENSG00000247151,ENSG00000206808,ENSG00000241255,ENSG00000110422,ENSG00000254537,ENSG00000255207
chr11	33342950	33343254	11:33342950-33343254	ENSG00000241255,ENSG00000254537,ENSG00000255207
chr11	33362198	33362622	11:33362198-33362622	ENSG00000254537,ENSG00000255207
chr11	33371075	33371480	11:33371075-33371480	ENSG00000110427,ENSG00000254537,ENSG00000255207
chr11	33700464	33701254	11:33700464-33701254	ENSG00000255202,ENSG00000205177,ENSG00000284969,ENSG00000085063
chr11	33716334	33716545	11:33716334-33716545	ENSG00000284969,ENSG00000085063
chr11	33725155	33725473	11:33725155-33725473	ENSG00000284969,ENSG00000085063
chr11	33735915	33736154	11:33735915-33736154	ENSG00000085063
chr11	33736299	33736666	11:33736299-33736666	ENSG00000284969,ENSG00000085063
chr11	33736890	33737870	11:33736890-33737870	ENSG00000284969,ENSG00000085063
chr11	33742595	33742825	11:33742595-33742825	ENSG00000085063,ENSG00000110429
chr11	33772628	33773329	11:33772628-33773329	ENSG00000110429,ENSG00000254508,ENSG00000255272,ENSG00000255161
chr11	33774379	33774755	11:33774379-33774755	ENSG00000110429,ENSG00000254508,ENSG00000255272,ENSG00000255161
chr11	33808274	33808599	11:33808274-33808599	ENSG00000255272,ENSG00000255161,ENSG00000255169,ENSG00000254619,ENSG00000255133
chr11	33829531	33829845	11:33829531-33829845	ENSG00000255207,ENSG00000255161,ENSG00000255169,ENSG00000254619,ENSG00000255133
chr11	33857896	33858183	11:33857896-33858183	ENSG00000255161,ENSG00000135363
chr11	33870475	33870721	11:33870475-33870721	ENSG00000135363
chr11	33879396	33879697	11:33879396-33879697	ENSG00000135363,ENSG00000184566
chr11	33881896	33882214	11:33881896-33882214	ENSG00000135363,ENSG00000184566
chr11	33885267	33885724	11:33885267-33885724	ENSG00000135363,ENSG00000184566
chr11	33891928	33892252	11:33891928-33892252	ENSG00000135363,ENSG00000184566
chr11	33893720	33894175	11:33893720-33894175	ENSG00000135363,ENSG00000184566
chr11	33894398	33894692	11:33894398-33894692	ENSG00000135363
chr11	33898961	33899290	11:33898961-33899290	ENSG00000135363
chr11	33912338	33912747	11:33912338-33912747	-
chr11	33930814	33931041	11:33930814-33931041	-
chr11	33937272	33937627	11:33937272-33937627	-
chr11	33941752	33942067	11:33941752-33942067	-
chr11	33944645	33945208	11:33944645-33945208	ENSG00000255161,ENSG00000135363
chr11	33957913	33958113	11:33957913-33958113	-
chr11	33971061	33971397	11:33971061-33971397	ENSG00000255207,ENSG00000255161,ENSG00000135363
chr11	33988022	33988346	11:33988022-33988346	ENSG00000255161
chr11	33997019	33997355	11:33997019-33997355	ENSG00000286626,ENSG00000135387,ENSG00000135372
chr11	34044925	34045298	11:34044925-34045298	ENSG00000286626,ENSG00000135387
chr11	34051315	34051856	11:34051315-34051856	ENSG00000286626,ENSG00000135387
chr11	34051986	34052392	11:34051986-34052392	ENSG00000286626,ENSG00000135387
chr11	34053351	34053663	11:34053351-34053663	ENSG00000286626,ENSG00000135387
chr11	34064310	34064632	11:34064310-34064632	ENSG00000286626,ENSG00000135387
chr11	34105055	34106108	11:34105055-34106108	ENSG00000286626,ENSG00000135387,ENSG00000135372
chr11	34106187	34106446	11:34106187-34106446	ENSG00000135372
chr11	34149871	34150115	11:34149871-34150115	ENSG00000135372
chr11	34165851	34166063	11:34165851-34166063	ENSG00000201867
chr11	34174353	34174665	11:34174353-34174665	ENSG00000166016,ENSG00000201867,ENSG00000254708,ENSG00000220204
chr11	34209891	34210091	11:34209891-34210091	ENSG00000201867,ENSG00000254708
chr11	34236557	34237007	11:34236557-34237007	ENSG00000166016,ENSG00000201867,ENSG00000254708
chr11	34242088	34242602	11:34242088-34242602	ENSG00000166016,ENSG00000201867,ENSG00000254708
chr11	34251014	34251452	11:34251014-34251452	ENSG00000166016,ENSG00000201867,ENSG00000254708
chr11	34270582	34271013	11:34270582-34271013	ENSG00000201867,ENSG00000254708
chr11	34357860	34358480	11:34357860-34358480	ENSG00000166016,ENSG00000201867,ENSG00000254708,ENSG00000220204
chr11	34359281	34359488	11:34359281-34359488	ENSG00000166016,ENSG00000201867,ENSG00000254708
chr11	34426973	34427213	11:34426973-34427213	ENSG00000220204,ENSG00000216708
chr11	34427404	34427950	11:34427404-34427950	ENSG00000220204,ENSG00000216708,ENSG00000121691
chr11	34438453	34439124	11:34438453-34439124	ENSG00000220204,ENSG00000216708,ENSG00000121691
chr11	34439235	34439450	11:34439235-34439450	ENSG00000220204,ENSG00000216708,ENSG00000121691
chr11	34446374	34446820	11:34446374-34446820	ENSG00000220204,ENSG00000121691
chr11	34468258	34468560	11:34468258-34468560	ENSG00000220204,ENSG00000121691
chr11	34492876	34493083	11:34492876-34493083	-
chr11	34502018	34502313	11:34502018-34502313	ENSG00000255271,ENSG00000135374
chr11	34510504	34510974	11:34510504-34510974	ENSG00000255271,ENSG00000135374
chr11	34512880	34513180	11:34512880-34513180	ENSG00000255271,ENSG00000135374
chr11	34523050	34523366	11:34523050-34523366	ENSG00000255271,ENSG00000135374
chr11	34575254	34575654	11:34575254-34575654	ENSG00000255542,ENSG00000215380,ENSG00000270491,ENSG00000271369,ENSG00000255427,ENSG00000255271
chr11	34585801	34586486	11:34585801-34586486	ENSG00000255542,ENSG00000215380,ENSG00000149089,ENSG00000270491,ENSG00000271369,ENSG00000255271
chr11	34600302	34600758	11:34600302-34600758	ENSG00000255542,ENSG00000270491,ENSG00000271369,ENSG00000135373,ENSG00000255271
chr11	34616805	34617455	11:34616805-34617455	ENSG00000271369,ENSG00000135373
chr11	34619020	34619327	11:34619020-34619327	ENSG00000135373
chr11	34727293	34727606	11:34727293-34727606	ENSG00000270491,ENSG00000271369
chr11	34791861	34792351	11:34791861-34792351	ENSG00000255542,ENSG00000270491,ENSG00000271369
chr11	34809717	34809917	11:34809717-34809917	ENSG00000270491,ENSG00000271369
chr11	34826204	34826410	11:34826204-34826410	ENSG00000270491,ENSG00000271369
chr11	34840819	34841029	11:34840819-34841029	ENSG00000270491,ENSG00000271369
chr11	34864027	34864236	11:34864027-34864236	ENSG00000270491,ENSG00000271369
chr11	34915785	34916928	11:34915785-34916928	ENSG00000255542,ENSG00000215380,ENSG00000255004,ENSG00000251194,ENSG00000255443,ENSG00000110435,ENSG00000149089
chr11	34926168	34926455	11:34926168-34926455	ENSG00000255542,ENSG00000215380,ENSG00000255004,ENSG00000110436,ENSG00000251194,ENSG00000255443,ENSG00000251862,ENSG00000110435,ENSG00000149089
chr11	34938604	34938907	11:34938604-34938907	ENSG00000255542,ENSG00000215380,ENSG00000255004,ENSG00000251194,ENSG00000255443,ENSG00000251862
chr11	34965186	34965729	11:34965186-34965729	ENSG00000255542,ENSG00000215380,ENSG00000255004,ENSG00000251194,ENSG00000255443,ENSG00000251862,ENSG00000110435
chr11	35002843	35003046	11:35002843-35003046	ENSG00000215380,ENSG00000255004,ENSG00000251194,ENSG00000255443
chr11	35073964	35074192	11:35073964-35074192	ENSG00000251194,ENSG00000255443
chr11	35082465	35082944	11:35082465-35082944	ENSG00000255542,ENSG00000215380,ENSG00000255004,ENSG00000251194,ENSG00000255443,ENSG00000026508,ENSG00000255521
chr11	35104616	35105038	11:35104616-35105038	ENSG00000215380,ENSG00000255004,ENSG00000251194,ENSG00000255443,ENSG00000026508
chr11	35105320	35105936	11:35105320-35105936	ENSG00000215380,ENSG00000255004,ENSG00000251194,ENSG00000255443,ENSG00000026508,ENSG00000255521
chr11	35117284	35117557	11:35117284-35117557	ENSG00000251194,ENSG00000255443,ENSG00000026508,ENSG00000255521
chr11	35122353	35122553	11:35122353-35122553	ENSG00000251194,ENSG00000255443,ENSG00000026508,ENSG00000255521
chr11	35138858	35139348	11:35138858-35139348	ENSG00000251194,ENSG00000255443,ENSG00000026508,ENSG00000255521
chr11	35139545	35139898	11:35139545-35139898	ENSG00000251194,ENSG00000255443,ENSG00000026508,ENSG00000255521
chr11	35160390	35161127	11:35160390-35161127	ENSG00000215380,ENSG00000255004,ENSG00000251194,ENSG00000255443,ENSG00000026508,ENSG00000255521
chr11	35165660	35166021	11:35165660-35166021	ENSG00000215380,ENSG00000255004,ENSG00000251194,ENSG00000255443,ENSG00000026508
chr11	35305853	35306074	11:35305853-35306074	ENSG00000215380,ENSG00000255004,ENSG00000110436
chr11	35321138	35321461	11:35321138-35321461	ENSG00000215380,ENSG00000255004,ENSG00000110436,ENSG00000251194,ENSG00000255443
chr11	35485718	35486046	11:35485718-35486046	ENSG00000254669,ENSG00000149090,ENSG00000255542,ENSG00000215380
chr11	35618915	35619433	11:35618915-35619433	ENSG00000255256,ENSG00000254672,ENSG00000285740,ENSG00000166326,ENSG00000179431,ENSG00000254669
chr11	35619672	35619955	11:35619672-35619955	ENSG00000179431,ENSG00000254669
chr11	35633482	35633730	11:35633482-35633730	ENSG00000254669
chr11	35662557	35663260	11:35662557-35663260	ENSG00000166326,ENSG00000254686,ENSG00000179431,ENSG00000254669
chr11	35810442	35810694	11:35810442-35810694	ENSG00000285740,ENSG00000186082,ENSG00000285705
chr11	35811716	35812019	11:35811716-35812019	ENSG00000285705
chr11	35821790	35822445	11:35821790-35822445	ENSG00000241228,ENSG00000255256,ENSG00000254672,ENSG00000285740,ENSG00000186082,ENSG00000285705,ENSG00000179431,ENSG00000254669
chr11	35823245	35823445	11:35823245-35823445	ENSG00000285740,ENSG00000186082,ENSG00000285705
chr11	35835486	35835748	11:35835486-35835748	ENSG00000241228,ENSG00000254672,ENSG00000285740,ENSG00000186082
chr11	35845883	35846083	11:35845883-35846083	ENSG00000255256,ENSG00000285740,ENSG00000186082
chr11	35914823	35915023	11:35914823-35915023	ENSG00000241228,ENSG00000255256,ENSG00000254672,ENSG00000254919,ENSG00000285740,ENSG00000186082
chr11	35943749	35944538	11:35943749-35944538	ENSG00000241228,ENSG00000255256,ENSG00000254672,ENSG00000179241,ENSG00000254919,ENSG00000285740,ENSG00000186082
chr11	36019070	36019323	11:36019070-36019323	ENSG00000263389,ENSG00000241228,ENSG00000255256,ENSG00000254672,ENSG00000285740
chr11	36056406	36056663	11:36056406-36056663	ENSG00000241228,ENSG00000255256,ENSG00000254672
chr11	36073396	36073785	11:36073396-36073785	ENSG00000241228,ENSG00000255256,ENSG00000254672,ENSG00000285740,ENSG00000186082,ENSG00000254669
chr11	36090467	36090667	11:36090467-36090667	ENSG00000241228,ENSG00000255256
chr11	36097420	36097765	11:36097420-36097765	ENSG00000241228,ENSG00000255256,ENSG00000254672,ENSG00000285740,ENSG00000186082,ENSG00000254669
chr11	36104901	36105650	11:36104901-36105650	ENSG00000241228,ENSG00000255256,ENSG00000254672,ENSG00000179241,ENSG00000285740,ENSG00000254669
chr11	36131793	36132051	11:36131793-36132051	ENSG00000241228,ENSG00000285740,ENSG00000254669
chr11	36149668	36150215	11:36149668-36150215	ENSG00000241228,ENSG00000255256,ENSG00000254672,ENSG00000285740,ENSG00000186082,ENSG00000254669
chr11	36162904	36163347	11:36162904-36163347	ENSG00000255256,ENSG00000179241,ENSG00000254669
chr11	36181990	36182225	11:36181990-36182225	-
chr11	36193274	36193605	11:36193274-36193605	ENSG00000280321,ENSG00000255256,ENSG00000254669
chr11	36241160	36241436	11:36241160-36241436	-
chr11	36253041	36253696	11:36253041-36253696	ENSG00000255186,ENSG00000135362,ENSG00000241228,ENSG00000255256,ENSG00000254672,ENSG00000285740,ENSG00000186082,ENSG00000254669
chr11	36258763	36259109	11:36258763-36259109	ENSG00000255256,ENSG00000179431,ENSG00000254669
chr11	36266047	36266337	11:36266047-36266337	ENSG00000110442,ENSG00000179431
chr11	36289248	36289802	11:36289248-36289802	ENSG00000255186,ENSG00000254566,ENSG00000135362,ENSG00000110442
chr11	36333991	36334265	11:36333991-36334265	ENSG00000255186,ENSG00000254566,ENSG00000135362
chr11	36420985	36421471	11:36420985-36421471	ENSG00000255060,ENSG00000255186,ENSG00000135362
chr11	36490042	36490242	11:36490042-36490242	ENSG00000175104,ENSG00000255186,ENSG00000135362
chr11	36492837	36493107	11:36492837-36493107	ENSG00000175104,ENSG00000255186,ENSG00000135362
chr11	36509232	36509503	11:36509232-36509503	ENSG00000166349,ENSG00000280331,ENSG00000175104,ENSG00000135362
chr11	36509807	36510518	11:36509807-36510518	ENSG00000166349,ENSG00000280331,ENSG00000175104,ENSG00000255186,ENSG00000135362
chr11	36541065	36541378	11:36541065-36541378	-
chr11	36564428	36564942	11:36564428-36564942	ENSG00000166349
chr11	36565032	36565385	11:36565032-36565385	ENSG00000166349
chr11	36586613	36586937	11:36586613-36586937	ENSG00000166352,ENSG00000175097
chr11	36594271	36595025	11:36594271-36595025	ENSG00000166352,ENSG00000175097
chr11	36598171	36598386	11:36598171-36598386	ENSG00000166352,ENSG00000175097
chr11	36609368	36609816	11:36609368-36609816	ENSG00000166352,ENSG00000175097
chr11	36617684	36618563	11:36617684-36618563	ENSG00000166352,ENSG00000175097
chr11	36622833	36623090	11:36622833-36623090	-
chr11	36657638	36657945	11:36657638-36657945	-
chr11	36697287	36697487	11:36697287-36697487	ENSG00000254498
chr11	36702661	36702946	11:36702661-36702946	ENSG00000254498
chr11	36744681	36744889	11:36744681-36744889	-
chr11	36747087	36747495	11:36747087-36747495	ENSG00000242834,ENSG00000254498
chr11	37003625	37003825	11:37003625-37003825	ENSG00000242834
chr11	37333341	37333760	11:37333341-37333760	ENSG00000254784,ENSG00000279004,ENSG00000242834,ENSG00000251838
chr11	37946224	37946554	11:37946224-37946554	ENSG00000254562,ENSG00000255175,ENSG00000254784,ENSG00000279004,ENSG00000254516,ENSG00000242834,ENSG00000251838
chr11	38411098	38411526	11:38411098-38411526	ENSG00000254579,ENSG00000201591,ENSG00000254562,ENSG00000255175,ENSG00000254784,ENSG00000279004,ENSG00000242834,ENSG00000251838
chr11	38459097	38459431	11:38459097-38459431	ENSG00000201591,ENSG00000254562,ENSG00000255175,ENSG00000254784,ENSG00000279004,ENSG00000242834,ENSG00000251838
chr11	38498734	38499113	11:38498734-38499113	ENSG00000254562,ENSG00000255175,ENSG00000255477,ENSG00000254784,ENSG00000279004,ENSG00000242834,ENSG00000251838
chr11	38509445	38509736	11:38509445-38509736	ENSG00000254562,ENSG00000255175,ENSG00000255477,ENSG00000254784,ENSG00000251838
chr11	38538807	38539439	11:38538807-38539439	ENSG00000254579,ENSG00000270588,ENSG00000201591,ENSG00000240975,ENSG00000285751,ENSG00000254562,ENSG00000255175,ENSG00000254784,ENSG00000279004,ENSG00000242834,ENSG00000251838
chr11	38594994	38595266	11:38594994-38595266	ENSG00000254562,ENSG00000255175,ENSG00000254784,ENSG00000279004,ENSG00000242834,ENSG00000251838
chr11	38791410	38791698	11:38791410-38791698	ENSG00000252922,ENSG00000270588,ENSG00000201591,ENSG00000240975,ENSG00000285751,ENSG00000254562,ENSG00000255175,ENSG00000254784,ENSG00000279004,ENSG00000242834,ENSG00000251838
chr11	39367582	39367863	11:39367582-39367863	ENSG00000255279,ENSG00000254668,ENSG00000255171,ENSG00000255563,ENSG00000242729,ENSG00000255388,ENSG00000255132,ENSG00000252922,ENSG00000254579,ENSG00000206806,ENSG00000255347,ENSG00000270588,ENSG00000201591,ENSG00000240975,ENSG00000285751,ENSG00000254562,ENSG00000255175,ENSG00000254784,ENSG00000279004,ENSG00000242834,ENSG00000251838
chr11	39371238	39371456	11:39371238-39371456	ENSG00000255279,ENSG00000254668,ENSG00000255171,ENSG00000255563,ENSG00000242729,ENSG00000255388,ENSG00000255132,ENSG00000252922,ENSG00000254579,ENSG00000206806,ENSG00000270588,ENSG00000201591,ENSG00000240975,ENSG00000285751,ENSG00000251838
chr11	39375241	39375455	11:39375241-39375455	ENSG00000255279,ENSG00000254668,ENSG00000255171,ENSG00000255563,ENSG00000242729,ENSG00000255388,ENSG00000255132,ENSG00000252922,ENSG00000254579,ENSG00000206806,ENSG00000255347,ENSG00000270588,ENSG00000201591,ENSG00000240975,ENSG00000285751,ENSG00000254784,ENSG00000279004,ENSG00000242834
chr11	39570462	39570880	11:39570462-39570880	ENSG00000255279,ENSG00000254822,ENSG00000254668,ENSG00000255171,ENSG00000255563,ENSG00000242729,ENSG00000255388,ENSG00000255132,ENSG00000252922,ENSG00000254579,ENSG00000206806,ENSG00000255347,ENSG00000270588,ENSG00000201591,ENSG00000240975,ENSG00000285751,ENSG00000254562,ENSG00000255175,ENSG00000254784,ENSG00000279004,ENSG00000242834,ENSG00000251838
chr11	39598957	39599186	11:39598957-39599186	ENSG00000255279,ENSG00000254822,ENSG00000255300,ENSG00000254668,ENSG00000255171,ENSG00000255563,ENSG00000242729,ENSG00000255388,ENSG00000255132,ENSG00000252922,ENSG00000254579,ENSG00000206806,ENSG00000255347,ENSG00000270588,ENSG00000201591,ENSG00000240975,ENSG00000285751,ENSG00000242834
chr11	40119628	40120087	11:40119628-40120087	ENSG00000255279,ENSG00000254822,ENSG00000255300,ENSG00000255109,ENSG00000254668,ENSG00000255171,ENSG00000255563,ENSG00000242729,ENSG00000255388,ENSG00000255132,ENSG00000252922,ENSG00000254579,ENSG00000206806,ENSG00000279675,ENSG00000255347,ENSG00000270588,ENSG00000201591,ENSG00000240975,ENSG00000285751
chr11	40294039	40294396	11:40294039-40294396	ENSG00000255279,ENSG00000254822,ENSG00000255300,ENSG00000255109,ENSG00000254668,ENSG00000255171,ENSG00000255563,ENSG00000242729,ENSG00000255388,ENSG00000255132,ENSG00000252922,ENSG00000254579,ENSG00000206806,ENSG00000148948,ENSG00000255347,ENSG00000270588
chr11	40307001	40307262	11:40307001-40307262	ENSG00000255279,ENSG00000254822,ENSG00000255300,ENSG00000255109,ENSG00000254668,ENSG00000255171,ENSG00000255563,ENSG00000242729,ENSG00000255388,ENSG00000255132,ENSG00000252922,ENSG00000254579,ENSG00000206806,ENSG00000148948,ENSG00000270588
chr11	42524683	42524885	11:42524683-42524885	ENSG00000255279,ENSG00000254822,ENSG00000255300,ENSG00000255109,ENSG00000254914,ENSG00000271028,ENSG00000254725,ENSG00000254668,ENSG00000255171,ENSG00000255563,ENSG00000242729,ENSG00000255388,ENSG00000255132,ENSG00000252922
chr11	43283052	43283263	11:43283052-43283263	ENSG00000254822,ENSG00000255300,ENSG00000255109,ENSG00000254914,ENSG00000271028,ENSG00000254725,ENSG00000251557,ENSG00000254668,ENSG00000242729,ENSG00000255132
chr11	43311643	43312550	11:43311643-43312550	ENSG00000255279,ENSG00000255300,ENSG00000254914,ENSG00000271028,ENSG00000254725,ENSG00000251557,ENSG00000166181,ENSG00000252652,ENSG00000252355,ENSG00000254463
chr11	43312696	43312899	11:43312696-43312899	ENSG00000166181
chr11	43328050	43328382	11:43328050-43328382	ENSG00000254914,ENSG00000271028,ENSG00000254725,ENSG00000166181,ENSG00000252652,ENSG00000252355,ENSG00000254463
chr11	43358701	43359636	11:43358701-43359636	ENSG00000254914,ENSG00000271028,ENSG00000254725,ENSG00000166181,ENSG00000254907,ENSG00000252652,ENSG00000052841,ENSG00000252355,ENSG00000254463
chr11	43363888	43364239	11:43363888-43364239	ENSG00000271028,ENSG00000254725,ENSG00000254907,ENSG00000052841
chr11	43366621	43366960	11:43366621-43366960	ENSG00000254914,ENSG00000254907,ENSG00000052841,ENSG00000254463
chr11	43367291	43367700	11:43367291-43367700	ENSG00000254914,ENSG00000271028,ENSG00000254725,ENSG00000254907,ENSG00000052841,ENSG00000252355,ENSG00000254463
chr11	43377488	43377722	11:43377488-43377722	ENSG00000254914,ENSG00000052841,ENSG00000255340,ENSG00000254577,ENSG00000252355,ENSG00000254463
chr11	43381798	43382155	11:43381798-43382155	ENSG00000052841,ENSG00000255340,ENSG00000254577,ENSG00000252355,ENSG00000254463
chr11	43393834	43394356	11:43393834-43394356	ENSG00000255109,ENSG00000271028,ENSG00000254725,ENSG00000052841,ENSG00000255340,ENSG00000254577,ENSG00000252355,ENSG00000254463
chr11	43419465	43419709	11:43419465-43419709	ENSG00000252355,ENSG00000254463
chr11	43447311	43447519	11:43447311-43447519	ENSG00000052841,ENSG00000252355,ENSG00000254463
chr11	43504625	43504877	11:43504625-43504877	ENSG00000271028,ENSG00000254725,ENSG00000254463,ENSG00000213697,ENSG00000211568
chr11	43547860	43548132	11:43547860-43548132	ENSG00000254914,ENSG00000254463,ENSG00000213697,ENSG00000283217,ENSG00000211568,ENSG00000235661
chr11	43567272	43567645	11:43567272-43567645	ENSG00000254463,ENSG00000213697,ENSG00000283217,ENSG00000211568,ENSG00000235661
chr11	43577089	43577358	11:43577089-43577358	ENSG00000213697,ENSG00000283217,ENSG00000211568,ENSG00000235661,ENSG00000283341,ENSG00000199077
chr11	43579090	43579371	11:43579090-43579371	ENSG00000213697,ENSG00000283217,ENSG00000211568,ENSG00000235661,ENSG00000283341,ENSG00000199077
chr11	43579594	43579849	11:43579594-43579849	ENSG00000283217,ENSG00000211568,ENSG00000235661,ENSG00000283341,ENSG00000199077
chr11	43643987	43644557	11:43643987-43644557	ENSG00000213697,ENSG00000283217,ENSG00000283341,ENSG00000149084,ENSG00000283393,ENSG00000243721
chr11	43680297	43681057	11:43680297-43681057	ENSG00000283217,ENSG00000149084,ENSG00000283393,ENSG00000243721
chr11	43689201	43689537	11:43689201-43689537	ENSG00000149084,ENSG00000283393,ENSG00000243721
chr11	43732062	43732559	11:43732062-43732559	ENSG00000254914,ENSG00000271028,ENSG00000254725,ENSG00000283393,ENSG00000243721,ENSG00000254512,ENSG00000283483
chr11	43746664	43747042	11:43746664-43747042	ENSG00000149084,ENSG00000283393,ENSG00000243721,ENSG00000254512,ENSG00000283483
chr11	43747420	43747891	11:43747420-43747891	ENSG00000255279,ENSG00000255109,ENSG00000254914,ENSG00000271028,ENSG00000254725,ENSG00000254463,ENSG00000149084,ENSG00000283393,ENSG00000243721,ENSG00000254512,ENSG00000283483
chr11	43768713	43768913	11:43768713-43768913	ENSG00000283393,ENSG00000243721
chr11	43825301	43825508	11:43825301-43825508	ENSG00000149084,ENSG00000246250
chr11	43852065	43852400	11:43852065-43852400	ENSG00000149084,ENSG00000246250,ENSG00000283375
chr11	43869012	43869519	11:43869012-43869519	ENSG00000254914,ENSG00000271028,ENSG00000254725,ENSG00000246250,ENSG00000283375,ENSG00000166199,ENSG00000205126,ENSG00000254409,ENSG00000244926,ENSG00000213693
chr11	43880563	43881184	11:43880563-43881184	ENSG00000246250,ENSG00000166199,ENSG00000205126,ENSG00000254409,ENSG00000244926,ENSG00000213693
chr11	43941664	43941884	11:43941664-43941884	ENSG00000244953,ENSG00000187479,ENSG00000254409,ENSG00000244926,ENSG00000213693
chr11	43942277	43942683	11:43942277-43942683	ENSG00000244953,ENSG00000187479,ENSG00000254409,ENSG00000244926,ENSG00000213693
chr11	43944812	43945081	11:43944812-43945081	ENSG00000244953,ENSG00000187479,ENSG00000254409,ENSG00000244926,ENSG00000213693
chr11	43947046	43947360	11:43947046-43947360	ENSG00000244953,ENSG00000187479,ENSG00000254409,ENSG00000244926,ENSG00000213693
chr11	43952037	43952975	11:43952037-43952975	ENSG00000205126,ENSG00000244953,ENSG00000187479,ENSG00000254409,ENSG00000244926,ENSG00000213693
chr11	44014315	44014673	11:44014315-44014673	ENSG00000205126,ENSG00000254409,ENSG00000244926
chr11	44037385	44037698	11:44037385-44037698	ENSG00000166199,ENSG00000205126,ENSG00000254409,ENSG00000244926,ENSG00000213693
chr11	44065935	44066649	11:44065935-44066649	ENSG00000255165,ENSG00000110455,ENSG00000205126
chr11	44074450	44074723	11:44074450-44074723	ENSG00000255165,ENSG00000110455
chr11	44094322	44094593	11:44094322-44094593	ENSG00000151348
chr11	44095466	44096319	11:44095466-44096319	ENSG00000151348
chr11	44110247	44110553	11:44110247-44110553	ENSG00000151348
chr11	44139676	44140067	11:44139676-44140067	ENSG00000151348
chr11	44174851	44175238	11:44174851-44175238	-
chr11	44175933	44176133	11:44175933-44176133	-
chr11	44270104	44270366	11:44270104-44270366	ENSG00000255451
chr11	44270621	44270976	11:44270621-44270976	ENSG00000255451
chr11	44286230	44286644	11:44286230-44286644	ENSG00000255106,ENSG00000255451,ENSG00000052850
chr11	44305761	44306017	11:44305761-44306017	ENSG00000255451,ENSG00000052850
chr11	44505634	44505893	11:44505634-44505893	ENSG00000255451
chr11	44523494	44523838	11:44523494-44523838	ENSG00000255451
chr11	44530393	44530764	11:44530393-44530764	ENSG00000255106,ENSG00000255451
chr11	44531060	44531593	11:44531060-44531593	ENSG00000255106,ENSG00000255451
chr11	44538444	44538792	11:44538444-44538792	ENSG00000255106,ENSG00000255451
chr11	44544964	44545169	11:44544964-44545169	ENSG00000255106
chr11	44550103	44550590	11:44550103-44550590	ENSG00000255106
chr11	44556694	44557191	11:44556694-44557191	ENSG00000085117
chr11	44562855	44563086	11:44562855-44563086	ENSG00000085117
chr11	44564283	44564483	11:44564283-44564483	ENSG00000085117
chr11	44565004	44565775	11:44565004-44565775	ENSG00000085117
chr11	44571826	44572275	11:44571826-44572275	ENSG00000085117
chr11	44572528	44572775	11:44572528-44572775	ENSG00000085117
chr11	44577498	44577779	11:44577498-44577779	ENSG00000085117
chr11	44580758	44581228	11:44580758-44581228	ENSG00000085117
chr11	44607728	44607994	11:44607728-44607994	ENSG00000255092,ENSG00000254693,ENSG00000085117
chr11	44613172	44613493	11:44613172-44613493	ENSG00000255092,ENSG00000254693,ENSG00000085117
chr11	44614398	44614783	11:44614398-44614783	ENSG00000255092,ENSG00000254693,ENSG00000085117
chr11	44619660	44619954	11:44619660-44619954	ENSG00000085117
chr11	44621135	44621455	11:44621135-44621455	ENSG00000255079,ENSG00000244267,ENSG00000085117
chr11	44632789	44633097	11:44632789-44633097	ENSG00000255079,ENSG00000244267
chr11	44658510	44658710	11:44658510-44658710	ENSG00000275725,ENSG00000255079
chr11	44726201	44726514	11:44726201-44726514	ENSG00000255079,ENSG00000255032,ENSG00000157570
chr11	44726767	44727054	11:44726767-44727054	ENSG00000255079,ENSG00000255032,ENSG00000157570
chr11	44727878	44728193	11:44727878-44728193	ENSG00000255079,ENSG00000255032,ENSG00000157570
chr11	44760854	44761202	11:44760854-44761202	ENSG00000255079,ENSG00000255032,ENSG00000157570
chr11	44766010	44766568	11:44766010-44766568	ENSG00000255079,ENSG00000255032,ENSG00000157570
chr11	44775407	44775747	11:44775407-44775747	ENSG00000255079,ENSG00000255032
chr11	44780846	44781370	11:44780846-44781370	ENSG00000255079,ENSG00000255032
chr11	44781733	44781957	11:44781733-44781957	-
chr11	44793795	44793995	11:44793795-44793995	-
chr11	44823077	44823291	11:44823077-44823291	ENSG00000255079
chr11	44862279	44862595	11:44862279-44862595	ENSG00000157570
chr11	44870242	44870497	11:44870242-44870497	ENSG00000255079
chr11	44894161	44894488	11:44894161-44894488	ENSG00000255079,ENSG00000255032
chr11	44900005	44900279	11:44900005-44900279	ENSG00000255079,ENSG00000157570
chr11	44904554	44904929	11:44904554-44904929	ENSG00000255079,ENSG00000157570
chr11	44906749	44906968	11:44906749-44906968	ENSG00000157570
chr11	44911082	44911658	11:44911082-44911658	ENSG00000157570
chr11	44916652	44917252	11:44916652-44917252	ENSG00000255079,ENSG00000157570,ENSG00000287984
chr11	44927010	44927592	11:44927010-44927592	ENSG00000157570,ENSG00000175274,ENSG00000287984
chr11	44936469	44936760	11:44936469-44936760	ENSG00000175274,ENSG00000287984
chr11	44939710	44940147	11:44939710-44940147	ENSG00000175274,ENSG00000287984
chr11	44950675	44951127	11:44950675-44951127	ENSG00000175274,ENSG00000287984
chr11	44971138	44971572	11:44971138-44971572	ENSG00000175274,ENSG00000254654,ENSG00000287984
chr11	44977744	44977981	11:44977744-44977981	ENSG00000254654,ENSG00000287984
chr11	45093285	45093726	11:45093285-45093726	ENSG00000287984,ENSG00000019485
chr11	45098018	45098236	11:45098018-45098236	ENSG00000287984,ENSG00000019485
chr11	45103153	45103354	11:45103153-45103354	ENSG00000175274,ENSG00000287984,ENSG00000019485
chr11	45105555	45105836	11:45105555-45105836	ENSG00000175274,ENSG00000287984
chr11	45110652	45110858	11:45110652-45110858	-
chr11	45146562	45146941	11:45146562-45146941	ENSG00000019485
chr11	45147022	45147512	11:45147022-45147512	ENSG00000019485
chr11	45156028	45156228	11:45156028-45156228	-
chr11	45158214	45158575	11:45158214-45158575	ENSG00000019485
chr11	45179478	45179820	11:45179478-45179820	ENSG00000019485
chr11	45180234	45180561	11:45180234-45180561	ENSG00000019485
chr11	45180652	45181250	11:45180652-45181250	ENSG00000019485
chr11	45233495	45233793	11:45233495-45233793	ENSG00000254664
chr11	45233955	45234226	11:45233955-45234226	ENSG00000254664
chr11	45252440	45252718	11:45252440-45252718	ENSG00000254497
chr11	45293668	45293922	11:45293668-45293922	ENSG00000019505
chr11	45332522	45332739	11:45332522-45332739	ENSG00000254651
chr11	45340051	45340386	11:45340051-45340386	ENSG00000255041,ENSG00000286418,ENSG00000254651,ENSG00000254746,ENSG00000255519,ENSG00000254519,ENSG00000255426,ENSG00000254427,ENSG00000255267,ENSG00000205106
chr11	45355239	45355655	11:45355239-45355655	ENSG00000255041,ENSG00000286418,ENSG00000254651,ENSG00000254746,ENSG00000255519,ENSG00000254427,ENSG00000255267
chr11	45371253	45371515	11:45371253-45371515	ENSG00000255041,ENSG00000286418,ENSG00000254651,ENSG00000254746,ENSG00000255519,ENSG00000255267
chr11	45593982	45594257	11:45593982-45594257	ENSG00000255041,ENSG00000286418,ENSG00000254651,ENSG00000254746,ENSG00000255519,ENSG00000254514
chr11	45646613	45646893	11:45646613-45646893	ENSG00000255041,ENSG00000286418,ENSG00000254651,ENSG00000254746,ENSG00000255519,ENSG00000254514,ENSG00000175264,ENSG00000255091,ENSG00000254519,ENSG00000255426
chr11	45655282	45655566	11:45655282-45655566	ENSG00000255041,ENSG00000286418,ENSG00000254651,ENSG00000254746,ENSG00000255519,ENSG00000175264,ENSG00000255091,ENSG00000254519,ENSG00000255426
chr11	45659831	45660059	11:45659831-45660059	ENSG00000255041,ENSG00000286418,ENSG00000254651,ENSG00000254746,ENSG00000255519,ENSG00000175264,ENSG00000255091,ENSG00000254519,ENSG00000255426
chr11	45665560	45665840	11:45665560-45665840	ENSG00000255041,ENSG00000255519,ENSG00000175264,ENSG00000254519,ENSG00000255426
chr11	45679061	45679337	11:45679061-45679337	ENSG00000255041,ENSG00000286418,ENSG00000254651,ENSG00000254746,ENSG00000255519,ENSG00000175264,ENSG00000276639,ENSG00000254519,ENSG00000255426
chr11	45699128	45699383	11:45699128-45699383	ENSG00000276639,ENSG00000254519,ENSG00000255426
chr11	45756909	45757125	11:45756909-45757125	ENSG00000254519,ENSG00000255426,ENSG00000255226
chr11	45771208	45772309	11:45771208-45772309	ENSG00000255041,ENSG00000286418,ENSG00000254651,ENSG00000254746,ENSG00000255519,ENSG00000254519,ENSG00000255426,ENSG00000255226,ENSG00000255267,ENSG00000205106
chr11	45795543	45795794	11:45795543-45795794	ENSG00000181830
chr11	45804271	45804489	11:45804271-45804489	ENSG00000181830
chr11	45804846	45805727	11:45804846-45805727	ENSG00000255447,ENSG00000181830
chr11	45826507	45826864	11:45826507-45826864	ENSG00000255447
chr11	45843149	45843456	11:45843149-45843456	ENSG00000121671
chr11	45847112	45847601	11:45847112-45847601	ENSG00000121671
chr11	45847910	45848318	11:45847910-45848318	ENSG00000121671
chr11	45872747	45873067	11:45872747-45873067	ENSG00000234776,ENSG00000255498,ENSG00000121653,ENSG00000121671
chr11	45885358	45885891	11:45885358-45885891	ENSG00000121680,ENSG00000234776,ENSG00000255498,ENSG00000121653
chr11	45899434	45900204	11:45899434-45900204	ENSG00000121680,ENSG00000234776,ENSG00000255498,ENSG00000121653
chr11	45917735	45918382	11:45917735-45918382	ENSG00000165905,ENSG00000121680,ENSG00000234776,ENSG00000255498
chr11	45918694	45919001	11:45918694-45919001	ENSG00000165905,ENSG00000121680,ENSG00000234776,ENSG00000255498
chr11	45964912	45965230	11:45964912-45965230	ENSG00000135365
chr11	45983096	45983641	11:45983096-45983641	-
chr11	45994384	45994912	11:45994384-45994912	-
chr11	45995388	45995815	11:45995388-45995815	-
chr11	45997737	45998047	11:45997737-45998047	-
chr11	46006432	46006758	11:46006432-46006758	-
chr11	46045827	46046219	11:46045827-46046219	ENSG00000254871
chr11	46052540	46052804	11:46052540-46052804	-
chr11	46075243	46075446	11:46075243-46075446	-
chr11	46100069	46100301	11:46100069-46100301	-
chr11	46106901	46107177	11:46106901-46107177	ENSG00000254871,ENSG00000254653,ENSG00000135365
chr11	46112984	46113325	11:46112984-46113325	ENSG00000254871,ENSG00000255314,ENSG00000254653,ENSG00000135365
chr11	46119504	46119765	11:46119504-46119765	ENSG00000255314,ENSG00000254653,ENSG00000135365
chr11	46121025	46122098	11:46121025-46122098	ENSG00000254871,ENSG00000255314,ENSG00000254653,ENSG00000135365
chr11	46127188	46127561	11:46127188-46127561	ENSG00000255269,ENSG00000254871,ENSG00000255314,ENSG00000254653,ENSG00000135365
chr11	46237631	46238457	11:46237631-46238457	ENSG00000254639,ENSG00000255269,ENSG00000254871
chr11	46239164	46239465	11:46239164-46239465	ENSG00000254639,ENSG00000255269
chr11	46243142	46243835	11:46243142-46243835	ENSG00000157613,ENSG00000254639,ENSG00000255269
chr11	46249546	46250306	11:46249546-46250306	ENSG00000255269
chr11	46250463	46250757	11:46250463-46250757	-
chr11	46256399	46256947	11:46256399-46256947	ENSG00000255007,ENSG00000255269,ENSG00000254871
chr11	46264808	46265107	11:46264808-46265107	ENSG00000255007,ENSG00000255269
chr11	46265925	46266240	11:46265925-46266240	ENSG00000255007,ENSG00000255269
chr11	46278452	46278752	11:46278452-46278752	ENSG00000157613,ENSG00000255007,ENSG00000255269
chr11	46295497	46295883	11:46295497-46295883	ENSG00000157613,ENSG00000255269
chr11	46296984	46297332	11:46296984-46297332	ENSG00000157613,ENSG00000255269
chr11	46308600	46308879	11:46308600-46308879	ENSG00000157613,ENSG00000254639,ENSG00000255269
chr11	46315124	46315460	11:46315124-46315460	ENSG00000157613,ENSG00000255269
chr11	46315768	46316080	11:46315768-46316080	ENSG00000157613,ENSG00000255269
chr11	46347116	46347696	11:46347116-46347696	ENSG00000264102,ENSG00000149091
chr11	46352241	46352453	11:46352241-46352453	ENSG00000149091
chr11	46361375	46361668	11:46361375-46361668	ENSG00000264102,ENSG00000149091
chr11	46367625	46367927	11:46367625-46367927	ENSG00000110492,ENSG00000264102,ENSG00000149091
chr11	46369485	46369804	11:46369485-46369804	ENSG00000110492,ENSG00000264102,ENSG00000149091
chr11	46380691	46380904	11:46380691-46380904	ENSG00000180720,ENSG00000110492,ENSG00000264102,ENSG00000149091
chr11	46389445	46389760	11:46389445-46389760	ENSG00000180720,ENSG00000110492,ENSG00000264102
chr11	46392569	46392901	11:46392569-46392901	ENSG00000244313,ENSG00000180720,ENSG00000110492,ENSG00000264102
chr11	46414390	46414898	11:46414390-46414898	ENSG00000244313,ENSG00000110497
chr11	46445631	46445852	11:46445631-46445852	ENSG00000283497,ENSG00000265014,ENSG00000244313
chr11	46453576	46453786	11:46453576-46453786	ENSG00000283497,ENSG00000265014,ENSG00000244313
chr11	46479657	46480037	11:46479657-46480037	ENSG00000283497,ENSG00000265014,ENSG00000244313
chr11	46490027	46490244	11:46490027-46490244	ENSG00000244313,ENSG00000110497
chr11	46505771	46506030	11:46505771-46506030	ENSG00000244313
chr11	46508361	46508761	11:46508361-46508761	ENSG00000244313,ENSG00000110497
chr11	46529268	46529559	11:46529268-46529559	ENSG00000244313,ENSG00000110497,ENSG00000180720
chr11	46537856	46538160	11:46537856-46538160	ENSG00000244313,ENSG00000110497,ENSG00000180720
chr11	46541506	46541927	11:46541506-46541927	ENSG00000110497
chr11	46542093	46542304	11:46542093-46542304	ENSG00000110497
chr11	46543510	46543851	11:46543510-46543851	ENSG00000110497
chr11	46557685	46558170	11:46557685-46558170	ENSG00000180423,ENSG00000285658,ENSG00000110497
chr11	46565436	46565639	11:46565436-46565639	ENSG00000285658
chr11	46593502	46593770	11:46593502-46593770	ENSG00000110497
chr11	46593864	46594287	11:46593864-46594287	ENSG00000175224,ENSG00000180423,ENSG00000285658,ENSG00000110497
chr11	46611922	46612567	11:46611922-46612567	ENSG00000175224,ENSG00000180423
chr11	46617020	46618081	11:46617020-46618081	ENSG00000175224,ENSG00000180423
chr11	46662412	46662743	11:46662412-46662743	ENSG00000212135,ENSG00000252427,ENSG00000263540,ENSG00000180210,ENSG00000175224
chr11	46664591	46664908	11:46664591-46664908	ENSG00000212135,ENSG00000252427,ENSG00000263540,ENSG00000180210,ENSG00000175224
chr11	46669655	46670149	11:46669655-46670149	ENSG00000212135,ENSG00000252427,ENSG00000263540,ENSG00000180210,ENSG00000175220,ENSG00000175224
chr11	46700319	46701154	11:46700319-46701154	ENSG00000212135,ENSG00000252427,ENSG00000263540,ENSG00000180210,ENSG00000175213,ENSG00000175220
chr11	46808829	46809160	11:46808829-46809160	ENSG00000212135,ENSG00000252427,ENSG00000263540,ENSG00000175216,ENSG00000180210
chr11	46826520	46827116	11:46826520-46827116	ENSG00000247675,ENSG00000212135,ENSG00000252427,ENSG00000263540,ENSG00000175216,ENSG00000180210
chr11	46832816	46833278	11:46832816-46833278	ENSG00000247675,ENSG00000212135,ENSG00000252427,ENSG00000263540,ENSG00000175216
chr11	46836945	46837190	11:46836945-46837190	ENSG00000247675
chr11	46838583	46838784	11:46838583-46838784	ENSG00000247675
chr11	46845563	46846035	11:46845563-46846035	ENSG00000247675,ENSG00000175216
chr11	46846116	46846535	11:46846116-46846535	ENSG00000247675,ENSG00000212135,ENSG00000252427,ENSG00000263540,ENSG00000175216
chr11	46889608	46889983	11:46889608-46889983	ENSG00000255520,ENSG00000134569
chr11	46897025	46897357	11:46897025-46897357	ENSG00000255520,ENSG00000134569
chr11	46918227	46918753	11:46918227-46918753	ENSG00000255520,ENSG00000286450,ENSG00000134569
chr11	46919881	46920186	11:46919881-46920186	ENSG00000255520,ENSG00000149179,ENSG00000286450,ENSG00000134569
chr11	46936517	46937061	11:46936517-46937061	ENSG00000255520,ENSG00000149179,ENSG00000286450,ENSG00000134569
chr11	46972918	46973353	11:46972918-46973353	ENSG00000255520
chr11	46978031	46978232	11:46978031-46978232	ENSG00000255520
chr11	47003524	47003898	11:47003524-47003898	ENSG00000255520
chr11	47004678	47005081	11:47004678-47005081	ENSG00000255520,ENSG00000271350
chr11	47028539	47028992	11:47028539-47028992	ENSG00000271350
chr11	47034164	47034436	11:47034164-47034436	ENSG00000255520,ENSG00000271350
chr11	47056181	47056687	11:47056181-47056687	ENSG00000255520,ENSG00000271350,ENSG00000149179,ENSG00000254993
chr11	47071391	47071637	11:47071391-47071637	ENSG00000255520
chr11	47153133	47153420	11:47153133-47153420	ENSG00000255520,ENSG00000149179,ENSG00000134569
chr11	47161068	47161372	11:47161068-47161372	ENSG00000275208,ENSG00000270060,ENSG00000149182,ENSG00000255520,ENSG00000149179
chr11	47161592	47161882	11:47161592-47161882	ENSG00000270060,ENSG00000149182
chr11	47176758	47177733	11:47176758-47177733	ENSG00000275208,ENSG00000165912,ENSG00000149182
chr11	47179570	47179816	11:47179570-47179816	ENSG00000275208,ENSG00000165912,ENSG00000149182
chr11	47186053	47186582	11:47186053-47186582	ENSG00000243802,ENSG00000275208,ENSG00000165912,ENSG00000149182
chr11	47186848	47187093	11:47186848-47187093	ENSG00000243802,ENSG00000275208,ENSG00000165912,ENSG00000149182
chr11	47214234	47214590	11:47214234-47214590	ENSG00000256897,ENSG00000134574,ENSG00000243802,ENSG00000275208,ENSG00000165912,ENSG00000149182
chr11	47214706	47215449	11:47214706-47215449	ENSG00000134575,ENSG00000256897,ENSG00000134574,ENSG00000275208,ENSG00000165912
chr11	47234086	47234298	11:47234086-47234298	ENSG00000134575,ENSG00000256897,ENSG00000134574
chr11	47248306	47248545	11:47248306-47248545	ENSG00000025434,ENSG00000134575
chr11	47248656	47249291	11:47248656-47249291	ENSG00000025434,ENSG00000134575,ENSG00000134574
chr11	47257911	47258183	11:47257911-47258183	ENSG00000110514,ENSG00000025434,ENSG00000134575
chr11	47259527	47259860	11:47259527-47259860	ENSG00000110514,ENSG00000025434,ENSG00000134575
chr11	47268968	47270260	11:47268968-47270260	ENSG00000256746,ENSG00000110514,ENSG00000025434,ENSG00000134575
chr11	47276976	47277338	11:47276976-47277338	ENSG00000256746,ENSG00000110514
chr11	47297055	47297368	11:47297055-47297368	ENSG00000110514
chr11	47325637	47326078	11:47325637-47326078	ENSG00000134571,ENSG00000283338,ENSG00000110514
chr11	47348908	47349187	11:47348908-47349187	ENSG00000134571
chr11	47355211	47355486	11:47355211-47355486	ENSG00000134571
chr11	47373953	47374231	11:47373953-47374231	ENSG00000165915,ENSG00000255197,ENSG00000066336
chr11	47377549	47377796	11:47377549-47377796	ENSG00000066336
chr11	47378310	47378764	11:47378310-47378764	ENSG00000165915,ENSG00000264583,ENSG00000255197,ENSG00000066336
chr11	47394790	47395034	11:47394790-47395034	ENSG00000264583,ENSG00000255197
chr11	47400083	47400431	11:47400083-47400431	ENSG00000165915,ENSG00000264583,ENSG00000255197
chr11	47401052	47401277	11:47401052-47401277	ENSG00000165915,ENSG00000264583,ENSG00000255197
chr11	47407989	47408723	11:47407989-47408723	ENSG00000165916,ENSG00000165915,ENSG00000264583,ENSG00000255197
chr11	47426117	47426939	11:47426117-47426939	ENSG00000165916,ENSG00000165915,ENSG00000255197
chr11	47453446	47453688	11:47453446-47453688	ENSG00000165917
chr11	47454247	47454617	11:47454247-47454617	ENSG00000165917,ENSG00000165916
chr11	47477397	47477627	11:47477397-47477627	ENSG00000149187
chr11	47483844	47484044	11:47483844-47484044	ENSG00000149187
chr11	47501513	47501779	11:47501513-47501779	ENSG00000270072,ENSG00000149187
chr11	47506732	47506965	11:47506732-47506965	ENSG00000270072
chr11	47515345	47515658	11:47515345-47515658	ENSG00000270072,ENSG00000149187
chr11	47518503	47518939	11:47518503-47518939	ENSG00000270072,ENSG00000149187
chr11	47534663	47535182	11:47534663-47535182	ENSG00000196666,ENSG00000270072,ENSG00000149187
chr11	47551234	47551436	11:47551234-47551436	ENSG00000265559,ENSG00000149187
chr11	47552671	47553629	11:47552671-47553629	ENSG00000196666,ENSG00000231880,ENSG00000200376,ENSG00000123444,ENSG00000110536,ENSG00000213619,ENSG00000265559,ENSG00000149187
chr11	47565256	47565893	11:47565256-47565893	ENSG00000196666,ENSG00000231880,ENSG00000200376,ENSG00000123444,ENSG00000110536,ENSG00000213619,ENSG00000265559,ENSG00000149187
chr11	47578542	47579404	11:47578542-47579404	ENSG00000196666,ENSG00000172247,ENSG00000231880,ENSG00000200376,ENSG00000123444,ENSG00000110536,ENSG00000213619
chr11	47595281	47595481	11:47595281-47595481	ENSG00000196666,ENSG00000172247
chr11	47609587	47610058	11:47609587-47610058	ENSG00000196666,ENSG00000172247,ENSG00000271543,ENSG00000252941,ENSG00000252874,ENSG00000231880,ENSG00000200376,ENSG00000123444,ENSG00000213619,ENSG00000255215,ENSG00000237388,ENSG00000255534,ENSG00000255297,ENSG00000255053,ENSG00000255338,ENSG00000254496
chr11	47617113	47617357	11:47617113-47617357	ENSG00000196666,ENSG00000172247
chr11	47642043	47642948	11:47642043-47642948	ENSG00000109919,ENSG00000165923,ENSG00000109920,ENSG00000200090
chr11	47672357	47672644	11:47672357-47672644	-
chr11	47715173	47715672	11:47715173-47715672	ENSG00000165923,ENSG00000109920,ENSG00000200090,ENSG00000271543,ENSG00000252941,ENSG00000252874
chr11	47767177	47767782	11:47767177-47767782	ENSG00000109920,ENSG00000200090,ENSG00000271543,ENSG00000252941,ENSG00000252874
chr11	47775504	47775903	11:47775504-47775903	ENSG00000109920,ENSG00000200090,ENSG00000030066,ENSG00000271543,ENSG00000252941,ENSG00000252874,ENSG00000220948
chr11	47847792	47848077	11:47847792-47848077	ENSG00000030066,ENSG00000271543,ENSG00000252941,ENSG00000252874,ENSG00000271557
chr11	47848168	47848767	11:47848168-47848767	ENSG00000030066,ENSG00000271543,ENSG00000252941,ENSG00000252874,ENSG00000271557
chr11	47853501	47853701	11:47853501-47853701	ENSG00000030066,ENSG00000252874
chr11	47856189	47856644	11:47856189-47856644	ENSG00000030066,ENSG00000271543,ENSG00000252941,ENSG00000252874,ENSG00000271557,ENSG00000254780,ENSG00000182565,ENSG00000184789,ENSG00000254832,ENSG00000255534,ENSG00000255053,ENSG00000254920,ENSG00000255527,ENSG00000249910,ENSG00000182053,ENSG00000254801,ENSG00000255452,ENSG00000255338,ENSG00000254993,ENSG00000254567,ENSG00000254496,ENSG00000226268,ENSG00000286983
chr11	47861840	47862171	11:47861840-47862171	ENSG00000030066,ENSG00000271543,ENSG00000252941,ENSG00000252874,ENSG00000271557,ENSG00000254780,ENSG00000175619,ENSG00000255215,ENSG00000237388,ENSG00000254832,ENSG00000255534,ENSG00000213607,ENSG00000255053,ENSG00000254920,ENSG00000220948,ENSG00000205044,ENSG00000229361,ENSG00000255452,ENSG00000255338,ENSG00000254567,ENSG00000255532
chr11	47870890	47871090	11:47870890-47871090	ENSG00000254780
chr11	47917937	47918496	11:47917937-47918496	ENSG00000254780,ENSG00000255514,ENSG00000184789,ENSG00000255215,ENSG00000237388,ENSG00000255113,ENSG00000255053,ENSG00000254728,ENSG00000255527,ENSG00000249910,ENSG00000220948,ENSG00000254764,ENSG00000254801,ENSG00000255452,ENSG00000254993,ENSG00000255532,ENSG00000286983
chr11	47934491	47934762	11:47934491-47934762	ENSG00000254780,ENSG00000263693,ENSG00000175619,ENSG00000172208,ENSG00000184789,ENSG00000255113,ENSG00000254832,ENSG00000255534,ENSG00000255297,ENSG00000254674,ENSG00000255053,ENSG00000255551,ENSG00000254728,ENSG00000254920,ENSG00000255527,ENSG00000249910,ENSG00000220948,ENSG00000254764,ENSG00000205044,ENSG00000288434,ENSG00000254801,ENSG00000229361,ENSG00000255452,ENSG00000254993,ENSG00000254567,ENSG00000086205,ENSG00000123447,ENSG00000254496,ENSG00000226268
chr11	47946934	47947255	11:47946934-47947255	ENSG00000254780,ENSG00000263693,ENSG00000175619,ENSG00000255514,ENSG00000172208,ENSG00000254925,ENSG00000255215,ENSG00000237388,ENSG00000255113,ENSG00000255304,ENSG00000254832,ENSG00000213607,ENSG00000255297,ENSG00000254674,ENSG00000255053,ENSG00000254728,ENSG00000254920,ENSG00000255527,ENSG00000249910,ENSG00000254517,ENSG00000220948,ENSG00000254764,ENSG00000205044,ENSG00000182053,ENSG00000214891,ENSG00000276637,ENSG00000254801,ENSG00000229361,ENSG00000254412,ENSG00000255338,ENSG00000254993,ENSG00000086205,ENSG00000255532,ENSG00000254496,ENSG00000226268,ENSG00000255268,ENSG00000287538,ENSG00000286983,ENSG00000255500,ENSG00000255001,ENSG00000214883
chr11	47963942	47964155	11:47963942-47964155	ENSG00000263693,ENSG00000175619,ENSG00000255514,ENSG00000197161,ENSG00000184789,ENSG00000255113,ENSG00000255304,ENSG00000213607,ENSG00000255297,ENSG00000254674,ENSG00000255053,ENSG00000254728,ENSG00000254920,ENSG00000255527,ENSG00000249910,ENSG00000254517,ENSG00000220948,ENSG00000254764,ENSG00000205044,ENSG00000182053,ENSG00000288434,ENSG00000276637,ENSG00000254801,ENSG00000229361,ENSG00000255452,ENSG00000254412,ENSG00000255338,ENSG00000254567,ENSG00000255532,ENSG00000123447,ENSG00000254496,ENSG00000205035,ENSG00000254487
chr11	47969486	47969695	11:47969486-47969695	ENSG00000249910
chr11	47980401	47981063	11:47980401-47981063	ENSG00000149177
chr11	47981253	47981551	11:47981253-47981551	ENSG00000149177
chr11	47987443	47987731	11:47987443-47987731	ENSG00000149177
chr11	47988013	47988245	11:47988013-47988245	ENSG00000149177,ENSG00000220948,ENSG00000205044,ENSG00000255452,ENSG00000254567,ENSG00000287538
chr11	47993401	47993802	11:47993401-47993802	ENSG00000149177,ENSG00000254879,ENSG00000263693,ENSG00000175619,ENSG00000172208,ENSG00000176567,ENSG00000182565,ENSG00000184789,ENSG00000254925,ENSG00000255304,ENSG00000254832,ENSG00000255534,ENSG00000213607,ENSG00000255297,ENSG00000254674,ENSG00000255053,ENSG00000255551,ENSG00000254920,ENSG00000255527,ENSG00000249910,ENSG00000220948,ENSG00000254764,ENSG00000205044,ENSG00000288434,ENSG00000214891,ENSG00000276637,ENSG00000254801,ENSG00000229361,ENSG00000254412,ENSG00000255338,ENSG00000254993,ENSG00000086205,ENSG00000226268,ENSG00000205035,ENSG00000286983,ENSG00000255001,ENSG00000214883
chr11	48005664	48006201	11:48005664-48006201	ENSG00000254879,ENSG00000263693,ENSG00000255514,ENSG00000182565,ENSG00000184789,ENSG00000255215,ENSG00000237388,ENSG00000255113,ENSG00000255304,ENSG00000254832,ENSG00000255534,ENSG00000255297,ENSG00000254674,ENSG00000255551,ENSG00000254728,ENSG00000249910,ENSG00000254517,ENSG00000220948,ENSG00000254764,ENSG00000205044,ENSG00000288434,ENSG00000214891,ENSG00000254801,ENSG00000229361,ENSG00000254412,ENSG00000255338,ENSG00000254993,ENSG00000086205,ENSG00000123447,ENSG00000226268,ENSG00000205035,ENSG00000255442,ENSG00000286983,ENSG00000214883
chr11	48006566	48007057	11:48006566-48007057	ENSG00000149177,ENSG00000254879,ENSG00000263693,ENSG00000175619,ENSG00000255514,ENSG00000176540,ENSG00000182565,ENSG00000184789,ENSG00000255215,ENSG00000237388,ENSG00000255113,ENSG00000255304,ENSG00000254832,ENSG00000255534,ENSG00000213607,ENSG00000255297,ENSG00000254674,ENSG00000255053,ENSG00000255551,ENSG00000254728,ENSG00000249910,ENSG00000254517,ENSG00000220948,ENSG00000254764,ENSG00000205044,ENSG00000288434,ENSG00000214891,ENSG00000254801,ENSG00000229361,ENSG00000255452,ENSG00000254412,ENSG00000255338,ENSG00000254993,ENSG00000086205,ENSG00000123447,ENSG00000226268,ENSG00000205035,ENSG00000219061,ENSG00000255442,ENSG00000286983,ENSG00000214883
chr11	48020142	48020486	11:48020142-48020486	ENSG00000254879,ENSG00000254832,ENSG00000255053,ENSG00000220948,ENSG00000276637,ENSG00000254801,ENSG00000229361,ENSG00000255452,ENSG00000254412,ENSG00000255338,ENSG00000254993,ENSG00000254567,ENSG00000254496,ENSG00000255001,ENSG00000214883
chr11	48052524	48052817	11:48052524-48052817	ENSG00000263693,ENSG00000254728,ENSG00000254517,ENSG00000220948,ENSG00000205044,ENSG00000288434,ENSG00000214891,ENSG00000255452,ENSG00000255338,ENSG00000226268,ENSG00000255001,ENSG00000214883
chr11	48061234	48061712	11:48061234-48061712	ENSG00000252874,ENSG00000254780,ENSG00000254879,ENSG00000263693,ENSG00000175619,ENSG00000255514,ENSG00000172208,ENSG00000176567,ENSG00000197161,ENSG00000176540,ENSG00000182565,ENSG00000184789,ENSG00000254925,ENSG00000255215,ENSG00000237388,ENSG00000255113,ENSG00000255304,ENSG00000254832,ENSG00000255534,ENSG00000213607,ENSG00000255297,ENSG00000254674,ENSG00000255053,ENSG00000255551,ENSG00000254728,ENSG00000254920,ENSG00000255527,ENSG00000249910,ENSG00000254517,ENSG00000220948,ENSG00000254764,ENSG00000205044,ENSG00000182053,ENSG00000288434,ENSG00000214891,ENSG00000276637,ENSG00000254801,ENSG00000229361,ENSG00000255452,ENSG00000254412,ENSG00000255338,ENSG00000254993,ENSG00000254567,ENSG00000086205,ENSG00000255532,ENSG00000123447,ENSG00000254496,ENSG00000226268,ENSG00000205035,ENSG00000219061,ENSG00000255550,ENSG00000254800,ENSG00000254940,ENSG00000254624,ENSG00000255442,ENSG00000286983,ENSG00000255500,ENSG00000255042,ENSG00000255001,ENSG00000254518,ENSG00000254840,ENSG00000214883
chr11	48084441	48084737	11:48084441-48084737	ENSG00000263693,ENSG00000175619,ENSG00000255514,ENSG00000176567,ENSG00000176540,ENSG00000255215,ENSG00000237388,ENSG00000255113,ENSG00000255304,ENSG00000254832,ENSG00000255534,ENSG00000213607,ENSG00000255297,ENSG00000255053,ENSG00000255551,ENSG00000254728,ENSG00000254920,ENSG00000255527,ENSG00000249910,ENSG00000254517,ENSG00000220948,ENSG00000254764,ENSG00000205044,ENSG00000182053,ENSG00000288434,ENSG00000214891,ENSG00000276637,ENSG00000254801,ENSG00000229361,ENSG00000255452,ENSG00000254412,ENSG00000255338,ENSG00000254993,ENSG00000254567,ENSG00000086205,ENSG00000255532,ENSG00000123447,ENSG00000254496,ENSG00000226268,ENSG00000205035,ENSG00000286983,ENSG00000255500,ENSG00000255001
chr11	48109446	48109655	11:48109446-48109655	ENSG00000263693,ENSG00000123447,ENSG00000255001
chr11	48109922	48110251	11:48109922-48110251	ENSG00000271543,ENSG00000252941,ENSG00000252874,ENSG00000254780,ENSG00000263693,ENSG00000175619,ENSG00000255514,ENSG00000172208,ENSG00000176567,ENSG00000197161,ENSG00000182565,ENSG00000184789,ENSG00000254925,ENSG00000255215,ENSG00000237388,ENSG00000255113,ENSG00000255304,ENSG00000254832,ENSG00000255534,ENSG00000213607,ENSG00000255297,ENSG00000254674,ENSG00000255053,ENSG00000255551,ENSG00000254728,ENSG00000255527,ENSG00000249910,ENSG00000254517,ENSG00000220948,ENSG00000254764,ENSG00000205044,ENSG00000182053,ENSG00000288434,ENSG00000214891,ENSG00000276637,ENSG00000254801,ENSG00000229361,ENSG00000255452,ENSG00000255338,ENSG00000254993,ENSG00000254567,ENSG00000086205,ENSG00000255532,ENSG00000123447,ENSG00000254496,ENSG00000226268,ENSG00000205035,ENSG00000254487,ENSG00000255442,ENSG00000286983,ENSG00000255001,ENSG00000214883
chr11	48172886	48173175	11:48172886-48173175	ENSG00000175619,ENSG00000255514,ENSG00000172208,ENSG00000176567,ENSG00000176547,ENSG00000197161,ENSG00000176540,ENSG00000182565,ENSG00000184789,ENSG00000254925,ENSG00000255215,ENSG00000237388,ENSG00000255113,ENSG00000255304,ENSG00000254832,ENSG00000255534,ENSG00000213607,ENSG00000255297,ENSG00000254674,ENSG00000255053,ENSG00000255551,ENSG00000254728,ENSG00000254920,ENSG00000255527,ENSG00000249910,ENSG00000254517,ENSG00000220948,ENSG00000254764,ENSG00000205044,ENSG00000182053,ENSG00000288434,ENSG00000214891,ENSG00000276637,ENSG00000254801,ENSG00000229361,ENSG00000255452,ENSG00000254412,ENSG00000255338,ENSG00000254993,ENSG00000254567,ENSG00000086205,ENSG00000255532,ENSG00000123447,ENSG00000254496,ENSG00000226268,ENSG00000205035,ENSG00000254487,ENSG00000255268,ENSG00000265973,ENSG00000255214,ENSG00000255190,ENSG00000254800,ENSG00000255111,ENSG00000255199,ENSG00000255442,ENSG00000287538,ENSG00000286983,ENSG00000255500,ENSG00000255042,ENSG00000255001,ENSG00000254518,ENSG00000254840,ENSG00000214883
chr11	48307839	48308039	11:48307839-48308039	ENSG00000175619,ENSG00000255514,ENSG00000172208,ENSG00000176567,ENSG00000176555,ENSG00000176547,ENSG00000197161,ENSG00000176540,ENSG00000182565,ENSG00000184789,ENSG00000254925,ENSG00000255215,ENSG00000237388,ENSG00000255113,ENSG00000255304,ENSG00000254832,ENSG00000255534,ENSG00000213607,ENSG00000255297,ENSG00000254674,ENSG00000255053,ENSG00000255551,ENSG00000254728,ENSG00000254920,ENSG00000255527,ENSG00000249910,ENSG00000254517,ENSG00000220948,ENSG00000254764,ENSG00000205044,ENSG00000182053,ENSG00000288434,ENSG00000214891,ENSG00000276637,ENSG00000254801,ENSG00000229361,ENSG00000255452,ENSG00000254412,ENSG00000255338,ENSG00000254993,ENSG00000254567,ENSG00000086205,ENSG00000255532,ENSG00000123447,ENSG00000254496,ENSG00000226268,ENSG00000205035,ENSG00000254487,ENSG00000219061,ENSG00000288177,ENSG00000255550,ENSG00000255214,ENSG00000255190,ENSG00000254800,ENSG00000287538,ENSG00000286983,ENSG00000236919,ENSG00000255500,ENSG00000255042,ENSG00000255001,ENSG00000254518,ENSG00000254840,ENSG00000214883
chr11	49995628	49995886	11:49995628-49995886	ENSG00000176540,ENSG00000182565,ENSG00000184789,ENSG00000254925,ENSG00000255215,ENSG00000237388,ENSG00000255113,ENSG00000255304,ENSG00000254832,ENSG00000213607,ENSG00000255297,ENSG00000254674,ENSG00000255053,ENSG00000255551,ENSG00000254728,ENSG00000254920,ENSG00000255527,ENSG00000249910,ENSG00000254517,ENSG00000220948,ENSG00000254764,ENSG00000205044,ENSG00000182053,ENSG00000288434,ENSG00000214891,ENSG00000276637,ENSG00000254801,ENSG00000229361,ENSG00000255452,ENSG00000254412,ENSG00000255338,ENSG00000254993,ENSG00000254567,ENSG00000086205,ENSG00000255532,ENSG00000123447,ENSG00000254496,ENSG00000226268,ENSG00000205035,ENSG00000254487,ENSG00000255268,ENSG00000219061,ENSG00000265973,ENSG00000288177,ENSG00000255550,ENSG00000255214,ENSG00000255190,ENSG00000254800,ENSG00000255111,ENSG00000254408,ENSG00000254472,ENSG00000254637,ENSG00000254940,ENSG00000254624,ENSG00000258817,ENSG00000221954,ENSG00000283605,ENSG00000260811,ENSG00000260595,ENSG00000255199,ENSG00000255442,ENSG00000287538,ENSG00000286983,ENSG00000236919,ENSG00000255500,ENSG00000255042,ENSG00000255001,ENSG00000254518,ENSG00000254840,ENSG00000214883
chr11	56482708	56482971	11:56482708-56482971	ENSG00000237610,ENSG00000185926,ENSG00000255312,ENSG00000255560,ENSG00000254769,ENSG00000254464,ENSG00000227547,ENSG00000225997,ENSG00000255349,ENSG00000221840,ENSG00000255078,ENSG00000150244,ENSG00000255543,ENSG00000255283,ENSG00000255110,ENSG00000166007,ENSG00000254828,ENSG00000254663,ENSG00000254723,ENSG00000181961,ENSG00000181958,ENSG00000254891,ENSG00000255077,ENSG00000255493,ENSG00000255196,ENSG00000181950,ENSG00000255294,ENSG00000181943,ENSG00000254576,ENSG00000233301,ENSG00000181939,ENSG00000279514,ENSG00000172188,ENSG00000181927,ENSG00000174982,ENSG00000181903,ENSG00000254841,ENSG00000188439,ENSG00000254804,ENSG00000254457,ENSG00000186886,ENSG00000181837,ENSG00000279761,ENSG00000255019,ENSG00000186113,ENSG00000279395,ENSG00000186119,ENSG00000205030,ENSG00000205029,ENSG00000186124,ENSG00000255204,ENSG00000255499,ENSG00000254547,ENSG00000124900,ENSG00000227806,ENSG00000187612,ENSG00000167825,ENSG00000255416,ENSG00000254807,ENSG00000174970,ENSG00000214880,ENSG00000149133,ENSG00000182365,ENSG00000181785,ENSG00000184741,ENSG00000181780,ENSG00000225538,ENSG00000172154,ENSG00000254524,ENSG00000181767,ENSG00000255140,ENSG00000181761,ENSG00000254848,ENSG00000167822,ENSG00000254947,ENSG00000181752,ENSG00000255217,ENSG00000174957,ENSG00000230213,ENSG00000213604,ENSG00000254658,ENSG00000181718,ENSG00000172489,ENSG00000181698,ENSG00000181693,ENSG00000255461,ENSG00000280314,ENSG00000254722,ENSG00000255134,ENSG00000150261,ENSG00000172487,ENSG00000242208,ENSG00000172199,ENSG00000254903,ENSG00000255466,ENSG00000272987,ENSG00000279961,ENSG00000230416,ENSG00000284732,ENSG00000150269,ENSG00000174937,ENSG00000254752,ENSG00000181371,ENSG00000254411,ENSG00000254490,ENSG00000254660,ENSG00000254603,ENSG00000185701,ENSG00000255223,ENSG00000254834,ENSG00000166693,ENSG00000172464,ENSG00000172459,ENSG00000232511,ENSG00000238041,ENSG00000174914,ENSG00000254953,ENSG00000181325,ENSG00000172457,ENSG00000274770,ENSG00000286704,ENSG00000254825,ENSG00000181296,ENSG00000255485
chr11	56624653	56624893	11:56624653-56624893	ENSG00000237610,ENSG00000185926,ENSG00000255312,ENSG00000255560,ENSG00000254769,ENSG00000254464,ENSG00000227547,ENSG00000225997,ENSG00000255349,ENSG00000221840,ENSG00000255078,ENSG00000150244,ENSG00000255543,ENSG00000255283,ENSG00000255110,ENSG00000166007,ENSG00000254828,ENSG00000254663,ENSG00000254723,ENSG00000181961,ENSG00000181958,ENSG00000254891,ENSG00000255077,ENSG00000255493,ENSG00000255196,ENSG00000181950,ENSG00000255294,ENSG00000181943,ENSG00000254576,ENSG00000233301,ENSG00000181939,ENSG00000279514,ENSG00000172188,ENSG00000181927,ENSG00000174982,ENSG00000181903,ENSG00000254841,ENSG00000188439,ENSG00000254804,ENSG00000254457,ENSG00000186886,ENSG00000181837,ENSG00000279761,ENSG00000255019,ENSG00000186113,ENSG00000279395,ENSG00000186119,ENSG00000205030,ENSG00000205029,ENSG00000186124,ENSG00000255204,ENSG00000255499,ENSG00000254547,ENSG00000124900,ENSG00000227806,ENSG00000187612,ENSG00000167825,ENSG00000255416,ENSG00000254807,ENSG00000174970,ENSG00000214880,ENSG00000149133,ENSG00000182365,ENSG00000181785,ENSG00000184741,ENSG00000181780,ENSG00000225538,ENSG00000172154,ENSG00000254524,ENSG00000181767,ENSG00000255140,ENSG00000181761,ENSG00000254848,ENSG00000167822,ENSG00000254947,ENSG00000181752,ENSG00000255217,ENSG00000174957,ENSG00000230213,ENSG00000213604,ENSG00000254658,ENSG00000181718,ENSG00000172489,ENSG00000181698,ENSG00000181693,ENSG00000255461,ENSG00000280314,ENSG00000254722,ENSG00000255134,ENSG00000150261,ENSG00000172487,ENSG00000242208,ENSG00000172199,ENSG00000254903,ENSG00000255466,ENSG00000272987,ENSG00000279961,ENSG00000230416,ENSG00000150269,ENSG00000254490,ENSG00000254660,ENSG00000254603,ENSG00000185701,ENSG00000255223,ENSG00000254834,ENSG00000166693,ENSG00000255012,ENSG00000255172,ENSG00000197866,ENSG00000254795,ENSG00000172464,ENSG00000172459,ENSG00000232511,ENSG00000238041,ENSG00000174914,ENSG00000254953,ENSG00000181325,ENSG00000172457,ENSG00000274770,ENSG00000286704,ENSG00000254825,ENSG00000181296,ENSG00000255485,ENSG00000205025,ENSG00000241356
chr11	57116640	57116875	11:57116640-57116875	ENSG00000255312,ENSG00000255560,ENSG00000254769,ENSG00000254464,ENSG00000227547,ENSG00000225997,ENSG00000255349,ENSG00000221840,ENSG00000255078,ENSG00000150244,ENSG00000255283,ENSG00000255110,ENSG00000166007,ENSG00000254828,ENSG00000254663,ENSG00000254723,ENSG00000181961,ENSG00000181958,ENSG00000254891,ENSG00000255077,ENSG00000255493,ENSG00000255196,ENSG00000181950,ENSG00000255294,ENSG00000181943,ENSG00000254576,ENSG00000233301,ENSG00000181939,ENSG00000279514,ENSG00000172188,ENSG00000174982,ENSG00000181903,ENSG00000254841,ENSG00000188439,ENSG00000254804,ENSG00000254457,ENSG00000186886,ENSG00000181837,ENSG00000279761,ENSG00000255019,ENSG00000186113,ENSG00000279395,ENSG00000186119,ENSG00000205030,ENSG00000205029,ENSG00000186124,ENSG00000255204,ENSG00000255499,ENSG00000254547,ENSG00000124900,ENSG00000227806,ENSG00000187612,ENSG00000167825,ENSG00000255416,ENSG00000254807,ENSG00000174970,ENSG00000214880,ENSG00000149133,ENSG00000182365,ENSG00000181785,ENSG00000184741,ENSG00000181780,ENSG00000225538,ENSG00000172154,ENSG00000254524,ENSG00000181767,ENSG00000255140,ENSG00000181761,ENSG00000254848,ENSG00000167822,ENSG00000254947,ENSG00000181752,ENSG00000255217,ENSG00000174957,ENSG00000230213,ENSG00000213604,ENSG00000254658,ENSG00000181718,ENSG00000172489,ENSG00000181698,ENSG00000181693,ENSG00000255461,ENSG00000280314,ENSG00000254722,ENSG00000255134,ENSG00000172487,ENSG00000242208,ENSG00000172199,ENSG00000254903,ENSG00000255466,ENSG00000272987,ENSG00000279961,ENSG00000255223,ENSG00000232511,ENSG00000238041,ENSG00000174914,ENSG00000254953,ENSG00000181325,ENSG00000172457,ENSG00000274770,ENSG00000286704,ENSG00000254825,ENSG00000181296,ENSG00000255485,ENSG00000205025,ENSG00000241356,ENSG00000255433,ENSG00000274150,ENSG00000181282,ENSG00000181273,ENSG00000255083,ENSG00000273228,ENSG00000283307,ENSG00000272676,ENSG00000273255,ENSG00000183908
chr11	57131105	57131335	11:57131105-57131335	ENSG00000255312,ENSG00000255560,ENSG00000254769,ENSG00000254464,ENSG00000227547,ENSG00000225997,ENSG00000255349,ENSG00000221840,ENSG00000255078,ENSG00000150244,ENSG00000255543,ENSG00000255283,ENSG00000255110,ENSG00000254828,ENSG00000254663,ENSG00000254723,ENSG00000181961,ENSG00000181958,ENSG00000254891,ENSG00000255077,ENSG00000255493,ENSG00000255196,ENSG00000181950,ENSG00000255294,ENSG00000181943,ENSG00000254576,ENSG00000233301,ENSG00000181939,ENSG00000279514,ENSG00000172188,ENSG00000181927,ENSG00000174982,ENSG00000181903,ENSG00000254841,ENSG00000188439,ENSG00000254804,ENSG00000254457,ENSG00000186886,ENSG00000181837,ENSG00000279761,ENSG00000255019,ENSG00000186113,ENSG00000279395,ENSG00000186119,ENSG00000205030,ENSG00000205029,ENSG00000186124,ENSG00000255204,ENSG00000255499,ENSG00000254547,ENSG00000124900,ENSG00000227806,ENSG00000187612,ENSG00000167825,ENSG00000255416,ENSG00000254807,ENSG00000174970,ENSG00000214880,ENSG00000149133,ENSG00000182365,ENSG00000181785,ENSG00000184741,ENSG00000181780,ENSG00000225538,ENSG00000172154,ENSG00000254524,ENSG00000181767,ENSG00000255140,ENSG00000181761,ENSG00000254848,ENSG00000167822,ENSG00000254947,ENSG00000181752,ENSG00000255217,ENSG00000174957,ENSG00000230213,ENSG00000213604,ENSG00000254658,ENSG00000181718,ENSG00000172489,ENSG00000181698,ENSG00000181693,ENSG00000255461,ENSG00000280314,ENSG00000254722,ENSG00000255134,ENSG00000172487,ENSG00000242208,ENSG00000172199,ENSG00000254903,ENSG00000272987,ENSG00000279961,ENSG00000172459,ENSG00000238041,ENSG00000174914,ENSG00000254953,ENSG00000181325,ENSG00000172457,ENSG00000274770,ENSG00000286704,ENSG00000254825,ENSG00000181296,ENSG00000255485,ENSG00000205025,ENSG00000241356,ENSG00000255433,ENSG00000274150,ENSG00000181282,ENSG00000181273,ENSG00000255083,ENSG00000273228,ENSG00000283307,ENSG00000272676,ENSG00000273255,ENSG00000183908
chr11	57143591	57143839	11:57143591-57143839	ENSG00000255560,ENSG00000254769,ENSG00000254464,ENSG00000227547,ENSG00000225997,ENSG00000255349,ENSG00000221840,ENSG00000255078,ENSG00000150244,ENSG00000255543,ENSG00000255283,ENSG00000255110,ENSG00000166007,ENSG00000254828,ENSG00000254663,ENSG00000254723,ENSG00000181961,ENSG00000181958,ENSG00000254891,ENSG00000255077,ENSG00000255493,ENSG00000255196,ENSG00000181950,ENSG00000255294,ENSG00000181943,ENSG00000254576,ENSG00000233301,ENSG00000181939,ENSG00000279514,ENSG00000172188,ENSG00000181927,ENSG00000174982,ENSG00000181903,ENSG00000254841,ENSG00000188439,ENSG00000254804,ENSG00000254457,ENSG00000186886,ENSG00000181837,ENSG00000279761,ENSG00000255019,ENSG00000186113,ENSG00000279395,ENSG00000186119,ENSG00000205030,ENSG00000205029,ENSG00000186124,ENSG00000255204,ENSG00000255499,ENSG00000254547,ENSG00000124900,ENSG00000227806,ENSG00000187612,ENSG00000167825,ENSG00000255416,ENSG00000254807,ENSG00000174970,ENSG00000214880,ENSG00000149133,ENSG00000182365,ENSG00000181785,ENSG00000184741,ENSG00000181780,ENSG00000225538,ENSG00000172154,ENSG00000254524,ENSG00000181767,ENSG00000255140,ENSG00000181761,ENSG00000254848,ENSG00000167822,ENSG00000254947,ENSG00000181752,ENSG00000255217,ENSG00000174957,ENSG00000230213,ENSG00000213604,ENSG00000254658,ENSG00000181718,ENSG00000172489,ENSG00000181698,ENSG00000181693,ENSG00000255461,ENSG00000280314,ENSG00000254722,ENSG00000255134,ENSG00000150261,ENSG00000172487,ENSG00000172199,ENSG00000254903,ENSG00000255466,ENSG00000272987,ENSG00000279961,ENSG00000254834,ENSG00000172459,ENSG00000232511,ENSG00000238041,ENSG00000174914,ENSG00000254953,ENSG00000181325,ENSG00000172457,ENSG00000274770,ENSG00000286704,ENSG00000254825,ENSG00000181296,ENSG00000255485,ENSG00000205025,ENSG00000241356,ENSG00000255433,ENSG00000274150,ENSG00000181282,ENSG00000181273,ENSG00000255083,ENSG00000273228,ENSG00000283307,ENSG00000272676,ENSG00000273255,ENSG00000183908
chr11	57150708	57150998	11:57150708-57150998	ENSG00000255560,ENSG00000254769,ENSG00000254464,ENSG00000227547,ENSG00000225997,ENSG00000255349,ENSG00000221840,ENSG00000255078,ENSG00000150244,ENSG00000255543,ENSG00000255110,ENSG00000166007,ENSG00000254828,ENSG00000254663,ENSG00000254723,ENSG00000181961,ENSG00000181958,ENSG00000254891,ENSG00000255077,ENSG00000255493,ENSG00000255196,ENSG00000181950,ENSG00000181943,ENSG00000254576,ENSG00000233301,ENSG00000181939,ENSG00000279514,ENSG00000172188,ENSG00000181927,ENSG00000174982,ENSG00000181903,ENSG00000254841,ENSG00000188439,ENSG00000254804,ENSG00000254457,ENSG00000186886,ENSG00000181837,ENSG00000279761,ENSG00000255019,ENSG00000186113,ENSG00000279395,ENSG00000186119,ENSG00000205030,ENSG00000186124,ENSG00000255204,ENSG00000255499,ENSG00000254547,ENSG00000227806,ENSG00000167825,ENSG00000254807,ENSG00000174970,ENSG00000214880,ENSG00000149133,ENSG00000182365,ENSG00000181785,ENSG00000184741,ENSG00000181780,ENSG00000225538,ENSG00000172154,ENSG00000254524,ENSG00000181767,ENSG00000255140,ENSG00000181761,ENSG00000254848,ENSG00000181752,ENSG00000255217,ENSG00000174957,ENSG00000230213,ENSG00000213604,ENSG00000181718,ENSG00000172489,ENSG00000181698,ENSG00000181693,ENSG00000255461,ENSG00000280314,ENSG00000254722,ENSG00000255134,ENSG00000150261,ENSG00000242208,ENSG00000255466,ENSG00000279961,ENSG00000181325,ENSG00000172457,ENSG00000274770,ENSG00000286704,ENSG00000254825,ENSG00000181296,ENSG00000255485,ENSG00000205025,ENSG00000241356,ENSG00000274150,ENSG00000181282,ENSG00000181273,ENSG00000255083,ENSG00000273228,ENSG00000283307,ENSG00000272676,ENSG00000273255,ENSG00000183908
chr11	57237129	57237808	11:57237129-57237808	ENSG00000150244,ENSG00000255283,ENSG00000255110,ENSG00000166007,ENSG00000254828,ENSG00000254663,ENSG00000254723,ENSG00000181961,ENSG00000181958,ENSG00000254891,ENSG00000255077,ENSG00000255493,ENSG00000255196,ENSG00000181950,ENSG00000255294,ENSG00000181943,ENSG00000254576,ENSG00000233301,ENSG00000181939,ENSG00000279514,ENSG00000172188,ENSG00000181927,ENSG00000181903,ENSG00000254841,ENSG00000188439,ENSG00000254804,ENSG00000254457,ENSG00000186886,ENSG00000181837,ENSG00000279761,ENSG00000255019,ENSG00000186113,ENSG00000279395,ENSG00000186119,ENSG00000205030,ENSG00000205029,ENSG00000186124,ENSG00000255204,ENSG00000255499,ENSG00000254547,ENSG00000124900,ENSG00000227806,ENSG00000187612,ENSG00000167825,ENSG00000255416,ENSG00000254807,ENSG00000174970,ENSG00000214880,ENSG00000149133,ENSG00000182365,ENSG00000181785,ENSG00000184741,ENSG00000181780,ENSG00000225538,ENSG00000172154,ENSG00000254524,ENSG00000181767,ENSG00000255140,ENSG00000181761,ENSG00000254848,ENSG00000167822,ENSG00000254947,ENSG00000181752,ENSG00000255217,ENSG00000174957,ENSG00000230213,ENSG00000213604,ENSG00000254658,ENSG00000181718,ENSG00000172489,ENSG00000181698,ENSG00000181693,ENSG00000255461,ENSG00000280314,ENSG00000254722,ENSG00000255134,ENSG00000150261,ENSG00000172487,ENSG00000242208,ENSG00000172199,ENSG00000255466,ENSG00000172459,ENSG00000238041,ENSG00000174914,ENSG00000254953,ENSG00000181325,ENSG00000172457,ENSG00000274770,ENSG00000286704,ENSG00000254825,ENSG00000181296,ENSG00000255485,ENSG00000205025,ENSG00000241356,ENSG00000255433,ENSG00000274150,ENSG00000181282,ENSG00000181273,ENSG00000255083,ENSG00000273228,ENSG00000283307,ENSG00000272676,ENSG00000273255,ENSG00000183908,ENSG00000134817
chr11	57239361	57239697	11:57239361-57239697	ENSG00000255283,ENSG00000166007,ENSG00000254828,ENSG00000254723,ENSG00000181961,ENSG00000255077,ENSG00000255493,ENSG00000255294,ENSG00000181943,ENSG00000254576,ENSG00000233301,ENSG00000181939,ENSG00000279514,ENSG00000172188,ENSG00000181927,ENSG00000181903,ENSG00000254841,ENSG00000188439,ENSG00000254457,ENSG00000186886,ENSG00000181837,ENSG00000279761,ENSG00000186113,ENSG00000186119,ENSG00000205030,ENSG00000205029,ENSG00000186124,ENSG00000255204,ENSG00000255499,ENSG00000254547,ENSG00000124900,ENSG00000227806,ENSG00000187612,ENSG00000167825,ENSG00000255416,ENSG00000254807,ENSG00000174970,ENSG00000214880,ENSG00000149133,ENSG00000182365,ENSG00000181785,ENSG00000184741,ENSG00000181780,ENSG00000225538,ENSG00000172154,ENSG00000254524,ENSG00000181767,ENSG00000255140,ENSG00000181761,ENSG00000254848,ENSG00000167822,ENSG00000254947,ENSG00000181752,ENSG00000255217,ENSG00000174957,ENSG00000230213,ENSG00000213604,ENSG00000254658,ENSG00000181718,ENSG00000172489,ENSG00000181698,ENSG00000181693,ENSG00000280314,ENSG00000255134,ENSG00000172487,ENSG00000172199,ENSG00000255466,ENSG00000238041,ENSG00000174914,ENSG00000254953,ENSG00000181325,ENSG00000172457,ENSG00000274770,ENSG00000286704,ENSG00000254825,ENSG00000181296,ENSG00000255485,ENSG00000205025,ENSG00000241356,ENSG00000255433,ENSG00000274150,ENSG00000181282,ENSG00000181273,ENSG00000255083,ENSG00000273228,ENSG00000283307,ENSG00000272676,ENSG00000273255,ENSG00000183908,ENSG00000134817
chr11	57242390	57242855	11:57242390-57242855	ENSG00000150244,ENSG00000255543,ENSG00000255283,ENSG00000255110,ENSG00000166007,ENSG00000254828,ENSG00000254663,ENSG00000254723,ENSG00000254891,ENSG00000255493,ENSG00000255196,ENSG00000255294,ENSG00000181943,ENSG00000233301,ENSG00000172188,ENSG00000181927,ENSG00000174982,ENSG00000181903,ENSG00000188439,ENSG00000254457,ENSG00000186886,ENSG00000181837,ENSG00000279761,ENSG00000255019,ENSG00000186113,ENSG00000279395,ENSG00000205030,ENSG00000205029,ENSG00000186124,ENSG00000255204,ENSG00000254547,ENSG00000124900,ENSG00000227806,ENSG00000187612,ENSG00000167825,ENSG00000255416,ENSG00000174970,ENSG00000214880,ENSG00000182365,ENSG00000181785,ENSG00000184741,ENSG00000181780,ENSG00000225538,ENSG00000172154,ENSG00000254524,ENSG00000167822,ENSG00000254947,ENSG00000181752,ENSG00000255217,ENSG00000213604,ENSG00000172489,ENSG00000181698,ENSG00000254722,ENSG00000242208,ENSG00000172199,ENSG00000174914,ENSG00000181325,ENSG00000172457,ENSG00000274770,ENSG00000181296,ENSG00000255485,ENSG00000205025,ENSG00000241356,ENSG00000255433,ENSG00000274150,ENSG00000181282,ENSG00000181273,ENSG00000255083,ENSG00000273228,ENSG00000283307,ENSG00000272676,ENSG00000273255,ENSG00000183908,ENSG00000134817
chr11	57249077	57249366	11:57249077-57249366	ENSG00000150244,ENSG00000255543,ENSG00000255283,ENSG00000255110,ENSG00000166007,ENSG00000254828,ENSG00000254663,ENSG00000254723,ENSG00000181961,ENSG00000181958,ENSG00000254891,ENSG00000255077,ENSG00000255493,ENSG00000255196,ENSG00000181950,ENSG00000255294,ENSG00000181943,ENSG00000254576,ENSG00000233301,ENSG00000181939,ENSG00000279514,ENSG00000172188,ENSG00000181927,ENSG00000174982,ENSG00000181903,ENSG00000254841,ENSG00000188439,ENSG00000254457,ENSG00000186886,ENSG00000181837,ENSG00000279761,ENSG00000255019,ENSG00000186113,ENSG00000279395,ENSG00000186119,ENSG00000205030,ENSG00000205029,ENSG00000186124,ENSG00000255204,ENSG00000255499,ENSG00000254547,ENSG00000124900,ENSG00000227806,ENSG00000187612,ENSG00000167825,ENSG00000255416,ENSG00000254807,ENSG00000174970,ENSG00000214880,ENSG00000149133,ENSG00000182365,ENSG00000181785,ENSG00000184741,ENSG00000181780,ENSG00000225538,ENSG00000172154,ENSG00000254524,ENSG00000181767,ENSG00000255140,ENSG00000181761,ENSG00000254848,ENSG00000167822,ENSG00000254947,ENSG00000181752,ENSG00000255217,ENSG00000174957,ENSG00000230213,ENSG00000213604,ENSG00000254658,ENSG00000181718,ENSG00000172489,ENSG00000181698,ENSG00000181693,ENSG00000255461,ENSG00000280314,ENSG00000255134,ENSG00000150261,ENSG00000172487,ENSG00000242208,ENSG00000172199,ENSG00000254903,ENSG00000255466,ENSG00000272987,ENSG00000279961,ENSG00000172459,ENSG00000232511,ENSG00000174914,ENSG00000181325,ENSG00000172457,ENSG00000274770,ENSG00000286704,ENSG00000254825,ENSG00000181296,ENSG00000255485,ENSG00000205025,ENSG00000241356,ENSG00000255433,ENSG00000274150,ENSG00000181282,ENSG00000181273,ENSG00000255083,ENSG00000273228,ENSG00000283307,ENSG00000272676,ENSG00000273255,ENSG00000183908,ENSG00000134817
chr11	57250340	57250602	11:57250340-57250602	ENSG00000255543,ENSG00000255283,ENSG00000255110,ENSG00000166007,ENSG00000254828,ENSG00000254663,ENSG00000254723,ENSG00000181961,ENSG00000181958,ENSG00000254891,ENSG00000255077,ENSG00000255493,ENSG00000255196,ENSG00000255294,ENSG00000181943,ENSG00000233301,ENSG00000279514,ENSG00000172188,ENSG00000181927,ENSG00000174982,ENSG00000254841,ENSG00000188439,ENSG00000254804,ENSG00000254457,ENSG00000186886,ENSG00000279761,ENSG00000255019,ENSG00000186113,ENSG00000279395,ENSG00000186119,ENSG00000205029,ENSG00000186124,ENSG00000255204,ENSG00000255499,ENSG00000254547,ENSG00000124900,ENSG00000227806,ENSG00000187612,ENSG00000167825,ENSG00000255416,ENSG00000254807,ENSG00000174970,ENSG00000214880,ENSG00000149133,ENSG00000182365,ENSG00000181785,ENSG00000184741,ENSG00000225538,ENSG00000172154,ENSG00000254524,ENSG00000181767,ENSG00000255140,ENSG00000181761,ENSG00000254848,ENSG00000255217,ENSG00000174957,ENSG00000213604,ENSG00000254658,ENSG00000181718,ENSG00000172489,ENSG00000181698,ENSG00000255461,ENSG00000254722,ENSG00000255134,ENSG00000150261,ENSG00000255466,ENSG00000174914,ENSG00000254953,ENSG00000181325,ENSG00000172457,ENSG00000274770,ENSG00000286704,ENSG00000254825,ENSG00000181296,ENSG00000255485,ENSG00000205025,ENSG00000241356,ENSG00000255433,ENSG00000274150,ENSG00000181282,ENSG00000181273,ENSG00000255083,ENSG00000273228,ENSG00000283307,ENSG00000272676,ENSG00000273255,ENSG00000183908
chr11	57251616	57252017	11:57251616-57252017	ENSG00000150244,ENSG00000255543,ENSG00000255283,ENSG00000255110,ENSG00000166007,ENSG00000254828,ENSG00000254663,ENSG00000254723,ENSG00000181961,ENSG00000181958,ENSG00000254891,ENSG00000255077,ENSG00000255493,ENSG00000255196,ENSG00000181950,ENSG00000255294,ENSG00000181943,ENSG00000254576,ENSG00000233301,ENSG00000181939,ENSG00000279514,ENSG00000172188,ENSG00000181927,ENSG00000174982,ENSG00000181903,ENSG00000254841,ENSG00000188439,ENSG00000254804,ENSG00000254457,ENSG00000186886,ENSG00000181837,ENSG00000279761,ENSG00000255019,ENSG00000186113,ENSG00000279395,ENSG00000186119,ENSG00000205030,ENSG00000205029,ENSG00000186124,ENSG00000255204,ENSG00000255499,ENSG00000254547,ENSG00000124900,ENSG00000227806,ENSG00000187612,ENSG00000167825,ENSG00000255416,ENSG00000254807,ENSG00000174970,ENSG00000214880,ENSG00000149133,ENSG00000182365,ENSG00000181785,ENSG00000184741,ENSG00000181780,ENSG00000225538,ENSG00000172154,ENSG00000254524,ENSG00000181767,ENSG00000255140,ENSG00000181761,ENSG00000254848,ENSG00000167822,ENSG00000254947,ENSG00000181752,ENSG00000255217,ENSG00000174957,ENSG00000230213,ENSG00000213604,ENSG00000254658,ENSG00000181718,ENSG00000172489,ENSG00000181698,ENSG00000181693,ENSG00000255461,ENSG00000280314,ENSG00000254722,ENSG00000255134,ENSG00000150261,ENSG00000172487,ENSG00000172199,ENSG00000254903,ENSG00000255466,ENSG00000279961,ENSG00000172459,ENSG00000238041,ENSG00000174914,ENSG00000254953,ENSG00000181325,ENSG00000172457,ENSG00000274770,ENSG00000286704,ENSG00000254825,ENSG00000181296,ENSG00000255485,ENSG00000205025,ENSG00000241356,ENSG00000255433,ENSG00000274150,ENSG00000181282,ENSG00000181273,ENSG00000255083,ENSG00000273228,ENSG00000283307,ENSG00000272676,ENSG00000273255,ENSG00000183908
chr11	57277859	57278142	11:57277859-57278142	ENSG00000150244,ENSG00000255543,ENSG00000255110,ENSG00000166007,ENSG00000254828,ENSG00000254663,ENSG00000254723,ENSG00000181961,ENSG00000254891,ENSG00000255077,ENSG00000255493,ENSG00000255196,ENSG00000181950,ENSG00000255294,ENSG00000181943,ENSG00000254576,ENSG00000233301,ENSG00000181939,ENSG00000279514,ENSG00000172188,ENSG00000181927,ENSG00000174982,ENSG00000181903,ENSG00000254841,ENSG00000254457,ENSG00000186886,ENSG00000181837,ENSG00000279761,ENSG00000255019,ENSG00000186113,ENSG00000279395,ENSG00000186119,ENSG00000205030,ENSG00000186124,ENSG00000255204,ENSG00000255499,ENSG00000254547,ENSG00000124900,ENSG00000227806,ENSG00000187612,ENSG00000167825,ENSG00000255416,ENSG00000254807,ENSG00000174970,ENSG00000214880,ENSG00000149133,ENSG00000182365,ENSG00000181785,ENSG00000184741,ENSG00000181780,ENSG00000225538,ENSG00000172154,ENSG00000254524,ENSG00000181767,ENSG00000255140,ENSG00000181761,ENSG00000254848,ENSG00000167822,ENSG00000254947,ENSG00000181752,ENSG00000255217,ENSG00000174957,ENSG00000230213,ENSG00000213604,ENSG00000181718,ENSG00000172489,ENSG00000181698,ENSG00000181693,ENSG00000255461,ENSG00000280314,ENSG00000254722,ENSG00000255134,ENSG00000150261,ENSG00000172487,ENSG00000254903,ENSG00000279961,ENSG00000255223,ENSG00000254834,ENSG00000174914,ENSG00000254953,ENSG00000181325,ENSG00000172457,ENSG00000274770,ENSG00000286704,ENSG00000254825,ENSG00000181296,ENSG00000255485,ENSG00000205025,ENSG00000241356,ENSG00000255433,ENSG00000274150,ENSG00000181282,ENSG00000181273,ENSG00000255083,ENSG00000273228,ENSG00000283307,ENSG00000272676,ENSG00000273255,ENSG00000183908
chr11	57311293	57311825	11:57311293-57311825	ENSG00000166007,ENSG00000255493,ENSG00000181943,ENSG00000174982,ENSG00000188439,ENSG00000279395,ENSG00000186119,ENSG00000205030,ENSG00000255499,ENSG00000214880,ENSG00000254848,ENSG00000149115,ENSG00000254662
chr11	57322003	57322369	11:57322003-57322369	ENSG00000149115,ENSG00000254662
chr11	57324843	57325553	11:57324843-57325553	ENSG00000149115,ENSG00000254662,ENSG00000149136,ENSG00000109991
chr11	57335341	57336112	11:57335341-57336112	ENSG00000254662,ENSG00000149136,ENSG00000109991
chr11	57345676	57345978	11:57345676-57345978	ENSG00000149136,ENSG00000109991
chr11	57349941	57350145	11:57349941-57350145	ENSG00000109991
chr11	57353052	57353417	11:57353052-57353417	ENSG00000150244,ENSG00000255110,ENSG00000166007,ENSG00000254723,ENSG00000181927,ENSG00000174982,ENSG00000181903,ENSG00000254804,ENSG00000181785,ENSG00000181767,ENSG00000172489,ENSG00000109991
chr11	57358730	57358943	11:57358730-57358943	-
chr11	57363548	57363863	11:57363548-57363863	ENSG00000254828,ENSG00000156575
chr11	57387131	57387581	11:57387131-57387581	ENSG00000166007,ENSG00000156575,ENSG00000186652
chr11	57392124	57392427	11:57392124-57392427	ENSG00000156575,ENSG00000186652
chr11	57395848	57396491	11:57395848-57396491	ENSG00000255543,ENSG00000166007,ENSG00000172188,ENSG00000181837,ENSG00000205029,ENSG00000255204,ENSG00000254547,ENSG00000156575,ENSG00000186652,ENSG00000254979
chr11	57402637	57403385	11:57402637-57403385	ENSG00000174982,ENSG00000156575,ENSG00000186652,ENSG00000254979,ENSG00000134802
chr11	57424666	57425388	11:57424666-57425388	ENSG00000254979,ENSG00000134802
chr11	57426950	57427285	11:57426950-57427285	ENSG00000254979,ENSG00000134802
chr11	57432713	57433205	11:57432713-57433205	ENSG00000254979,ENSG00000134802
chr11	57444494	57444698	11:57444494-57444698	ENSG00000252070,ENSG00000222998
chr11	57457381	57457659	11:57457381-57457659	ENSG00000252070,ENSG00000222998,ENSG00000186907
chr11	57458428	57459102	11:57458428-57459102	ENSG00000252070,ENSG00000222998,ENSG00000186907
chr11	57460298	57460762	11:57460298-57460762	ENSG00000252070,ENSG00000222998,ENSG00000186907
chr11	57474160	57474392	11:57474160-57474392	ENSG00000186907,ENSG00000255301
chr11	57476441	57476785	11:57476441-57476785	ENSG00000255301
chr11	57476951	57477210	11:57476951-57477210	ENSG00000186907,ENSG00000255301
chr11	57480367	57480685	11:57480367-57480685	ENSG00000186907,ENSG00000255301
chr11	57482996	57483364	11:57482996-57483364	ENSG00000186907,ENSG00000255301
chr11	57491703	57492027	11:57491703-57492027	ENSG00000149150,ENSG00000265566
chr11	57493529	57493752	11:57493529-57493752	ENSG00000149150,ENSG00000265566
chr11	57499512	57500140	11:57499512-57500140	ENSG00000255283,ENSG00000255110,ENSG00000254828,ENSG00000254723,ENSG00000181939,ENSG00000279514,ENSG00000181903,ENSG00000149150,ENSG00000265566,ENSG00000134809,ENSG00000214872
chr11	57512519	57513015	11:57512519-57513015	ENSG00000149150
chr11	57513242	57513487	11:57513242-57513487	ENSG00000149150
chr11	57515623	57516053	11:57515623-57516053	ENSG00000149150
chr11	57521086	57521658	11:57521086-57521658	ENSG00000254663,ENSG00000254804,ENSG00000186886,ENSG00000149150,ENSG00000265566,ENSG00000134809,ENSG00000214872
chr11	57530591	57531094	11:57530591-57531094	ENSG00000265566,ENSG00000134809,ENSG00000214872
chr11	57531204	57531595	11:57531204-57531595	ENSG00000150244,ENSG00000166007,ENSG00000265566,ENSG00000134809,ENSG00000214872
chr11	57552570	57552816	11:57552570-57552816	ENSG00000214872,ENSG00000156587,ENSG00000240371
chr11	57566000	57566477	11:57566000-57566477	ENSG00000156587,ENSG00000240371,ENSG00000149131,ENSG00000254602,ENSG00000208009,ENSG00000166793
chr11	57567245	57567450	11:57567245-57567450	ENSG00000156587,ENSG00000240371,ENSG00000208009
chr11	57567549	57568515	11:57567549-57568515	ENSG00000214872,ENSG00000156587,ENSG00000240371,ENSG00000149131,ENSG00000254602,ENSG00000208009,ENSG00000166793
chr11	57598361	57598590	11:57598361-57598590	ENSG00000240371,ENSG00000149131
chr11	57638405	57638844	11:57638405-57638844	ENSG00000240371,ENSG00000254602,ENSG00000208009
chr11	57641059	57641278	11:57641059-57641278	ENSG00000156587,ENSG00000240371,ENSG00000254602,ENSG00000208009,ENSG00000166793
chr11	57648058	57648734	11:57648058-57648734	ENSG00000156587,ENSG00000240371,ENSG00000254602,ENSG00000208009,ENSG00000166793,ENSG00000172409
chr11	57649809	57650128	11:57649809-57650128	ENSG00000240371,ENSG00000254602,ENSG00000208009,ENSG00000166793,ENSG00000172409
chr11	57657386	57657909	11:57657386-57657909	ENSG00000181961,ENSG00000240371,ENSG00000254602,ENSG00000208009,ENSG00000166793,ENSG00000172409,ENSG00000156599,ENSG00000156603,ENSG00000288534,ENSG00000213593
chr11	57667303	57668300	11:57667303-57668300	ENSG00000172409,ENSG00000156599,ENSG00000156603,ENSG00000288534,ENSG00000213593
chr11	57681211	57681556	11:57681211-57681556	ENSG00000255283,ENSG00000254804,ENSG00000156599,ENSG00000156603,ENSG00000288534,ENSG00000213593,ENSG00000213592
chr11	57711742	57712708	11:57711742-57712708	ENSG00000156603,ENSG00000288534,ENSG00000213593,ENSG00000213592
chr11	57713917	57714117	11:57713917-57714117	ENSG00000156603,ENSG00000288534,ENSG00000213593,ENSG00000213592
chr11	57735638	57736312	11:57735638-57736312	ENSG00000156603,ENSG00000288534,ENSG00000213593,ENSG00000213592,ENSG00000211450,ENSG00000254732
chr11	57741109	57742027	11:57741109-57742027	ENSG00000156603,ENSG00000288534,ENSG00000213593,ENSG00000213592,ENSG00000211450,ENSG00000254732,ENSG00000233436,ENSG00000198561
chr11	57751007	57751593	11:57751007-57751593	ENSG00000211450,ENSG00000254732,ENSG00000233436,ENSG00000198561
chr11	57751717	57751989	11:57751717-57751989	ENSG00000211450,ENSG00000254732,ENSG00000233436,ENSG00000198561
chr11	57756848	57757107	11:57756848-57757107	ENSG00000233436,ENSG00000198561
chr11	57761554	57762068	11:57761554-57762068	ENSG00000198561
chr11	57762543	57762751	11:57762543-57762751	ENSG00000198561
chr11	57765110	57765371	11:57765110-57765371	ENSG00000198561
chr11	57776881	57777246	11:57776881-57777246	ENSG00000198561
chr11	57792289	57792571	11:57792289-57792571	ENSG00000198561
chr11	57799120	57799423	11:57799120-57799423	ENSG00000198561
chr11	57800671	57801044	11:57800671-57801044	ENSG00000233436,ENSG00000198561
chr11	57816002	57816249	11:57816002-57816249	ENSG00000255131,ENSG00000254853,ENSG00000255146,ENSG00000236541,ENSG00000279051,ENSG00000200817,ENSG00000186509,ENSG00000254601,ENSG00000198561,ENSG00000255303
chr11	57834878	57835215	11:57834878-57835215	ENSG00000233499,ENSG00000255333,ENSG00000255431,ENSG00000255218,ENSG00000172772,ENSG00000254589,ENSG00000180475,ENSG00000280204,ENSG00000197887,ENSG00000186513,ENSG00000272569,ENSG00000186508,ENSG00000172377,ENSG00000272685,ENSG00000255131,ENSG00000254853,ENSG00000255146,ENSG00000236541,ENSG00000279051,ENSG00000200817,ENSG00000186509,ENSG00000254601,ENSG00000254749,ENSG00000255303,ENSG00000255266
chr11	57894359	57894818	11:57894359-57894818	ENSG00000172362,ENSG00000172365,ENSG00000172769,ENSG00000273408,ENSG00000233499,ENSG00000197786,ENSG00000255333,ENSG00000255096,ENSG00000255431,ENSG00000255218,ENSG00000172772,ENSG00000254589,ENSG00000180475,ENSG00000280204,ENSG00000197887,ENSG00000186513,ENSG00000272569,ENSG00000186508,ENSG00000172377,ENSG00000272685,ENSG00000255131,ENSG00000254853,ENSG00000255146,ENSG00000236541,ENSG00000279051,ENSG00000200817,ENSG00000186509,ENSG00000254601,ENSG00000254749,ENSG00000255077,ENSG00000255493,ENSG00000181950,ENSG00000255294,ENSG00000254576,ENSG00000181939,ENSG00000279514,ENSG00000172188,ENSG00000254841,ENSG00000186113,ENSG00000279395,ENSG00000186119,ENSG00000205030,ENSG00000205029,ENSG00000186124,ENSG00000227806,ENSG00000187612,ENSG00000174970,ENSG00000149133,ENSG00000182365,ENSG00000184741,ENSG00000167822,ENSG00000254947,ENSG00000181752,ENSG00000255217,ENSG00000181718,ENSG00000172489,ENSG00000255303,ENSG00000255266,ENSG00000180714
chr11	57901339	57901697	11:57901339-57901697	ENSG00000172362,ENSG00000172365,ENSG00000172769,ENSG00000273408,ENSG00000233499,ENSG00000197786,ENSG00000255333,ENSG00000255096,ENSG00000255431,ENSG00000255218,ENSG00000172772,ENSG00000254589,ENSG00000180475,ENSG00000280204,ENSG00000197887,ENSG00000186513,ENSG00000272569,ENSG00000186508,ENSG00000172377,ENSG00000272685,ENSG00000255131,ENSG00000254853,ENSG00000255146,ENSG00000236541,ENSG00000279051,ENSG00000200817,ENSG00000186509,ENSG00000254601,ENSG00000254749,ENSG00000181943,ENSG00000174982,ENSG00000254841,ENSG00000188439,ENSG00000181837,ENSG00000205030,ENSG00000181761,ENSG00000255303,ENSG00000255266,ENSG00000180714
chr11	57913925	57914125	11:57913925-57914125	ENSG00000172362,ENSG00000255333,ENSG00000255431,ENSG00000255218,ENSG00000254589,ENSG00000180475,ENSG00000280204,ENSG00000197887,ENSG00000186513,ENSG00000272569,ENSG00000186508,ENSG00000172377,ENSG00000272685,ENSG00000255131,ENSG00000254853,ENSG00000255146,ENSG00000236541,ENSG00000279051,ENSG00000200817,ENSG00000186509,ENSG00000254601,ENSG00000254749,ENSG00000254804,ENSG00000255303,ENSG00000255266,ENSG00000180714
chr11	58286376	58286585	11:58286376-58286585	ENSG00000172362,ENSG00000172365,ENSG00000172769,ENSG00000273408,ENSG00000233499,ENSG00000197786,ENSG00000255333,ENSG00000255096,ENSG00000255431,ENSG00000255218,ENSG00000272900,ENSG00000172772,ENSG00000254589,ENSG00000180475,ENSG00000280204,ENSG00000197887,ENSG00000186513,ENSG00000272569,ENSG00000186508,ENSG00000172377,ENSG00000272685,ENSG00000255131,ENSG00000254853,ENSG00000255146,ENSG00000236541,ENSG00000279051,ENSG00000200817,ENSG00000186509,ENSG00000254601
chr11	58509808	58510161	11:58509808-58510161	ENSG00000198283,ENSG00000255299,ENSG00000285895,ENSG00000172362,ENSG00000172365,ENSG00000172769,ENSG00000273408,ENSG00000233499,ENSG00000197786,ENSG00000255333,ENSG00000255096,ENSG00000255431,ENSG00000255218,ENSG00000172772,ENSG00000254589,ENSG00000180475,ENSG00000280204,ENSG00000197887,ENSG00000186513,ENSG00000272569,ENSG00000186508,ENSG00000172377,ENSG00000272685,ENSG00000255131,ENSG00000254853,ENSG00000236541,ENSG00000279051,ENSG00000200817,ENSG00000186509
chr11	58511858	58512119	11:58511858-58512119	ENSG00000198283,ENSG00000255299,ENSG00000285895,ENSG00000172362,ENSG00000172365,ENSG00000172769,ENSG00000273408,ENSG00000233499,ENSG00000197786,ENSG00000255333,ENSG00000255096,ENSG00000255431,ENSG00000255218,ENSG00000254589,ENSG00000180475,ENSG00000280204,ENSG00000186508,ENSG00000172377,ENSG00000272685,ENSG00000255146,ENSG00000186509
chr11	58513806	58514079	11:58513806-58514079	ENSG00000198283,ENSG00000255299,ENSG00000285895,ENSG00000172362,ENSG00000172365,ENSG00000172769,ENSG00000273408,ENSG00000233499,ENSG00000197786,ENSG00000255333,ENSG00000255096,ENSG00000255431,ENSG00000255218,ENSG00000254589,ENSG00000180475,ENSG00000280204,ENSG00000172377,ENSG00000272685,ENSG00000255146,ENSG00000186509
chr11	58524201	58524486	11:58524201-58524486	ENSG00000285895,ENSG00000172362,ENSG00000172365,ENSG00000172769,ENSG00000273408,ENSG00000233499,ENSG00000197786,ENSG00000255333,ENSG00000255096,ENSG00000255431,ENSG00000255218,ENSG00000172772,ENSG00000254589,ENSG00000180475,ENSG00000280204,ENSG00000197887,ENSG00000186513,ENSG00000272569,ENSG00000186508,ENSG00000172377,ENSG00000272685,ENSG00000255131,ENSG00000254853,ENSG00000255146,ENSG00000236541,ENSG00000279051,ENSG00000200817,ENSG00000186509,ENSG00000254601
chr11	58524594	58524914	11:58524594-58524914	ENSG00000285895,ENSG00000172362,ENSG00000172365,ENSG00000172769,ENSG00000273408,ENSG00000233499,ENSG00000197786,ENSG00000255333,ENSG00000255096,ENSG00000255431,ENSG00000255218,ENSG00000254589,ENSG00000180475,ENSG00000280204,ENSG00000197887,ENSG00000186513,ENSG00000272569,ENSG00000186508,ENSG00000172377,ENSG00000255131,ENSG00000254853,ENSG00000255146,ENSG00000236541,ENSG00000279051,ENSG00000200817,ENSG00000186509,ENSG00000254601
chr11	58567962	58568295	11:58567962-58568295	ENSG00000255073,ENSG00000186660,ENSG00000110031,ENSG00000172362,ENSG00000172365,ENSG00000172769,ENSG00000255333,ENSG00000272685
chr11	58577978	58578497	11:58577978-58578497	ENSG00000255073,ENSG00000186660,ENSG00000110031
chr11	58578687	58579276	11:58578687-58579276	ENSG00000255073,ENSG00000186660,ENSG00000110031
chr11	58579621	58580035	11:58579621-58580035	ENSG00000255073,ENSG00000186660,ENSG00000110031
chr11	58593074	58593383	11:58593074-58593383	ENSG00000255073
chr11	58605439	58605824	11:58605439-58605824	ENSG00000280010,ENSG00000242689,ENSG00000269570,ENSG00000255073,ENSG00000255140
chr11	58606020	58606233	11:58606020-58606233	ENSG00000269570,ENSG00000255073
chr11	58618016	58618526	11:58618016-58618526	ENSG00000280010,ENSG00000242689,ENSG00000269570,ENSG00000255073,ENSG00000273408
chr11	58622287	58622534	11:58622287-58622534	ENSG00000280010,ENSG00000242689
chr11	58629897	58630197	11:58629897-58630197	ENSG00000280010,ENSG00000242689
chr11	58654048	58654422	11:58654048-58654422	ENSG00000255386,ENSG00000254786,ENSG00000254717,ENSG00000255265,ENSG00000197254,ENSG00000149124,ENSG00000172362,ENSG00000172365,ENSG00000273408,ENSG00000197786,ENSG00000255333,ENSG00000255096,ENSG00000255431,ENSG00000180475,ENSG00000280204,ENSG00000197887,ENSG00000186513,ENSG00000186508,ENSG00000172377,ENSG00000181693
chr11	58675593	58675875	11:58675593-58675875	ENSG00000197254,ENSG00000149124,ENSG00000172365
chr11	58770122	58770472	11:58770122-58770472	ENSG00000235678,ENSG00000254786,ENSG00000254717,ENSG00000255265,ENSG00000254926,ENSG00000197254,ENSG00000149124,ENSG00000172362,ENSG00000172769,ENSG00000233499,ENSG00000197786,ENSG00000255096,ENSG00000197887,ENSG00000186513,ENSG00000272569
chr11	58776841	58777203	11:58776841-58777203	ENSG00000255189,ENSG00000254717,ENSG00000255265,ENSG00000254926,ENSG00000197254,ENSG00000149124,ENSG00000172362,ENSG00000172365,ENSG00000172769,ENSG00000273408,ENSG00000233499,ENSG00000197786,ENSG00000255333,ENSG00000255096,ENSG00000255431,ENSG00000280204,ENSG00000197887,ENSG00000272569,ENSG00000186508
chr11	58788415	58788781	11:58788415-58788781	ENSG00000254786,ENSG00000254717,ENSG00000255265,ENSG00000254926,ENSG00000197254,ENSG00000149124,ENSG00000172362,ENSG00000233499
chr11	58900838	58901136	11:58900838-58901136	ENSG00000254786,ENSG00000255189,ENSG00000254877,ENSG00000166840,ENSG00000254717,ENSG00000156689
chr11	58906026	58906312	11:58906026-58906312	ENSG00000254786,ENSG00000255189,ENSG00000166840,ENSG00000254717,ENSG00000156689
chr11	58923244	58923455	11:58923244-58923455	ENSG00000254786,ENSG00000255189,ENSG00000255523,ENSG00000166840,ENSG00000254717
chr11	58927276	58927753	11:58927276-58927753	ENSG00000254786,ENSG00000255189,ENSG00000254877,ENSG00000255523,ENSG00000166840,ENSG00000254717
chr11	58958556	58958864	11:58958556-58958864	ENSG00000254399,ENSG00000254786,ENSG00000255189,ENSG00000254877,ENSG00000166840,ENSG00000254717
chr11	59053370	59053642	11:59053370-59053642	ENSG00000255151,ENSG00000254399,ENSG00000254786,ENSG00000255189,ENSG00000254877,ENSG00000255240
chr11	59058399	59058791	11:59058399-59058791	ENSG00000176495,ENSG00000255386,ENSG00000235678,ENSG00000263944,ENSG00000254799,ENSG00000255151,ENSG00000254399,ENSG00000254786,ENSG00000255189,ENSG00000254877,ENSG00000255240,ENSG00000254717
chr11	59097202	59097479	11:59097202-59097479	ENSG00000189057,ENSG00000255151,ENSG00000254399,ENSG00000254786
chr11	59102254	59102576	11:59102254-59102576	ENSG00000189057,ENSG00000255151
chr11	59106594	59107256	11:59106594-59107256	ENSG00000189057,ENSG00000255151
chr11	59135909	59136266	11:59135909-59136266	ENSG00000166801,ENSG00000255381,ENSG00000245571,ENSG00000255151
chr11	59136565	59136924	11:59136565-59136924	ENSG00000166801,ENSG00000255381,ENSG00000245571,ENSG00000255151
chr11	59142579	59143213	11:59142579-59143213	ENSG00000166801,ENSG00000255381,ENSG00000245571
chr11	59144595	59145176	11:59144595-59145176	ENSG00000166801,ENSG00000255381,ENSG00000245571
chr11	59158506	59158870	11:59158506-59158870	ENSG00000176495,ENSG00000255386,ENSG00000235678,ENSG00000263944,ENSG00000254704,ENSG00000254799,ENSG00000225802,ENSG00000166801,ENSG00000255381,ENSG00000245571,ENSG00000255151,ENSG00000254399,ENSG00000254786
chr11	59171447	59171798	11:59171447-59171798	ENSG00000172324,ENSG00000198261,ENSG00000176495,ENSG00000255386,ENSG00000235678,ENSG00000263944,ENSG00000254704,ENSG00000214797,ENSG00000254799,ENSG00000225802,ENSG00000263999,ENSG00000197629,ENSG00000110042
chr11	59171888	59172265	11:59171888-59172265	ENSG00000198261,ENSG00000176495,ENSG00000255386,ENSG00000235678,ENSG00000263944,ENSG00000254704,ENSG00000214797,ENSG00000254799,ENSG00000225802,ENSG00000263999,ENSG00000197629,ENSG00000110042
chr11	59186334	59186613	11:59186334-59186613	ENSG00000176495,ENSG00000255386,ENSG00000235678,ENSG00000263944,ENSG00000254704,ENSG00000214797,ENSG00000254799,ENSG00000225802,ENSG00000110042
chr11	59207999	59208430	11:59207999-59208430	ENSG00000198261,ENSG00000176495,ENSG00000255386,ENSG00000235678,ENSG00000263944,ENSG00000254704,ENSG00000214797,ENSG00000254799,ENSG00000225802,ENSG00000263999,ENSG00000197629,ENSG00000110042
chr11	59429979	59430250	11:59429979-59430250	ENSG00000172742,ENSG00000176200,ENSG00000204989,ENSG00000254466,ENSG00000166884,ENSG00000172320,ENSG00000172324,ENSG00000198261,ENSG00000176495,ENSG00000255386,ENSG00000235678,ENSG00000263944,ENSG00000254704,ENSG00000254799,ENSG00000225802
chr11	59443170	59443688	11:59443170-59443688	ENSG00000229183,ENSG00000172742,ENSG00000176200,ENSG00000204989,ENSG00000254466,ENSG00000166884,ENSG00000172320,ENSG00000172324,ENSG00000198261,ENSG00000176495,ENSG00000255386,ENSG00000235678,ENSG00000263944,ENSG00000254704,ENSG00000254799,ENSG00000225802
chr11	59536752	59536996	11:59536752-59536996	ENSG00000264559,ENSG00000287264,ENSG00000254770,ENSG00000172742,ENSG00000176200,ENSG00000204989
chr11	59537513	59538066	11:59537513-59538066	ENSG00000264559,ENSG00000110048,ENSG00000287264,ENSG00000254770,ENSG00000172742,ENSG00000176200,ENSG00000204989,ENSG00000254466
chr11	59547939	59548289	11:59547939-59548289	ENSG00000264559,ENSG00000287264,ENSG00000172742,ENSG00000176200
chr11	59550286	59550876	11:59550286-59550876	ENSG00000264559,ENSG00000110048,ENSG00000255139,ENSG00000255008,ENSG00000287264,ENSG00000172742,ENSG00000176200,ENSG00000204989
chr11	59551004	59551360	11:59551004-59551360	ENSG00000287264
chr11	59556330	59556580	11:59556330-59556580	-
chr11	59557387	59557748	11:59557387-59557748	ENSG00000264559,ENSG00000255008,ENSG00000287264
chr11	59560297	59560577	11:59560297-59560577	ENSG00000264559,ENSG00000255139,ENSG00000255008
chr11	59560830	59561210	11:59560830-59561210	ENSG00000264559,ENSG00000255139,ENSG00000255008
chr11	59565877	59566562	11:59565877-59566562	ENSG00000264559,ENSG00000110048,ENSG00000255139,ENSG00000255008,ENSG00000287264,ENSG00000172742,ENSG00000176200,ENSG00000204989
chr11	59615548	59616577	11:59615548-59616577	ENSG00000255355,ENSG00000166889,ENSG00000264559,ENSG00000110048,ENSG00000255139
chr11	59647649	59647911	11:59647649-59647911	ENSG00000166889,ENSG00000264559,ENSG00000110048
chr11	59668474	59669641	11:59668474-59669641	ENSG00000254403,ENSG00000255355,ENSG00000166889,ENSG00000264559,ENSG00000110048,ENSG00000255139,ENSG00000172742
chr11	59680566	59680882	11:59680566-59680882	ENSG00000270929,ENSG00000285231,ENSG00000254743,ENSG00000254403,ENSG00000255355,ENSG00000166889,ENSG00000264559,ENSG00000172742,ENSG00000176200,ENSG00000204989,ENSG00000254466,ENSG00000198261,ENSG00000255386
chr11	59706821	59707290	11:59706821-59707290	ENSG00000229183,ENSG00000270929,ENSG00000285231,ENSG00000134827,ENSG00000134812,ENSG00000254743,ENSG00000254403,ENSG00000166900,ENSG00000172289,ENSG00000223223,ENSG00000172742,ENSG00000176200,ENSG00000204989,ENSG00000254466,ENSG00000176495,ENSG00000255386
chr11	59753991	59754274	11:59753991-59754274	ENSG00000270929,ENSG00000234964,ENSG00000254477,ENSG00000255538,ENSG00000254743,ENSG00000254403,ENSG00000166900
chr11	59755088	59755529	11:59755088-59755529	ENSG00000234964,ENSG00000254477,ENSG00000255538,ENSG00000254743,ENSG00000254403,ENSG00000166900
chr11	59766600	59766870	11:59766600-59766870	ENSG00000234964,ENSG00000254477,ENSG00000254743,ENSG00000254403,ENSG00000166900
chr11	59767214	59767657	11:59767214-59767657	ENSG00000270929,ENSG00000285231,ENSG00000134827,ENSG00000134812,ENSG00000234964,ENSG00000254477,ENSG00000255538,ENSG00000254743,ENSG00000254403,ENSG00000166900
chr11	59802696	59802908	11:59802696-59802908	ENSG00000166902,ENSG00000234964,ENSG00000254477,ENSG00000255538,ENSG00000254743,ENSG00000166900
chr11	59810369	59811031	11:59810369-59811031	ENSG00000270929,ENSG00000285231,ENSG00000134827,ENSG00000134812,ENSG00000166902,ENSG00000234964,ENSG00000254477,ENSG00000255538,ENSG00000254743,ENSG00000254403,ENSG00000166900
chr11	59816525	59816761	11:59816525-59816761	ENSG00000270929,ENSG00000285231,ENSG00000134827,ENSG00000134812,ENSG00000166902
chr11	59822997	59823322	11:59822997-59823322	ENSG00000204979,ENSG00000275344,ENSG00000254952,ENSG00000149516,ENSG00000149507,ENSG00000214788,ENSG00000284873,ENSG00000270929,ENSG00000285231,ENSG00000134827,ENSG00000134812,ENSG00000166902,ENSG00000234964,ENSG00000254743,ENSG00000254403
chr11	59960285	59960903	11:59960285-59960903	ENSG00000166928,ENSG00000254952,ENSG00000149534,ENSG00000149516,ENSG00000149507,ENSG00000255393,ENSG00000285010,ENSG00000214788,ENSG00000284873,ENSG00000270929,ENSG00000285231,ENSG00000134827,ENSG00000134812,ENSG00000176495
chr11	59968025	59968392	11:59968025-59968392	ENSG00000149516,ENSG00000149507,ENSG00000255393,ENSG00000285010,ENSG00000214788,ENSG00000284873,ENSG00000270929,ENSG00000285231,ENSG00000134827,ENSG00000134812
chr11	60078842	60079042	11:60078842-60079042	ENSG00000149534,ENSG00000255331,ENSG00000149516,ENSG00000149507
chr11	60104777	60105095	11:60104777-60105095	ENSG00000275344,ENSG00000254952,ENSG00000149534,ENSG00000255331,ENSG00000149516,ENSG00000149507,ENSG00000255393,ENSG00000284873,ENSG00000270929,ENSG00000285231,ENSG00000134827,ENSG00000134812
chr11	60121409	60121719	11:60121409-60121719	ENSG00000275344,ENSG00000254952,ENSG00000149534,ENSG00000149516,ENSG00000149507,ENSG00000285231
chr11	60130548	60130773	11:60130548-60130773	ENSG00000275344,ENSG00000254952,ENSG00000149534,ENSG00000149516,ENSG00000149507,ENSG00000270929,ENSG00000285231,ENSG00000134827
chr11	60185516	60185732	11:60185516-60185732	ENSG00000275344,ENSG00000110079,ENSG00000110077,ENSG00000254952
chr11	60194138	60194439	11:60194138-60194439	ENSG00000275344,ENSG00000110079,ENSG00000110077,ENSG00000254952
chr11	60241296	60241748	11:60241296-60241748	ENSG00000275344,ENSG00000214787,ENSG00000254952
chr11	60251521	60251729	11:60251521-60251729	ENSG00000275344,ENSG00000214787,ENSG00000254952
chr11	60265662	60265934	11:60265662-60265934	ENSG00000071203,ENSG00000166928,ENSG00000166927,ENSG00000275344,ENSG00000110079
chr11	60334084	60334289	11:60334084-60334289	ENSG00000071203,ENSG00000166928,ENSG00000166927,ENSG00000166926
chr11	60345617	60345878	11:60345617-60345878	ENSG00000204979,ENSG00000071203,ENSG00000156738,ENSG00000166930,ENSG00000166928,ENSG00000166927,ENSG00000166926
chr11	60446611	60446881	11:60446611-60446881	ENSG00000204979,ENSG00000071203,ENSG00000156738,ENSG00000166930,ENSG00000166928,ENSG00000166927
chr11	60595253	60595672	11:60595253-60595672	ENSG00000283601,ENSG00000204979,ENSG00000071203,ENSG00000156738,ENSG00000166930,ENSG00000166928,ENSG00000166927
chr11	60618736	60619052	11:60618736-60619052	ENSG00000181995,ENSG00000283601,ENSG00000204979,ENSG00000071203,ENSG00000156738,ENSG00000166930,ENSG00000166928,ENSG00000166927
chr11	60701286	60701544	11:60701286-60701544	ENSG00000214782,ENSG00000166959
chr11	60703923	60704168	11:60703923-60704168	ENSG00000214782,ENSG00000166959
chr11	60756674	60756946	11:60756674-60756946	ENSG00000166961,ENSG00000214782
chr11	60762847	60763054	11:60762847-60763054	ENSG00000166961,ENSG00000214782
chr11	60767355	60767628	11:60767355-60767628	ENSG00000172689,ENSG00000166961,ENSG00000214782
chr11	60775380	60775764	11:60775380-60775764	ENSG00000110448,ENSG00000172689,ENSG00000214782
chr11	60821939	60822196	11:60821939-60822196	ENSG00000255845
chr11	60831059	60831361	11:60831059-60831361	ENSG00000256733,ENSG00000110104,ENSG00000255959,ENSG00000255845,ENSG00000172689
chr11	60841823	60842249	11:60841823-60842249	ENSG00000149506,ENSG00000110104,ENSG00000256813,ENSG00000255959
chr11	60848850	60849064	11:60848850-60849064	ENSG00000110104,ENSG00000256813,ENSG00000255959
chr11	60854199	60854488	11:60854199-60854488	ENSG00000149506,ENSG00000183134,ENSG00000110104,ENSG00000256813,ENSG00000255959
chr11	60855837	60856213	11:60855837-60856213	ENSG00000149506,ENSG00000183134,ENSG00000110104,ENSG00000256813
chr11	60863962	60864538	11:60863962-60864538	ENSG00000149506,ENSG00000183134,ENSG00000256813
chr11	60887584	60887870	11:60887584-60887870	ENSG00000149506
chr11	60891062	60891481	11:60891062-60891481	ENSG00000110107,ENSG00000149506
chr11	60899328	60899703	11:60899328-60899703	ENSG00000257052,ENSG00000110107
chr11	60906161	60906902	11:60906161-60906902	ENSG00000006118,ENSG00000256196,ENSG00000110108,ENSG00000256944,ENSG00000257052,ENSG00000110107
chr11	60913743	60914875	11:60913743-60914875	ENSG00000006118,ENSG00000256196,ENSG00000110108,ENSG00000256944,ENSG00000257052,ENSG00000110107
chr11	60915428	60915726	11:60915428-60915726	ENSG00000006118,ENSG00000256196,ENSG00000110108,ENSG00000256944
chr11	60918736	60918954	11:60918736-60918954	ENSG00000006118,ENSG00000256196,ENSG00000110108,ENSG00000256944
chr11	60924239	60924791	11:60924239-60924791	ENSG00000006118,ENSG00000256196,ENSG00000110108
chr11	60944883	60945155	11:60944883-60945155	ENSG00000110446,ENSG00000256196
chr11	60945267	60945621	11:60945267-60945621	ENSG00000110446,ENSG00000006118,ENSG00000256196
chr11	60951268	60951621	11:60951268-60951621	ENSG00000110446
chr11	60970356	60970641	11:60970356-60970641	ENSG00000110448,ENSG00000256733,ENSG00000013725
chr11	60993027	60993424	11:60993027-60993424	ENSG00000229859,ENSG00000110448,ENSG00000256733,ENSG00000207153,ENSG00000013725
chr11	61007493	61007707	11:61007493-61007707	ENSG00000110448,ENSG00000256733,ENSG00000013725
chr11	61021729	61021929	11:61021729-61021929	ENSG00000110448,ENSG00000256733,ENSG00000013725
chr11	61121158	61121512	11:61121158-61121512	-
chr11	61129735	61130117	11:61129735-61130117	-
chr11	61141646	61141961	11:61141646-61141961	ENSG00000229859,ENSG00000279549,ENSG00000110448,ENSG00000256733
chr11	61147855	61148147	11:61147855-61148147	ENSG00000279549,ENSG00000110448,ENSG00000256733
chr11	61149729	61150299	11:61149729-61150299	ENSG00000229859,ENSG00000279549,ENSG00000167987,ENSG00000110448,ENSG00000256733
chr11	61161075	61161914	11:61161075-61161914	ENSG00000167987,ENSG00000110448,ENSG00000256733
chr11	61164315	61164601	11:61164315-61164601	ENSG00000167987,ENSG00000110448
chr11	61168726	61168935	11:61168726-61168935	ENSG00000167987
chr11	61174313	61174695	11:61174313-61174695	ENSG00000229859,ENSG00000167987,ENSG00000110448,ENSG00000256733
chr11	61187558	61187887	11:61187558-61187887	ENSG00000229183,ENSG00000229859,ENSG00000110448,ENSG00000256733,ENSG00000013725
chr11	61254461	61254781	11:61254461-61254781	ENSG00000256713,ENSG00000229183,ENSG00000229859
chr11	61267460	61267714	11:61267460-61267714	ENSG00000167992,ENSG00000229859
chr11	61281507	61281844	11:61281507-61281844	ENSG00000167992,ENSG00000229859
chr11	61287283	61287955	11:61287283-61287955	ENSG00000167992,ENSG00000229183,ENSG00000229859
chr11	61293804	61294076	11:61293804-61294076	ENSG00000167992
chr11	61294641	61295066	11:61294641-61295066	ENSG00000167986,ENSG00000167992
chr11	61310831	61311031	11:61310831-61311031	ENSG00000167986
chr11	61321883	61322410	11:61321883-61322410	ENSG00000149476,ENSG00000167986
chr11	61332956	61333453	11:61332956-61333453	ENSG00000149476,ENSG00000167986
chr11	61336257	61336534	11:61336257-61336534	ENSG00000149476,ENSG00000167986
chr11	61344388	61344592	11:61344388-61344592	ENSG00000279246,ENSG00000149476
chr11	61346396	61346970	11:61346396-61346970	ENSG00000149483,ENSG00000279246,ENSG00000162144,ENSG00000149476,ENSG00000167986,ENSG00000229183
chr11	61361735	61362784	11:61361735-61362784	ENSG00000149483,ENSG00000279246,ENSG00000162144,ENSG00000149476
chr11	61367409	61367979	11:61367409-61367979	ENSG00000149483,ENSG00000279246,ENSG00000162144
chr11	61385595	61386026	11:61385595-61386026	ENSG00000187049,ENSG00000149483,ENSG00000162144,ENSG00000149476,ENSG00000167986
chr11	61392220	61392933	11:61392220-61392933	ENSG00000187049
chr11	61393254	61393549	11:61393254-61393549	ENSG00000187049
chr11	61400424	61400624	11:61400424-61400624	ENSG00000149532
chr11	61416941	61417532	11:61416941-61417532	ENSG00000167985,ENSG00000256591,ENSG00000279632,ENSG00000149532
chr11	61429307	61430462	11:61429307-61430462	ENSG00000167985,ENSG00000256591,ENSG00000279632,ENSG00000149532
chr11	61435614	61435823	11:61435614-61435823	ENSG00000240823,ENSG00000167985,ENSG00000256591,ENSG00000279632,ENSG00000149532
chr11	61446209	61446548	11:61446209-61446548	ENSG00000255931,ENSG00000240823,ENSG00000167985,ENSG00000256591,ENSG00000279632,ENSG00000149532,ENSG00000229183
chr11	61473768	61474068	11:61473768-61474068	ENSG00000255931,ENSG00000162148
chr11	61482572	61482858	11:61482572-61482858	ENSG00000255931,ENSG00000162148
chr11	61509172	61509617	11:61509172-61509617	ENSG00000279878,ENSG00000204950,ENSG00000266006,ENSG00000255931,ENSG00000162148
chr11	61516942	61517262	11:61516942-61517262	ENSG00000279878,ENSG00000204950,ENSG00000266006,ENSG00000255931,ENSG00000162148
chr11	61532205	61532466	11:61532205-61532466	ENSG00000256443,ENSG00000279878,ENSG00000011347
chr11	61545427	61545725	11:61545427-61545725	ENSG00000256443,ENSG00000279878
chr11	61567227	61567838	11:61567227-61567838	ENSG00000256443,ENSG00000011347
chr11	61580956	61581744	11:61580956-61581744	ENSG00000250230,ENSG00000011347
chr11	61588063	61588552	11:61588063-61588552	ENSG00000250230,ENSG00000011347
chr11	61595699	61595899	11:61595699-61595899	ENSG00000250230
chr11	61628091	61628473	11:61628091-61628473	ENSG00000243742
chr11	61638292	61638751	11:61638292-61638751	ENSG00000243742
chr11	61656769	61656987	11:61656769-61656987	ENSG00000255947
chr11	61671618	61671890	11:61671618-61671890	ENSG00000134780,ENSG00000255947,ENSG00000229183
chr11	61680150	61680531	11:61680150-61680531	ENSG00000134780
chr11	61695980	61696180	11:61695980-61696180	ENSG00000134780
chr11	61733426	61733742	11:61733426-61733742	ENSG00000134780
chr11	61747702	61748007	11:61747702-61748007	ENSG00000124920,ENSG00000124915
chr11	61752367	61752744	11:61752367-61752744	ENSG00000124920,ENSG00000124915
chr11	61754582	61754875	11:61754582-61754875	ENSG00000124920,ENSG00000124915
chr11	61756853	61757146	11:61756853-61757146	ENSG00000124920,ENSG00000124915
chr11	61776512	61776841	11:61776512-61776841	ENSG00000284108,ENSG00000134825,ENSG00000124920
chr11	61777259	61777674	11:61777259-61777674	ENSG00000284108,ENSG00000134825,ENSG00000124920
chr11	61788192	61788435	11:61788192-61788435	ENSG00000168496,ENSG00000284108,ENSG00000134825,ENSG00000124920
chr11	61792001	61792221	11:61792001-61792221	ENSG00000168496,ENSG00000284108,ENSG00000134825
chr11	61792427	61793125	11:61792427-61793125	ENSG00000168496,ENSG00000284108,ENSG00000134825
chr11	61797298	61797504	11:61797298-61797504	ENSG00000168496,ENSG00000284108,ENSG00000134825
chr11	61800621	61801092	11:61800621-61801092	ENSG00000284416,ENSG00000149485,ENSG00000168496,ENSG00000284108,ENSG00000134825
chr11	61814633	61814859	11:61814633-61814859	ENSG00000284416,ENSG00000149485,ENSG00000134824
chr11	61815141	61815596	11:61815141-61815596	ENSG00000284416,ENSG00000149485,ENSG00000134824
chr11	61816425	61817418	11:61816425-61817418	ENSG00000284416,ENSG00000149485,ENSG00000134824
chr11	61827504	61828418	11:61827504-61828418	ENSG00000284416,ENSG00000149485,ENSG00000134824
chr11	61828818	61829089	11:61828818-61829089	ENSG00000284416,ENSG00000149485,ENSG00000134824
chr11	61834413	61835140	11:61834413-61835140	ENSG00000284416,ENSG00000149485,ENSG00000134824
chr11	61841568	61842163	11:61841568-61842163	ENSG00000134824
chr11	61869469	61870249	11:61869469-61870249	ENSG00000277892,ENSG00000221968,ENSG00000134824
chr11	61871154	61871492	11:61871154-61871492	ENSG00000277892,ENSG00000221968
chr11	61885220	61885445	11:61885220-61885445	ENSG00000277892,ENSG00000221968
chr11	61891344	61892214	11:61891344-61892214	ENSG00000167994,ENSG00000277892,ENSG00000221968
chr11	61897685	61897959	11:61897685-61897959	ENSG00000255553,ENSG00000167994,ENSG00000221968
chr11	61899102	61899452	11:61899102-61899452	ENSG00000254424,ENSG00000255553,ENSG00000200898,ENSG00000167994,ENSG00000277892,ENSG00000221968
chr11	61904588	61904828	11:61904588-61904828	ENSG00000254424,ENSG00000200898,ENSG00000167994
chr11	61919038	61919311	11:61919038-61919311	ENSG00000200898,ENSG00000167994
chr11	61920118	61920589	11:61920118-61920589	ENSG00000200898,ENSG00000167994
chr11	61922603	61922847	11:61922603-61922847	ENSG00000200898,ENSG00000167994
chr11	61923260	61923565	11:61923260-61923565	ENSG00000200898,ENSG00000167994
chr11	61947661	61948066	11:61947661-61948066	ENSG00000254424,ENSG00000167995,ENSG00000200898
chr11	61949577	61949928	11:61949577-61949928	ENSG00000254424,ENSG00000167995,ENSG00000200898
chr11	61955714	61956133	11:61955714-61956133	ENSG00000279491,ENSG00000167996,ENSG00000167995
chr11	61966587	61966946	11:61966587-61966946	ENSG00000279491,ENSG00000167996
chr11	61967481	61967892	11:61967481-61967892	ENSG00000279491,ENSG00000167996
chr11	61971728	61972237	11:61971728-61972237	ENSG00000244176,ENSG00000279491,ENSG00000167996
chr11	61982449	61982671	11:61982449-61982671	ENSG00000244176
chr11	62025141	62025341	11:62025141-62025341	ENSG00000244176
chr11	62025418	62025977	11:62025418-62025977	ENSG00000254424,ENSG00000244176,ENSG00000279491,ENSG00000167996
chr11	62027001	62027381	11:62027001-62027381	ENSG00000254424,ENSG00000244176,ENSG00000279491,ENSG00000167996
chr11	62041941	62042547	11:62041941-62042547	ENSG00000254424,ENSG00000244176,ENSG00000200898
chr11	62054558	62054860	11:62054558-62054860	ENSG00000254424,ENSG00000244176
chr11	62082039	62082398	11:62082039-62082398	ENSG00000254424,ENSG00000255553,ENSG00000200898,ENSG00000167994
chr11	62105197	62105473	11:62105197-62105473	-
chr11	62108051	62108251	11:62108051-62108251	-
chr11	62112372	62112789	11:62112372-62112789	ENSG00000149503,ENSG00000285656
chr11	62123619	62124154	11:62123619-62124154	ENSG00000254404,ENSG00000124939,ENSG00000149503,ENSG00000285656
chr11	62132727	62133086	11:62132727-62133086	ENSG00000168515,ENSG00000149503,ENSG00000285656
chr11	62137314	62137524	11:62137314-62137524	ENSG00000110484,ENSG00000168515,ENSG00000149503
chr11	62171210	62171526	11:62171210-62171526	ENSG00000197745,ENSG00000110484,ENSG00000124935,ENSG00000254404,ENSG00000124939,ENSG00000168515,ENSG00000236607
chr11	62311173	62311508	11:62311173-62311508	ENSG00000197745,ENSG00000110484,ENSG00000124935,ENSG00000254404,ENSG00000124939,ENSG00000168515
chr11	62324929	62325258	11:62324929-62325258	ENSG00000162174,ENSG00000255118,ENSG00000255213,ENSG00000197745,ENSG00000110484,ENSG00000124935,ENSG00000254404,ENSG00000124939,ENSG00000168515
chr11	62337249	62337652	11:62337249-62337652	ENSG00000162174,ENSG00000255118,ENSG00000255213,ENSG00000197745,ENSG00000110484,ENSG00000124935,ENSG00000254404,ENSG00000168515
chr11	62340259	62340517	11:62340259-62340517	ENSG00000162174,ENSG00000255118,ENSG00000254404
chr11	62369054	62369264	11:62369054-62369264	ENSG00000254454
chr11	62371166	62371424	11:62371166-62371424	ENSG00000254454
chr11	62380751	62381249	11:62380751-62381249	ENSG00000255126,ENSG00000254454,ENSG00000162174,ENSG00000124935,ENSG00000254404,ENSG00000124939
chr11	62394854	62395134	11:62394854-62395134	ENSG00000255126,ENSG00000162174
chr11	62396526	62397067	11:62396526-62397067	ENSG00000149021,ENSG00000255126,ENSG00000162174
chr11	62400825	62401053	11:62400825-62401053	ENSG00000149021,ENSG00000255126
chr11	62420054	62420320	11:62420054-62420320	ENSG00000255446,ENSG00000149021
chr11	62424705	62425048	11:62424705-62425048	ENSG00000250659,ENSG00000255446,ENSG00000149021
chr11	62436289	62436660	11:62436289-62436660	ENSG00000250659,ENSG00000255446,ENSG00000149021
chr11	62444326	62444651	11:62444326-62444651	ENSG00000255446
chr11	62458379	62458681	11:62458379-62458681	ENSG00000255446
chr11	62462179	62462471	11:62462179-62462471	ENSG00000255446
chr11	62491930	62492298	11:62491930-62492298	ENSG00000250659
chr11	62497153	62497424	11:62497153-62497424	ENSG00000250659
chr11	62508323	62508807	11:62508323-62508807	ENSG00000250659
chr11	62514125	62514341	11:62514125-62514341	ENSG00000250659,ENSG00000124942
chr11	62542715	62543104	11:62542715-62543104	ENSG00000257058,ENSG00000250659,ENSG00000124942,ENSG00000255446
chr11	62546654	62546976	11:62546654-62546976	ENSG00000257058,ENSG00000250659,ENSG00000124942
chr11	62553168	62553463	11:62553168-62553463	ENSG00000257058,ENSG00000124942
chr11	62556198	62556700	11:62556198-62556700	ENSG00000254772,ENSG00000257058,ENSG00000124942
chr11	62560583	62560882	11:62560583-62560882	ENSG00000276102,ENSG00000254772,ENSG00000257058,ENSG00000250659,ENSG00000124942
chr11	62573710	62574350	11:62573710-62574350	ENSG00000149016,ENSG00000276102,ENSG00000255508,ENSG00000254772
chr11	62591415	62592543	11:62591415-62592543	ENSG00000149489,ENSG00000254964,ENSG00000149499,ENSG00000149480,ENSG00000149016,ENSG00000255508,ENSG00000254772
chr11	62593570	62593846	11:62593570-62593846	ENSG00000149480,ENSG00000149016,ENSG00000255508
chr11	62599170	62599529	11:62599170-62599529	ENSG00000149489,ENSG00000254964,ENSG00000149499,ENSG00000149480,ENSG00000149016,ENSG00000255508
chr11	62601553	62602284	11:62601553-62602284	ENSG00000149489,ENSG00000254964,ENSG00000149499,ENSG00000149480,ENSG00000149016,ENSG00000255508
chr11	62611852	62613231	11:62611852-62613231	ENSG00000149541,ENSG00000149489,ENSG00000254964,ENSG00000149499,ENSG00000149480
chr11	62621689	62622437	11:62621689-62622437	ENSG00000089597,ENSG00000149541,ENSG00000149489,ENSG00000254964,ENSG00000149499
chr11	62646462	62646921	11:62646462-62646921	ENSG00000206597,ENSG00000214756,ENSG00000278615,ENSG00000255432,ENSG00000185085,ENSG00000089597,ENSG00000149541,ENSG00000149489,ENSG00000149499
chr11	62652926	62653833	11:62652926-62653833	ENSG00000206597,ENSG00000214756,ENSG00000278615,ENSG00000255432,ENSG00000185085,ENSG00000089597,ENSG00000149541
chr11	62664668	62665483	11:62664668-62665483	ENSG00000162191,ENSG00000204922,ENSG00000206597,ENSG00000214756,ENSG00000162194,ENSG00000278615,ENSG00000255432
chr11	62665851	62666062	11:62665851-62666062	ENSG00000204922,ENSG00000206597,ENSG00000214756,ENSG00000162194,ENSG00000278615,ENSG00000255432
chr11	62671520	62671965	11:62671520-62671965	ENSG00000162191,ENSG00000204922,ENSG00000206597,ENSG00000214756,ENSG00000162194,ENSG00000278615,ENSG00000255432
chr11	62672226	62672652	11:62672226-62672652	ENSG00000162191,ENSG00000204922,ENSG00000206597,ENSG00000214756,ENSG00000162194,ENSG00000278615,ENSG00000255432
chr11	62678776	62679286	11:62678776-62679286	ENSG00000162191,ENSG00000204922,ENSG00000206597,ENSG00000214756,ENSG00000162194,ENSG00000278615,ENSG00000255432
chr11	62680826	62681134	11:62680826-62681134	ENSG00000168000,ENSG00000177363,ENSG00000162191,ENSG00000204922,ENSG00000162194
chr11	62688173	62688433	11:62688173-62688433	ENSG00000168000,ENSG00000177363,ENSG00000162191
chr11	62694718	62695225	11:62694718-62695225	ENSG00000162188,ENSG00000168000,ENSG00000177363
chr11	62706020	62706542	11:62706020-62706542	ENSG00000162222,ENSG00000214753,ENSG00000162188,ENSG00000234857,ENSG00000168000
chr11	62706726	62706985	11:62706726-62706985	ENSG00000162188,ENSG00000168000
chr11	62708342	62708569	11:62708342-62708569	ENSG00000162188,ENSG00000168000
chr11	62708927	62709139	11:62708927-62709139	ENSG00000162188,ENSG00000168000
chr11	62709374	62709822	11:62709374-62709822	ENSG00000162188,ENSG00000168000
chr11	62726902	62728218	11:62726902-62728218	ENSG00000162222,ENSG00000214753,ENSG00000162188,ENSG00000234857,ENSG00000168000
chr11	62728333	62728551	11:62728333-62728551	ENSG00000162222,ENSG00000214753,ENSG00000234857
chr11	62753661	62754532	11:62753661-62754532	ENSG00000162227,ENSG00000267811,ENSG00000168002,ENSG00000185670,ENSG00000162222,ENSG00000214753,ENSG00000234857
chr11	62761256	62762042	11:62761256-62762042	ENSG00000162227,ENSG00000267811,ENSG00000168002,ENSG00000185670,ENSG00000162222,ENSG00000214753,ENSG00000234857
chr11	62769765	62770043	11:62769765-62770043	ENSG00000162227,ENSG00000267811,ENSG00000168002
chr11	62771145	62771867	11:62771145-62771867	ENSG00000284535,ENSG00000185475,ENSG00000269176,ENSG00000162227,ENSG00000267811,ENSG00000168002,ENSG00000185670
chr11	62786511	62786841	11:62786511-62786841	ENSG00000222328,ENSG00000252361,ENSG00000274066,ENSG00000162231,ENSG00000284535,ENSG00000185475,ENSG00000269176,ENSG00000168569,ENSG00000162227,ENSG00000267811
chr11	62787107	62787548	11:62787107-62787548	ENSG00000275043,ENSG00000276788,ENSG00000275996,ENSG00000255717,ENSG00000222328,ENSG00000252361,ENSG00000269463,ENSG00000274066,ENSG00000162231,ENSG00000284535,ENSG00000185475,ENSG00000269176,ENSG00000168569,ENSG00000162227,ENSG00000267811
chr11	62791786	62792208	11:62791786-62792208	ENSG00000252361,ENSG00000269463,ENSG00000274066,ENSG00000162231,ENSG00000284535,ENSG00000185475,ENSG00000269176,ENSG00000168569
chr11	62805148	62805917	11:62805148-62805917	ENSG00000222328,ENSG00000133316,ENSG00000283268,ENSG00000256690,ENSG00000252361,ENSG00000269463,ENSG00000162236,ENSG00000274066,ENSG00000162231,ENSG00000168569
chr11	62831259	62832389	11:62831259-62832389	ENSG00000275043,ENSG00000276788,ENSG00000275996,ENSG00000274544,ENSG00000278527,ENSG00000277846,ENSG00000277194,ENSG00000255717,ENSG00000222328,ENSG00000133316,ENSG00000283268,ENSG00000256690,ENSG00000252361,ENSG00000269463,ENSG00000162236,ENSG00000162231
chr11	62839472	62839783	11:62839472-62839783	ENSG00000222328,ENSG00000133316,ENSG00000283268,ENSG00000256690,ENSG00000252361,ENSG00000162236
chr11	62841015	62842111	11:62841015-62842111	ENSG00000275043,ENSG00000276788,ENSG00000275996,ENSG00000274544,ENSG00000278527,ENSG00000277846,ENSG00000277194,ENSG00000255717,ENSG00000222328,ENSG00000133316,ENSG00000283268,ENSG00000256690,ENSG00000162236
chr11	62851298	62851552	11:62851298-62851552	ENSG00000275043,ENSG00000276788,ENSG00000275996,ENSG00000274544,ENSG00000278527,ENSG00000277846,ENSG00000277194,ENSG00000255717,ENSG00000222328
chr11	62855872	62856239	11:62855872-62856239	ENSG00000168003,ENSG00000275043,ENSG00000276788,ENSG00000275996,ENSG00000274544,ENSG00000278527,ENSG00000277846,ENSG00000277194,ENSG00000255717,ENSG00000222328
chr11	62860345	62860847	11:62860345-62860847	ENSG00000168003,ENSG00000275043,ENSG00000276788,ENSG00000275996,ENSG00000274544,ENSG00000278527,ENSG00000277846,ENSG00000277194,ENSG00000255717
chr11	62862694	62862974	11:62862694-62862974	ENSG00000168003,ENSG00000275043,ENSG00000276788,ENSG00000275996,ENSG00000255717
chr11	62877584	62877952	11:62877584-62877952	ENSG00000168003
chr11	62879314	62879633	11:62879314-62879633	ENSG00000168003
chr11	62880700	62880990	11:62880700-62880990	ENSG00000168003
chr11	62881223	62881933	11:62881223-62881933	ENSG00000168003
chr11	62889642	62890314	11:62889642-62890314	ENSG00000168003
chr11	62892330	62892642	11:62892330-62892642	ENSG00000241082,ENSG00000168003
chr11	62905913	62906320	11:62905913-62906320	ENSG00000149742,ENSG00000184999,ENSG00000256181,ENSG00000256847,ENSG00000256863,ENSG00000196600,ENSG00000239924,ENSG00000197658,ENSG00000253547,ENSG00000256041,ENSG00000149452,ENSG00000285388,ENSG00000241082,ENSG00000257002,ENSG00000168539
chr11	62909147	62909386	11:62909147-62909386	ENSG00000285388,ENSG00000241082,ENSG00000257002,ENSG00000168539
chr11	62975076	62975460	11:62975076-62975460	ENSG00000184999,ENSG00000256181,ENSG00000256847,ENSG00000256863,ENSG00000196600,ENSG00000239924,ENSG00000197658,ENSG00000253547,ENSG00000285388,ENSG00000197901,ENSG00000241082,ENSG00000168539
chr11	63016772	63017060	11:63016772-63017060	ENSG00000256181,ENSG00000256847,ENSG00000256863,ENSG00000196600,ENSG00000239924,ENSG00000197658,ENSG00000253547,ENSG00000149452,ENSG00000285388,ENSG00000241082,ENSG00000257002,ENSG00000168539
chr11	63024118	63024395	11:63024118-63024395	ENSG00000256181,ENSG00000256847,ENSG00000256863,ENSG00000196600,ENSG00000239924,ENSG00000197658,ENSG00000253547,ENSG00000256041,ENSG00000149452,ENSG00000285388,ENSG00000241082,ENSG00000257002,ENSG00000168539
chr11	63035796	63036094	11:63035796-63036094	ENSG00000184999,ENSG00000256181,ENSG00000256847,ENSG00000256863,ENSG00000196600,ENSG00000239924,ENSG00000197658,ENSG00000253547,ENSG00000256041,ENSG00000285388,ENSG00000241082,ENSG00000168539
chr11	63417603	63417863	11:63417603-63417863	ENSG00000149742,ENSG00000184999,ENSG00000256181,ENSG00000256847,ENSG00000256863,ENSG00000196600,ENSG00000239924,ENSG00000197658
chr11	63478842	63479183	11:63478842-63479183	ENSG00000256789,ENSG00000270269,ENSG00000275598,ENSG00000149742,ENSG00000184999,ENSG00000256181,ENSG00000256847,ENSG00000256863,ENSG00000196600,ENSG00000239924
chr11	63489951	63490191	11:63489951-63490191	ENSG00000287412,ENSG00000275598,ENSG00000168004
chr11	63490517	63491136	11:63490517-63491136	ENSG00000287412,ENSG00000275598,ENSG00000168004,ENSG00000149742,ENSG00000184999,ENSG00000256181,ENSG00000256847
chr11	63491661	63492042	11:63491661-63492042	ENSG00000287412,ENSG00000275598,ENSG00000168004,ENSG00000149742
chr11	63502368	63502850	11:63502368-63502850	ENSG00000133317,ENSG00000287412,ENSG00000275598,ENSG00000168004
chr11	63505784	63506159	11:63505784-63506159	ENSG00000133317
chr11	63508063	63508370	11:63508063-63508370	ENSG00000133317,ENSG00000287412,ENSG00000275598
chr11	63517192	63517531	11:63517192-63517531	ENSG00000133321,ENSG00000133317,ENSG00000275598,ENSG00000149742,ENSG00000184999,ENSG00000256181,ENSG00000256847,ENSG00000256863,ENSG00000196600,ENSG00000239924,ENSG00000197658
chr11	63518578	63518905	11:63518578-63518905	ENSG00000133321,ENSG00000133317,ENSG00000275598
chr11	63536686	63536984	11:63536686-63536984	ENSG00000133321
chr11	63552084	63552284	11:63552084-63552284	ENSG00000133328,ENSG00000133321
chr11	63567035	63567772	11:63567035-63567772	ENSG00000270269,ENSG00000133328,ENSG00000133321,ENSG00000275598,ENSG00000149742,ENSG00000184999
chr11	63574409	63574848	11:63574409-63574848	ENSG00000256789,ENSG00000270269,ENSG00000203520,ENSG00000176485,ENSG00000133328,ENSG00000133321,ENSG00000275598,ENSG00000149742,ENSG00000184999,ENSG00000256181,ENSG00000256847,ENSG00000256863,ENSG00000196600,ENSG00000239924,ENSG00000197658
chr11	63582506	63582940	11:63582506-63582940	ENSG00000270269,ENSG00000203520,ENSG00000176485,ENSG00000133321,ENSG00000275598,ENSG00000149742,ENSG00000184999,ENSG00000256847,ENSG00000256863,ENSG00000196600,ENSG00000197658
chr11	63593226	63593428	11:63593226-63593428	ENSG00000176485
chr11	63614133	63614638	11:63614133-63614638	ENSG00000256789,ENSG00000270269,ENSG00000203520,ENSG00000176485,ENSG00000133321,ENSG00000275598,ENSG00000149742,ENSG00000184999,ENSG00000196600
chr11	63635891	63636115	11:63635891-63636115	ENSG00000256789,ENSG00000270269,ENSG00000275598
chr11	63670802	63671024	11:63670802-63671024	ENSG00000133318,ENSG00000184743
chr11	63671292	63671945	11:63671292-63671945	ENSG00000271100,ENSG00000133318,ENSG00000184743
chr11	63681176	63681866	11:63681176-63681866	ENSG00000271100,ENSG00000133318,ENSG00000184743
chr11	63683090	63683385	11:63683090-63683385	ENSG00000271100,ENSG00000133318,ENSG00000184743
chr11	63689275	63689679	11:63689275-63689679	ENSG00000271100,ENSG00000133318
chr11	63737770	63737993	11:63737770-63737993	ENSG00000271100
chr11	63738818	63739064	11:63738818-63739064	ENSG00000271100,ENSG00000256789
chr11	63745574	63745847	11:63745574-63745847	ENSG00000271100
chr11	63746204	63746527	11:63746204-63746527	ENSG00000264519,ENSG00000271100
chr11	63747072	63747327	11:63747072-63747327	ENSG00000271100
chr11	63768198	63768520	11:63768198-63768520	ENSG00000264519,ENSG00000188070
chr11	63768708	63768978	11:63768708-63768978	ENSG00000264519,ENSG00000188070
chr11	63769128	63769438	11:63769128-63769438	ENSG00000264519,ENSG00000188070
chr11	63813149	63813730	11:63813149-63813730	ENSG00000256280,ENSG00000168005,ENSG00000264519,ENSG00000188070
chr11	63829937	63830212	11:63829937-63830212	ENSG00000072518,ENSG00000256280,ENSG00000264519
chr11	63838529	63839330	11:63838529-63839330	ENSG00000072518,ENSG00000256280,ENSG00000264519
chr11	63866238	63866521	11:63866238-63866521	ENSG00000202089,ENSG00000072518
chr11	63872025	63872452	11:63872025-63872452	ENSG00000202089,ENSG00000072518
chr11	63874612	63874928	11:63874612-63874928	ENSG00000202089,ENSG00000072518
chr11	63882661	63883155	11:63882661-63883155	ENSG00000202089,ENSG00000072518
chr11	63888292	63888797	11:63888292-63888797	ENSG00000202089,ENSG00000072518
chr11	63901709	63901994	11:63901709-63901994	ENSG00000167771,ENSG00000072518
chr11	63906648	63906922	11:63906648-63906922	ENSG00000167771,ENSG00000072518
chr11	63916392	63916609	11:63916392-63916609	ENSG00000167771
chr11	63916977	63917305	11:63916977-63917305	ENSG00000167771
chr11	63938488	63939119	11:63938488-63939119	ENSG00000110583,ENSG00000167771
chr11	63945040	63945364	11:63945040-63945364	ENSG00000110583,ENSG00000072518,ENSG00000256280
chr11	63945866	63946141	11:63945866-63946141	ENSG00000110583,ENSG00000072518
chr11	63951947	63952157	11:63951947-63952157	ENSG00000110583
chr11	63958095	63958298	11:63958095-63958298	ENSG00000110583
chr11	63969527	63969838	11:63969527-63969838	ENSG00000256100,ENSG00000176340,ENSG00000207200
chr11	63974093	63974703	11:63974093-63974703	ENSG00000167770,ENSG00000256100,ENSG00000176340,ENSG00000207200
chr11	63974913	63975138	11:63974913-63975138	ENSG00000167770,ENSG00000256100,ENSG00000176340,ENSG00000207200
chr11	63985881	63986123	11:63985881-63986123	ENSG00000167770
chr11	63986237	63986580	11:63986237-63986580	ENSG00000133315,ENSG00000167770,ENSG00000256100,ENSG00000176340,ENSG00000207200
chr11	63986718	63986938	11:63986718-63986938	ENSG00000167770
chr11	63999032	63999287	11:63999032-63999287	ENSG00000133315,ENSG00000167770
chr11	63999362	63999746	11:63999362-63999746	ENSG00000133315,ENSG00000167770
chr11	64000455	64000746	11:64000455-64000746	ENSG00000256341,ENSG00000256481,ENSG00000133315,ENSG00000167770
chr11	64007760	64008205	11:64007760-64008205	ENSG00000256341,ENSG00000256481,ENSG00000126500,ENSG00000133315,ENSG00000167770
chr11	64028616	64028816	11:64028616-64028816	ENSG00000256341,ENSG00000256481,ENSG00000256824,ENSG00000126500
chr11	64060764	64061078	11:64060764-64061078	ENSG00000256341,ENSG00000256481,ENSG00000256824,ENSG00000126500
chr11	64100406	64100606	11:64100406-64100606	ENSG00000256341,ENSG00000256481,ENSG00000126500
chr11	64146129	64146470	11:64146129-64146470	ENSG00000256341,ENSG00000256481
chr11	64148685	64148949	11:64148685-64148949	ENSG00000256341,ENSG00000256481
chr11	64153073	64153396	11:64153073-64153396	ENSG00000256341,ENSG00000256481,ENSG00000133315
chr11	64165579	64166598	11:64165579-64166598	ENSG00000168439,ENSG00000256341,ENSG00000133315
chr11	64185378	64186356	11:64185378-64186356	ENSG00000149761,ENSG00000149743,ENSG00000168439
chr11	64204548	64204897	11:64204548-64204897	ENSG00000219435,ENSG00000149781,ENSG00000168439
chr11	64206525	64206839	11:64206525-64206839	ENSG00000149761,ENSG00000149743,ENSG00000149781,ENSG00000168439
chr11	64207453	64208072	11:64207453-64208072	ENSG00000149761,ENSG00000149743,ENSG00000149781,ENSG00000168439
chr11	64226083	64226411	11:64226083-64226411	ENSG00000173511,ENSG00000110011,ENSG00000256116,ENSG00000149761,ENSG00000149743,ENSG00000149781
chr11	64226542	64226904	11:64226542-64226904	ENSG00000173511,ENSG00000110011,ENSG00000256116,ENSG00000149761,ENSG00000149743,ENSG00000149781
chr11	64230029	64230617	11:64230029-64230617	ENSG00000173511,ENSG00000110011,ENSG00000256116,ENSG00000149761,ENSG00000149743
chr11	64234727	64235199	11:64234727-64235199	ENSG00000173511,ENSG00000110011,ENSG00000256116,ENSG00000149761,ENSG00000149743
chr11	64240777	64241768	11:64240777-64241768	ENSG00000149782,ENSG00000257086,ENSG00000256940,ENSG00000173457,ENSG00000286264,ENSG00000173486,ENSG00000173511,ENSG00000110011,ENSG00000256116,ENSG00000149761,ENSG00000149743
chr11	64246764	64247069	11:64246764-64247069	ENSG00000149782,ENSG00000257086,ENSG00000256940,ENSG00000173457,ENSG00000286264,ENSG00000173486
chr11	64247357	64247681	11:64247357-64247681	ENSG00000149782,ENSG00000257086,ENSG00000256940,ENSG00000173457,ENSG00000286264,ENSG00000173486
chr11	64251291	64251675	11:64251291-64251675	ENSG00000149782,ENSG00000257086,ENSG00000256940,ENSG00000173457
chr11	64269639	64270541	11:64269639-64270541	ENSG00000219435,ENSG00000173264,ENSG00000002330
chr11	64270847	64271577	11:64270847-64271577	ENSG00000173264,ENSG00000002330
chr11	64276672	64276876	11:64276672-64276876	ENSG00000173264,ENSG00000002330
chr11	64284518	64284953	11:64284518-64284953	ENSG00000219435,ENSG00000207024,ENSG00000257069,ENSG00000182450,ENSG00000173264,ENSG00000002330
chr11	64285082	64285941	11:64285082-64285941	ENSG00000219435,ENSG00000207024,ENSG00000257069,ENSG00000182450,ENSG00000173264,ENSG00000002330
chr11	64292007	64292221	11:64292007-64292221	ENSG00000219435,ENSG00000207024,ENSG00000257069,ENSG00000182450,ENSG00000173264
chr11	64292345	64292555	11:64292345-64292555	ENSG00000219435,ENSG00000207024,ENSG00000257069,ENSG00000182450,ENSG00000173264
chr11	64299329	64299553	11:64299329-64299553	ENSG00000219435,ENSG00000207024,ENSG00000257069,ENSG00000182450,ENSG00000173264
chr11	64301122	64301322	11:64301122-64301322	ENSG00000173153,ENSG00000219435,ENSG00000207024
chr11	64304340	64304638	11:64304340-64304638	ENSG00000173153,ENSG00000219435,ENSG00000207024,ENSG00000257069,ENSG00000182450
chr11	64304950	64305798	11:64304950-64305798	ENSG00000126432,ENSG00000173113,ENSG00000173153,ENSG00000219435
chr11	64306037	64306394	11:64306037-64306394	ENSG00000126432,ENSG00000173113,ENSG00000173153,ENSG00000219435
chr11	64317356	64318336	11:64317356-64318336	ENSG00000162302,ENSG00000236935,ENSG00000126432,ENSG00000173113,ENSG00000173153,ENSG00000219435
chr11	64331815	64332150	11:64331815-64332150	ENSG00000236935,ENSG00000126432,ENSG00000173113
chr11	64333565	64333828	11:64333565-64333828	ENSG00000236935,ENSG00000126432,ENSG00000173113
chr11	64335007	64335807	11:64335007-64335807	ENSG00000278359,ENSG00000168071,ENSG00000236935,ENSG00000126432,ENSG00000173113
chr11	64340687	64340999	11:64340687-64340999	ENSG00000278359,ENSG00000168071
chr11	64342463	64343073	11:64342463-64343073	ENSG00000162302,ENSG00000278359,ENSG00000168071,ENSG00000236935,ENSG00000126432,ENSG00000173113,ENSG00000173153
chr11	64348343	64348809	11:64348343-64348809	ENSG00000162302,ENSG00000278359,ENSG00000168071
chr11	64355093	64355446	11:64355093-64355446	ENSG00000221273,ENSG00000162302,ENSG00000168071,ENSG00000126432,ENSG00000173113
chr11	64358942	64359350	11:64358942-64359350	ENSG00000221273,ENSG00000162302,ENSG00000168071,ENSG00000126432,ENSG00000173113
chr11	64372990	64373209	11:64372990-64373209	ENSG00000231492,ENSG00000221273,ENSG00000162302
chr11	64391400	64391637	11:64391400-64391637	ENSG00000231492,ENSG00000231680
chr11	64400161	64400455	11:64400161-64400455	ENSG00000197891,ENSG00000237363,ENSG00000231492,ENSG00000231680
chr11	64448846	64449135	11:64448846-64449135	ENSG00000168065,ENSG00000237363,ENSG00000181908,ENSG00000231492
chr11	64449454	64449923	11:64449454-64449923	ENSG00000197891,ENSG00000168065,ENSG00000237363,ENSG00000181908,ENSG00000231492
chr11	64489838	64490129	11:64489838-64490129	ENSG00000197891,ENSG00000168065,ENSG00000237363,ENSG00000232500,ENSG00000286816,ENSG00000231492
chr11	64499664	64500002	11:64499664-64500002	ENSG00000197891,ENSG00000168065,ENSG00000237363,ENSG00000232500,ENSG00000286816,ENSG00000231492
chr11	64630119	64630404	11:64630119-64630404	ENSG00000237410,ENSG00000110076,ENSG00000197891,ENSG00000168065,ENSG00000237363
chr11	64644940	64645140	11:64644940-64645140	ENSG00000237410,ENSG00000110076,ENSG00000197891,ENSG00000168065,ENSG00000237363
chr11	64653132	64653435	11:64653132-64653435	ENSG00000237410,ENSG00000110076,ENSG00000197891,ENSG00000168065,ENSG00000237363
chr11	64688385	64688853	11:64688385-64688853	ENSG00000068831,ENSG00000110076,ENSG00000197891,ENSG00000168065,ENSG00000237363
chr11	64712418	64712623	11:64712418-64712623	ENSG00000110076
chr11	64723080	64723395	11:64723080-64723395	ENSG00000068831,ENSG00000110076,ENSG00000168065
chr11	64723507	64723780	11:64723507-64723780	ENSG00000068831,ENSG00000110076,ENSG00000168065
chr11	64729856	64730154	11:64729856-64730154	ENSG00000068831
chr11	64742850	64743167	11:64742850-64743167	ENSG00000068976,ENSG00000068831
chr11	64743571	64743917	11:64743571-64743917	ENSG00000068976,ENSG00000068831
chr11	64753320	64753522	11:64753320-64753522	ENSG00000068976,ENSG00000068831
chr11	64767744	64768020	11:64767744-64768020	ENSG00000269038,ENSG00000168066,ENSG00000068976
chr11	64777625	64777941	11:64777625-64777941	ENSG00000269038,ENSG00000168066
chr11	64778397	64779279	11:64778397-64779279	ENSG00000269038,ENSG00000168066,ENSG00000068976
chr11	64787596	64787891	11:64787596-64787891	ENSG00000168067,ENSG00000269038,ENSG00000168066
chr11	64797852	64798211	11:64797852-64798211	ENSG00000133895,ENSG00000168067
chr11	64803081	64803475	11:64803081-64803475	ENSG00000133895,ENSG00000168067
chr11	64810078	64810283	11:64810078-64810283	ENSG00000133895
chr11	64810425	64810921	11:64810425-64810921	ENSG00000133895,ENSG00000168067
chr11	64828317	64828686	11:64828317-64828686	ENSG00000171219
chr11	64844313	64844641	11:64844313-64844641	ENSG00000274314,ENSG00000171219
chr11	64847147	64847496	11:64847147-64847496	ENSG00000274314,ENSG00000274986,ENSG00000284155,ENSG00000283926,ENSG00000229719,ENSG00000110047,ENSG00000171219
chr11	64852098	64852351	11:64852098-64852351	ENSG00000110047
chr11	64854962	64855284	11:64854962-64855284	ENSG00000110047
chr11	64870419	64871098	11:64870419-64871098	ENSG00000110047
chr11	64871801	64872055	11:64871801-64872055	ENSG00000110047
chr11	64878444	64879200	11:64878444-64879200	ENSG00000274314,ENSG00000230835,ENSG00000110047
chr11	64885573	64885948	11:64885573-64885948	ENSG00000274314,ENSG00000274986,ENSG00000284155,ENSG00000283926,ENSG00000229719,ENSG00000230835,ENSG00000110047
chr11	64887897	64888192	11:64887897-64888192	ENSG00000274314,ENSG00000274986,ENSG00000284155,ENSG00000283926,ENSG00000229719,ENSG00000230835,ENSG00000110047
chr11	64888919	64889434	11:64888919-64889434	ENSG00000274314,ENSG00000274986,ENSG00000284155,ENSG00000283926,ENSG00000229719,ENSG00000230835,ENSG00000110047
chr11	64894291	64894603	11:64894291-64894603	ENSG00000274314,ENSG00000274986,ENSG00000110046,ENSG00000284155,ENSG00000283926,ENSG00000229719,ENSG00000230835,ENSG00000110047
chr11	64917114	64917679	11:64917114-64917679	ENSG00000149735,ENSG00000068971,ENSG00000274314,ENSG00000110046
chr11	64924017	64924373	11:64924017-64924373	ENSG00000149735,ENSG00000068971,ENSG00000274314,ENSG00000110046
chr11	64924479	64924852	11:64924479-64924852	ENSG00000149735,ENSG00000068971,ENSG00000274314,ENSG00000110046
chr11	64926058	64926355	11:64926058-64926355	ENSG00000149735,ENSG00000068971
chr11	64960734	64961002	11:64960734-64961002	ENSG00000168070,ENSG00000149735
chr11	64971935	64972309	11:64971935-64972309	ENSG00000168062,ENSG00000168070,ENSG00000149735
chr11	64977716	64978028	11:64977716-64978028	ENSG00000168062,ENSG00000168070,ENSG00000149735
chr11	64996837	64997144	11:64996837-64997144	ENSG00000273003,ENSG00000213465,ENSG00000168062,ENSG00000149735
chr11	65001276	65001480	11:65001276-65001480	ENSG00000273003,ENSG00000213465,ENSG00000168062
chr11	65013486	65014541	11:65013486-65014541	ENSG00000110025,ENSG00000270775,ENSG00000278851,ENSG00000273003,ENSG00000213465
chr11	65014706	65014976	11:65014706-65014976	ENSG00000278851,ENSG00000273003,ENSG00000213465
chr11	65023507	65023851	11:65023507-65023851	ENSG00000110025,ENSG00000270775,ENSG00000278851,ENSG00000273003,ENSG00000213465
chr11	65027297	65027984	11:65027297-65027984	ENSG00000168061,ENSG00000110025,ENSG00000270775,ENSG00000278851,ENSG00000273003,ENSG00000213465
chr11	65040718	65041578	11:65040718-65041578	ENSG00000168060,ENSG00000168061,ENSG00000110025,ENSG00000270775
chr11	65047816	65048104	11:65047816-65048104	ENSG00000168060,ENSG00000168061
chr11	65078210	65078494	11:65078210-65078494	ENSG00000187066,ENSG00000162300,ENSG00000146670
chr11	65083868	65084566	11:65083868-65084566	ENSG00000149823,ENSG00000187066,ENSG00000162300,ENSG00000146670
chr11	65096092	65096365	11:65096092-65096365	ENSG00000149823,ENSG00000187066,ENSG00000162300
chr11	65096509	65096940	11:65096509-65096940	ENSG00000278952,ENSG00000255173,ENSG00000174276,ENSG00000149809,ENSG00000254501,ENSG00000149823,ENSG00000187066,ENSG00000162300,ENSG00000146670
chr11	65110404	65110606	11:65110404-65110606	ENSG00000278952,ENSG00000255173,ENSG00000174276,ENSG00000149809,ENSG00000254501,ENSG00000149823
chr11	65111596	65111979	11:65111596-65111979	ENSG00000149792,ENSG00000149806,ENSG00000278952,ENSG00000255173,ENSG00000174276,ENSG00000149809,ENSG00000254501,ENSG00000149823
chr11	65112555	65112857	11:65112555-65112857	ENSG00000278952,ENSG00000255173,ENSG00000174276,ENSG00000149809,ENSG00000254501,ENSG00000149823
chr11	65113140	65113363	11:65113140-65113363	ENSG00000278952,ENSG00000255173,ENSG00000174276,ENSG00000149809,ENSG00000254501,ENSG00000149823
chr11	65117588	65118070	11:65117588-65118070	ENSG00000149792,ENSG00000149806,ENSG00000278952,ENSG00000255173,ENSG00000174276,ENSG00000149809,ENSG00000254501,ENSG00000149823
chr11	65122037	65122451	11:65122037-65122451	ENSG00000284489,ENSG00000149792,ENSG00000162298,ENSG00000149806,ENSG00000278952,ENSG00000255173,ENSG00000174276,ENSG00000149809,ENSG00000254501
chr11	65132499	65132780	11:65132499-65132780	ENSG00000284489,ENSG00000149792,ENSG00000162298,ENSG00000149806
chr11	65134402	65135305	11:65134402-65135305	ENSG00000284489,ENSG00000149792,ENSG00000162298,ENSG00000149806
chr11	65150668	65151076	11:65150668-65151076	ENSG00000254614,ENSG00000255200,ENSG00000204710,ENSG00000255058,ENSG00000222477,ENSG00000254455
chr11	65169000	65169538	11:65169000-65169538	ENSG00000014216,ENSG00000254614,ENSG00000255200,ENSG00000204710,ENSG00000255058,ENSG00000222477,ENSG00000254455
chr11	65181131	65182198	11:65181131-65182198	ENSG00000014216,ENSG00000254614,ENSG00000255200,ENSG00000204710
chr11	65204733	65205080	11:65204733-65205080	ENSG00000197847,ENSG00000014216
chr11	65212464	65212856	11:65212464-65212856	ENSG00000197847,ENSG00000014216
chr11	65225384	65225930	11:65225384-65225930	ENSG00000197847
chr11	65250380	65250742	11:65250380-65250742	ENSG00000285816,ENSG00000014138,ENSG00000287821,ENSG00000197847
chr11	65261607	65262451	11:65261607-65262451	ENSG00000285816,ENSG00000014138,ENSG00000287821
chr11	65275041	65275328	11:65275041-65275328	ENSG00000133884,ENSG00000149798,ENSG00000287917,ENSG00000014138
chr11	65285454	65285725	11:65285454-65285725	ENSG00000014138
chr11	65301927	65302401	11:65301927-65302401	ENSG00000149798,ENSG00000287917,ENSG00000014138
chr11	65314605	65314975	11:65314605-65314975	ENSG00000133884,ENSG00000149798,ENSG00000287917,ENSG00000014138
chr11	65315598	65315893	11:65315598-65315893	ENSG00000133884,ENSG00000149798,ENSG00000287917,ENSG00000014138
chr11	65329958	65330222	11:65329958-65330222	ENSG00000133884
chr11	65333644	65334445	11:65333644-65334445	ENSG00000173825,ENSG00000133884,ENSG00000149798
chr11	65354358	65354898	11:65354358-65354898	ENSG00000173825,ENSG00000133884
chr11	65362547	65362953	11:65362547-65362953	ENSG00000270526,ENSG00000255478,ENSG00000173825
chr11	65366319	65366567	11:65366319-65366567	ENSG00000270526,ENSG00000162241,ENSG00000255478
chr11	65367162	65367516	11:65367162-65367516	ENSG00000270526,ENSG00000274072,ENSG00000162241,ENSG00000255478
chr11	65382040	65382873	11:65382040-65382873	ENSG00000270526,ENSG00000126391,ENSG00000162241,ENSG00000255478
chr11	65386432	65386757	11:65386432-65386757	ENSG00000126391,ENSG00000162241
chr11	65416385	65416677	11:65416385-65416677	ENSG00000270526,ENSG00000277599,ENSG00000278050,ENSG00000278144,ENSG00000245532
chr11	65418983	65419397	11:65418983-65419397	ENSG00000270526,ENSG00000274072,ENSG00000277599,ENSG00000278050,ENSG00000278144,ENSG00000245532
chr11	65421234	65421627	11:65421234-65421627	ENSG00000270117,ENSG00000277599,ENSG00000278050,ENSG00000278144,ENSG00000245532
chr11	65422009	65422465	11:65422009-65422465	ENSG00000270117,ENSG00000277599,ENSG00000278050,ENSG00000278144,ENSG00000245532
chr11	65426599	65426804	11:65426599-65426804	ENSG00000277599,ENSG00000278050,ENSG00000278144,ENSG00000245532
chr11	65427105	65427701	11:65427105-65427701	ENSG00000277599,ENSG00000278050,ENSG00000278144,ENSG00000245532
chr11	65432979	65433217	11:65432979-65433217	ENSG00000283791,ENSG00000277599,ENSG00000278050,ENSG00000278144,ENSG00000245532
chr11	65442754	65443184	11:65442754-65443184	ENSG00000173727,ENSG00000275948,ENSG00000283791
chr11	65455008	65455510	11:65455008-65455510	ENSG00000173727,ENSG00000275948,ENSG00000283791
chr11	65459602	65459868	11:65459602-65459868	ENSG00000173727,ENSG00000275948,ENSG00000283791
chr11	65467912	65468159	11:65467912-65468159	ENSG00000173727,ENSG00000275948
chr11	65468914	65469173	11:65468914-65469173	ENSG00000173727
chr11	65471435	65471719	11:65471435-65471719	ENSG00000274072,ENSG00000278217,ENSG00000270117,ENSG00000251562
chr11	65472107	65472434	11:65472107-65472434	ENSG00000274072,ENSG00000278217,ENSG00000270117,ENSG00000251562,ENSG00000286756,ENSG00000279243
chr11	65477372	65477969	11:65477372-65477969	ENSG00000274072,ENSG00000278217,ENSG00000270117,ENSG00000251562,ENSG00000286756,ENSG00000279243,ENSG00000277599,ENSG00000278050,ENSG00000278144,ENSG00000245532
chr11	65487555	65487905	11:65487555-65487905	ENSG00000270117,ENSG00000251562,ENSG00000286756,ENSG00000279243
chr11	65497281	65498075	11:65497281-65498075	ENSG00000274072,ENSG00000278217,ENSG00000270117,ENSG00000251562,ENSG00000286756,ENSG00000279243,ENSG00000277599,ENSG00000278050,ENSG00000278144,ENSG00000245532
chr11	65503035	65503314	11:65503035-65503314	ENSG00000274072,ENSG00000278217,ENSG00000270117,ENSG00000251562
chr11	65506641	65507802	11:65506641-65507802	ENSG00000270526,ENSG00000274072,ENSG00000278217,ENSG00000270117,ENSG00000251562
chr11	65510788	65511139	11:65510788-65511139	ENSG00000270526,ENSG00000274072,ENSG00000255478
chr11	65516232	65516487	11:65516232-65516487	ENSG00000270526
chr11	65523304	65523704	11:65523304-65523704	-
chr11	65524719	65525434	11:65524719-65525434	ENSG00000142186
chr11	65530127	65530408	11:65530127-65530408	ENSG00000142186
chr11	65540059	65540435	11:65540059-65540435	ENSG00000176973,ENSG00000173465,ENSG00000260233,ENSG00000168056,ENSG00000142186
chr11	65540527	65541117	11:65540527-65541117	ENSG00000176973,ENSG00000173465,ENSG00000260233,ENSG00000279093,ENSG00000168056,ENSG00000142186
chr11	65546383	65546981	11:65546383-65546981	ENSG00000176973,ENSG00000173465,ENSG00000260233,ENSG00000279093,ENSG00000168056,ENSG00000142186
chr11	65552185	65552399	11:65552185-65552399	ENSG00000279093,ENSG00000168056
chr11	65553135	65553664	11:65553135-65553664	ENSG00000176973,ENSG00000173465,ENSG00000260233,ENSG00000279093,ENSG00000168056
chr11	65558295	65558830	11:65558295-65558830	ENSG00000176973,ENSG00000173465,ENSG00000260233,ENSG00000279093,ENSG00000168056
chr11	65559948	65560196	11:65559948-65560196	ENSG00000176973,ENSG00000173465,ENSG00000260233,ENSG00000279093,ENSG00000168056
chr11	65569983	65570725	11:65569983-65570725	ENSG00000173442,ENSG00000176973,ENSG00000173465,ENSG00000260233,ENSG00000279093
chr11	65572379	65572684	11:65572379-65572684	ENSG00000173442,ENSG00000176973,ENSG00000173465,ENSG00000260233
chr11	65574127	65574446	11:65574127-65574446	ENSG00000176973,ENSG00000173465,ENSG00000260233
chr11	65575118	65575376	11:65575118-65575376	ENSG00000173442,ENSG00000176973,ENSG00000173465,ENSG00000260233
chr11	65575763	65576137	11:65575763-65576137	ENSG00000173442,ENSG00000176973,ENSG00000173465,ENSG00000260233
chr11	65578737	65579042	11:65578737-65579042	ENSG00000173442,ENSG00000176973,ENSG00000173465,ENSG00000260233
chr11	65588716	65589030	11:65588716-65589030	ENSG00000173338,ENSG00000173442,ENSG00000176973,ENSG00000173465,ENSG00000260233
chr11	65589827	65590123	11:65589827-65590123	ENSG00000173338,ENSG00000173442,ENSG00000176973,ENSG00000173465,ENSG00000260233
chr11	65593798	65594055	11:65593798-65594055	ENSG00000173338,ENSG00000173442
chr11	65595116	65595413	11:65595116-65595413	ENSG00000173327,ENSG00000173338,ENSG00000173442
chr11	65607024	65607358	11:65607024-65607358	ENSG00000173327,ENSG00000173338
chr11	65614130	65614509	11:65614130-65614509	ENSG00000197136,ENSG00000173327
chr11	65614985	65615903	11:65614985-65615903	ENSG00000197136,ENSG00000173327
chr11	65626002	65626336	11:65626002-65626336	ENSG00000239356,ENSG00000213445,ENSG00000266041,ENSG00000197136
chr11	65636155	65636575	11:65636155-65636575	ENSG00000239356,ENSG00000285533,ENSG00000173039,ENSG00000265874,ENSG00000213445,ENSG00000266041,ENSG00000197136
chr11	65637924	65638706	11:65637924-65638706	ENSG00000285533,ENSG00000173039,ENSG00000265874,ENSG00000213445,ENSG00000266041,ENSG00000197136
chr11	65642069	65642269	11:65642069-65642269	ENSG00000265874,ENSG00000213445,ENSG00000266041
chr11	65644123	65644336	11:65644123-65644336	ENSG00000265874,ENSG00000213445,ENSG00000266041
chr11	65652443	65653154	11:65652443-65653154	ENSG00000285533,ENSG00000173039,ENSG00000265874,ENSG00000213445,ENSG00000266041
chr11	65662782	65663635	11:65662782-65663635	ENSG00000239356,ENSG00000285533,ENSG00000173039
chr11	65706271	65706545	11:65706271-65706545	ENSG00000172977,ENSG00000239356
chr11	65711286	65711618	11:65711286-65711618	ENSG00000172922,ENSG00000172977,ENSG00000239356
chr11	65711783	65712831	11:65711783-65712831	ENSG00000172922,ENSG00000172977,ENSG00000239356
chr11	65719897	65720128	11:65719897-65720128	ENSG00000214659,ENSG00000172922,ENSG00000172977
chr11	65720359	65720995	11:65720359-65720995	ENSG00000214659,ENSG00000172922,ENSG00000172977,ENSG00000239356
chr11	65735095	65735493	11:65735095-65735493	ENSG00000255404,ENSG00000255557,ENSG00000214659,ENSG00000172922,ENSG00000239356
chr11	65744466	65744745	11:65744466-65744745	ENSG00000255557,ENSG00000214659
chr11	65769857	65770142	11:65769857-65770142	ENSG00000255404,ENSG00000255557,ENSG00000239356
chr11	65779932	65780324	11:65779932-65780324	ENSG00000255404,ENSG00000255120,ENSG00000172818,ENSG00000254470,ENSG00000239356
chr11	65780784	65781464	11:65780784-65781464	ENSG00000255404,ENSG00000255120,ENSG00000172818,ENSG00000254470
chr11	65807060	65807361	11:65807060-65807361	ENSG00000255404,ENSG00000255120,ENSG00000172818
chr11	65817947	65818532	11:65817947-65818532	ENSG00000172803,ENSG00000172757,ENSG00000255404,ENSG00000255120,ENSG00000172818,ENSG00000254470,ENSG00000172922,ENSG00000172977,ENSG00000239356
chr11	65833497	65834084	11:65833497-65834084	ENSG00000172803,ENSG00000172757,ENSG00000255404,ENSG00000239356
chr11	65851269	65851605	11:65851269-65851605	ENSG00000172757
chr11	65857044	65857339	11:65857044-65857339	ENSG00000172732,ENSG00000172757
chr11	65858097	65858530	11:65858097-65858530	ENSG00000172732,ENSG00000172757
chr11	65859212	65859756	11:65859212-65859756	ENSG00000172732,ENSG00000172757
chr11	65860231	65860745	11:65860231-65860745	ENSG00000172638,ENSG00000172732,ENSG00000172757
chr11	65873290	65873943	11:65873290-65873943	ENSG00000172500,ENSG00000172543,ENSG00000172638,ENSG00000172732,ENSG00000172757
chr11	65884662	65884966	11:65884662-65884966	ENSG00000172500,ENSG00000172543,ENSG00000172638
chr11	65888344	65888776	11:65888344-65888776	ENSG00000175602,ENSG00000172500,ENSG00000172543
chr11	65890394	65890837	11:65890394-65890837	ENSG00000175573,ENSG00000175592,ENSG00000175602,ENSG00000172500
chr11	65899243	65899551	11:65899243-65899551	ENSG00000175573,ENSG00000175592,ENSG00000175602,ENSG00000172500
chr11	65900287	65900780	11:65900287-65900780	ENSG00000175550,ENSG00000175573,ENSG00000175592,ENSG00000175602,ENSG00000172500
chr11	65906603	65906989	11:65906603-65906989	ENSG00000175550,ENSG00000175573,ENSG00000175592,ENSG00000175602,ENSG00000172500
chr11	65918836	65919953	11:65918836-65919953	ENSG00000175550,ENSG00000175573,ENSG00000175592,ENSG00000175602,ENSG00000172500
chr11	65928036	65928534	11:65928036-65928534	ENSG00000175467,ENSG00000175550,ENSG00000175573,ENSG00000172500
chr11	65933934	65934433	11:65933934-65934433	ENSG00000175467,ENSG00000175513,ENSG00000175550,ENSG00000175573,ENSG00000172500
chr11	65941400	65941849	11:65941400-65941849	ENSG00000254867,ENSG00000175467,ENSG00000175513
chr11	65961321	65961845	11:65961321-65961845	ENSG00000175334,ENSG00000175376,ENSG00000254867,ENSG00000175467,ENSG00000172500
chr11	65961951	65962207	11:65961951-65962207	ENSG00000175467
chr11	65988953	65989627	11:65988953-65989627	ENSG00000175334,ENSG00000175376,ENSG00000254867,ENSG00000175467,ENSG00000172500
chr11	65997210	65997619	11:65997210-65997619	ENSG00000175334,ENSG00000175376
chr11	66002026	66002898	11:66002026-66002898	ENSG00000175315,ENSG00000175334,ENSG00000175376
chr11	66007390	66007590	11:66007390-66007590	ENSG00000175315,ENSG00000175334,ENSG00000175376
chr11	66013392	66013760	11:66013392-66013760	ENSG00000175294,ENSG00000175315,ENSG00000175334,ENSG00000175376
chr11	66017257	66017589	11:66017257-66017589	ENSG00000175294,ENSG00000175315
chr11	66022435	66022770	11:66022435-66022770	ENSG00000286459,ENSG00000175294,ENSG00000175315,ENSG00000175334,ENSG00000175376
chr11	66045153	66045511	11:66045153-66045511	ENSG00000087365,ENSG00000286459,ENSG00000175229
chr11	66051912	66052502	11:66051912-66052502	ENSG00000255038,ENSG00000087365,ENSG00000286459,ENSG00000175229
chr11	66068242	66068538	11:66068242-66068538	ENSG00000175115,ENSG00000255038,ENSG00000087365
chr11	66070108	66070527	11:66070108-66070527	ENSG00000175115,ENSG00000255038
chr11	66080514	66080808	11:66080514-66080808	ENSG00000175115,ENSG00000255038
chr11	66083496	66083729	11:66083496-66083729	ENSG00000175115,ENSG00000255038
chr11	66108285	66108485	11:66108285-66108485	ENSG00000175115
chr11	66115692	66116022	11:66115692-66116022	-
chr11	66126752	66127077	11:66126752-66127077	ENSG00000255038
chr11	66134570	66134850	11:66134570-66134850	ENSG00000255038
chr11	66183771	66184059	11:66183771-66184059	ENSG00000255320
chr11	66195996	66196207	11:66195996-66196207	-
chr11	66216980	66217292	11:66216980-66217292	ENSG00000255320,ENSG00000175115
chr11	66222690	66223082	11:66222690-66223082	ENSG00000174871,ENSG00000174903,ENSG00000254762,ENSG00000254855,ENSG00000254461,ENSG00000174996,ENSG00000255320,ENSG00000175115
chr11	66257477	66257909	11:66257477-66257909	ENSG00000174903,ENSG00000254762,ENSG00000254855,ENSG00000254461,ENSG00000174996,ENSG00000255320,ENSG00000175115
chr11	66258265	66258594	11:66258265-66258594	ENSG00000174903,ENSG00000254762,ENSG00000254855,ENSG00000254461,ENSG00000174996,ENSG00000255320,ENSG00000175115
chr11	66267310	66267873	11:66267310-66267873	ENSG00000174871,ENSG00000254452,ENSG00000245156,ENSG00000174903,ENSG00000254762,ENSG00000254855,ENSG00000254461,ENSG00000174996,ENSG00000255320
chr11	66268287	66268829	11:66268287-66268829	ENSG00000174871,ENSG00000254452,ENSG00000245156,ENSG00000174903,ENSG00000254762,ENSG00000254855,ENSG00000254461,ENSG00000174996,ENSG00000255320
chr11	66277845	66278310	11:66277845-66278310	ENSG00000174871,ENSG00000254452,ENSG00000245156,ENSG00000174903,ENSG00000254762,ENSG00000254855
chr11	66282419	66282848	11:66282419-66282848	ENSG00000179292,ENSG00000174851,ENSG00000174871,ENSG00000254452,ENSG00000245156,ENSG00000174903,ENSG00000254762,ENSG00000254855
chr11	66288786	66289527	11:66288786-66289527	ENSG00000179292,ENSG00000174851,ENSG00000174871,ENSG00000254452,ENSG00000245156
chr11	66311898	66313154	11:66311898-66313154	ENSG00000254736,ENSG00000174684,ENSG00000174744,ENSG00000254756,ENSG00000174791,ENSG00000174807,ENSG00000254458,ENSG00000179292
chr11	66328319	66328633	11:66328319-66328633	ENSG00000174684,ENSG00000174744,ENSG00000254756,ENSG00000174791,ENSG00000174807,ENSG00000254458,ENSG00000179292
chr11	66344947	66345347	11:66344947-66345347	ENSG00000276918,ENSG00000174669,ENSG00000255468,ENSG00000174684,ENSG00000174744,ENSG00000254756,ENSG00000174791
chr11	66347557	66348256	11:66347557-66348256	ENSG00000255468,ENSG00000174684,ENSG00000174744,ENSG00000174791
chr11	66363935	66364218	11:66363935-66364218	ENSG00000276918,ENSG00000174669,ENSG00000255468,ENSG00000174684,ENSG00000174744,ENSG00000174791
chr11	66371128	66371574	11:66371128-66371574	ENSG00000254736,ENSG00000276918,ENSG00000174669,ENSG00000255468,ENSG00000174684,ENSG00000174744
chr11	66371700	66372575	11:66371700-66372575	ENSG00000254736,ENSG00000276918,ENSG00000174669,ENSG00000255468,ENSG00000174684
chr11	66386231	66386485	11:66386231-66386485	ENSG00000202317,ENSG00000254736,ENSG00000276918,ENSG00000174669
chr11	66389036	66389339	11:66389036-66389339	ENSG00000202317,ENSG00000254736,ENSG00000276918,ENSG00000174669,ENSG00000174791,ENSG00000254458
chr11	66408434	66408790	11:66408434-66408790	ENSG00000254596,ENSG00000174547,ENSG00000201733,ENSG00000174576,ENSG00000254510,ENSG00000202317
chr11	66408930	66409180	11:66408930-66409180	ENSG00000254596,ENSG00000201733,ENSG00000174576,ENSG00000254510
chr11	66418171	66418436	11:66418171-66418436	ENSG00000254596,ENSG00000174576,ENSG00000254510
chr11	66418722	66418995	11:66418722-66418995	ENSG00000254596,ENSG00000174576,ENSG00000254510
chr11	66430034	66430323	11:66430034-66430323	ENSG00000254596,ENSG00000174547,ENSG00000201733,ENSG00000174576,ENSG00000254510
chr11	66438500	66439300	11:66438500-66439300	ENSG00000174516,ENSG00000254596,ENSG00000174547,ENSG00000201733,ENSG00000174576,ENSG00000254510
chr11	66466435	66467433	11:66466435-66467433	ENSG00000254986,ENSG00000255517,ENSG00000174516,ENSG00000254596,ENSG00000174547
chr11	66480104	66480827	11:66480104-66480827	ENSG00000256349,ENSG00000254986,ENSG00000255517,ENSG00000174516,ENSG00000254596
chr11	66491853	66492191	11:66491853-66492191	ENSG00000256349,ENSG00000254986,ENSG00000255517,ENSG00000254596
chr11	66510449	66510966	11:66510449-66510966	ENSG00000286688,ENSG00000174483,ENSG00000256349
chr11	66529594	66529794	11:66529594-66529794	ENSG00000286688,ENSG00000174483
chr11	66543760	66544059	11:66543760-66544059	ENSG00000248746,ENSG00000174165
chr11	66545899	66546455	11:66545899-66546455	ENSG00000174080,ENSG00000250105,ENSG00000248746,ENSG00000174165
chr11	66559188	66559570	11:66559188-66559570	ENSG00000174080,ENSG00000250105,ENSG00000248746,ENSG00000174165
chr11	66568430	66568921	11:66568430-66568921	ENSG00000174080,ENSG00000250105
chr11	66573862	66574062	11:66573862-66574062	ENSG00000174080
chr11	66579050	66579344	11:66579050-66579344	ENSG00000173914,ENSG00000182791,ENSG00000174080
chr11	66592723	66593351	11:66592723-66593351	ENSG00000248643,ENSG00000239306,ENSG00000199325,ENSG00000173992,ENSG00000182791
chr11	66595335	66595955	11:66595335-66595955	ENSG00000173992,ENSG00000182791
chr11	66604099	66604707	11:66604099-66604707	ENSG00000248643,ENSG00000239306,ENSG00000199325,ENSG00000173992,ENSG00000182791
chr11	66614250	66614463	11:66614250-66614463	ENSG00000248643,ENSG00000239306,ENSG00000199325
chr11	66616229	66616754	11:66616229-66616754	ENSG00000173933,ENSG00000248643,ENSG00000239306,ENSG00000199325,ENSG00000173992,ENSG00000182791
chr11	66616886	66617287	11:66616886-66617287	ENSG00000173933,ENSG00000248643,ENSG00000239306,ENSG00000199325
chr11	66638215	66638829	11:66638215-66638829	ENSG00000173933,ENSG00000248643,ENSG00000239306,ENSG00000199325
chr11	66640033	66640327	11:66640033-66640327	ENSG00000173933
chr11	66653212	66653505	11:66653212-66653505	-
chr11	66654014	66654244	11:66654014-66654244	ENSG00000173933
chr11	66654466	66654730	11:66654466-66654730	-
chr11	66659926	66660163	11:66659926-66660163	ENSG00000173914
chr11	66677527	66678215	11:66677527-66678215	ENSG00000173914,ENSG00000173933,ENSG00000248643,ENSG00000239306,ENSG00000199325,ENSG00000182791
chr11	66678324	66678746	11:66678324-66678746	ENSG00000173914
chr11	66694699	66695113	11:66694699-66695113	ENSG00000254984,ENSG00000213409,ENSG00000239553,ENSG00000173898
chr11	66701675	66702201	11:66701675-66702201	ENSG00000254984,ENSG00000213409,ENSG00000239553,ENSG00000173898
chr11	66728039	66728377	11:66728039-66728377	ENSG00000254984,ENSG00000213409,ENSG00000173715,ENSG00000239553,ENSG00000173898
chr11	66744373	66745244	11:66744373-66745244	ENSG00000254984,ENSG00000213409,ENSG00000173715,ENSG00000239553,ENSG00000173898
chr11	66834284	66834496	11:66834284-66834496	ENSG00000173653,ENSG00000254984,ENSG00000213409
chr11	66842862	66843792	11:66842862-66843792	ENSG00000173621,ENSG00000173653
chr11	66856123	66856975	11:66856123-66856975	ENSG00000173621,ENSG00000173599,ENSG00000173653
chr11	66868668	66869091	11:66868668-66869091	ENSG00000173621,ENSG00000173599,ENSG00000173653,ENSG00000254984,ENSG00000213409
chr11	66883205	66883509	11:66883205-66883509	-
chr11	66892218	66892494	11:66892218-66892494	-
chr11	66908190	66908687	11:66908190-66908687	ENSG00000239099,ENSG00000173599,ENSG00000254984,ENSG00000213409
chr11	66915002	66915587	11:66915002-66915587	ENSG00000266423,ENSG00000239099,ENSG00000254984,ENSG00000213409
chr11	66921455	66921655	11:66921455-66921655	ENSG00000239099
chr11	66935314	66935733	11:66935314-66935733	ENSG00000266423
chr11	66936130	66936533	11:66936130-66936533	ENSG00000266423
chr11	66958117	66958919	11:66958117-66958919	ENSG00000173599
chr11	66975876	66976076	11:66975876-66976076	ENSG00000173237
chr11	66982074	66982396	11:66982074-66982396	ENSG00000173237
chr11	66987194	66987483	11:66987194-66987483	ENSG00000173237
chr11	67006566	67006860	11:67006566-67006860	ENSG00000173227
chr11	67021803	67022093	11:67021803-67022093	ENSG00000173227
chr11	67053903	67054104	11:67053903-67054104	ENSG00000173156,ENSG00000283326
chr11	67055016	67055419	11:67055016-67055419	ENSG00000173156,ENSG00000283326
chr11	67071686	67072084	11:67071686-67072084	ENSG00000179038,ENSG00000173156,ENSG00000283326
chr11	67081557	67081821	11:67081557-67081821	ENSG00000179038
chr11	67082129	67082346	11:67082129-67082346	-
chr11	67089026	67089297	11:67089026-67089297	-
chr11	67094983	67095239	11:67094983-67095239	-
chr11	67107738	67108021	11:67107738-67108021	-
chr11	67118770	67119432	11:67118770-67119432	ENSG00000173120
chr11	67168108	67168453	11:67168108-67168453	ENSG00000179038
chr11	67177438	67178282	11:67177438-67178282	ENSG00000179038
chr11	67211692	67212051	11:67211692-67212051	ENSG00000179038,ENSG00000173120
chr11	67239659	67240208	11:67239659-67240208	ENSG00000179038,ENSG00000173120
chr11	67241079	67241345	11:67241079-67241345	ENSG00000173120
chr11	67252853	67253087	11:67252853-67253087	ENSG00000287934,ENSG00000173120
chr11	67253819	67254151	11:67253819-67254151	ENSG00000287934,ENSG00000173120
chr11	67254900	67255230	11:67254900-67255230	ENSG00000287934,ENSG00000173120
chr11	67262718	67263025	11:67262718-67263025	ENSG00000287851,ENSG00000173020,ENSG00000287934
chr11	67266211	67266774	11:67266211-67266774	ENSG00000287851,ENSG00000172932,ENSG00000173020,ENSG00000287934
chr11	67267114	67267343	11:67267114-67267343	ENSG00000287851,ENSG00000173020,ENSG00000287934
chr11	67276068	67276462	11:67276068-67276462	ENSG00000172932,ENSG00000173020
chr11	67276927	67277242	11:67276927-67277242	ENSG00000172932,ENSG00000173020
chr11	67277533	67277878	11:67277533-67277878	ENSG00000287851,ENSG00000172932,ENSG00000173020
chr11	67288406	67288649	11:67288406-67288649	ENSG00000172932,ENSG00000173020
chr11	67288841	67289571	11:67288841-67289571	ENSG00000172932,ENSG00000173020
chr11	67303165	67303719	11:67303165-67303719	ENSG00000287851,ENSG00000172830,ENSG00000172932
chr11	67317353	67318151	11:67317353-67318151	ENSG00000172613,ENSG00000287851,ENSG00000172830,ENSG00000172932,ENSG00000173020,ENSG00000287934
chr11	67348378	67348806	11:67348378-67348806	ENSG00000274251,ENSG00000175482
chr11	67353032	67353865	11:67353032-67353865	ENSG00000275484,ENSG00000175505,ENSG00000201684,ENSG00000274251,ENSG00000256514,ENSG00000175482
chr11	67356905	67357162	11:67356905-67357162	ENSG00000275484,ENSG00000175505,ENSG00000201684,ENSG00000274251,ENSG00000256514,ENSG00000175482
chr11	67367019	67367255	11:67367019-67367255	ENSG00000275484,ENSG00000175505,ENSG00000201684,ENSG00000256514
chr11	67371479	67371734	11:67371479-67371734	ENSG00000275484,ENSG00000175505,ENSG00000201684,ENSG00000274251,ENSG00000256514,ENSG00000175482,ENSG00000172613
chr11	67372925	67373328	11:67372925-67373328	ENSG00000275484,ENSG00000175505,ENSG00000201684,ENSG00000274251,ENSG00000256514,ENSG00000175482
chr11	67374193	67374480	11:67374193-67374480	ENSG00000275484,ENSG00000175505,ENSG00000201684,ENSG00000274251,ENSG00000256514,ENSG00000175482,ENSG00000172613
chr11	67382523	67382903	11:67382523-67382903	ENSG00000275484,ENSG00000175505,ENSG00000201684,ENSG00000274251,ENSG00000256514,ENSG00000175482,ENSG00000172613
chr11	67390992	67391496	11:67390992-67391496	ENSG00000172531,ENSG00000253024,ENSG00000172613
chr11	67391665	67392108	11:67391665-67392108	ENSG00000175463,ENSG00000172531,ENSG00000253024,ENSG00000172613
chr11	67397641	67397895	11:67397641-67397895	ENSG00000175463,ENSG00000172531,ENSG00000253024,ENSG00000172613
chr11	67401448	67402240	11:67401448-67402240	ENSG00000172508,ENSG00000175463,ENSG00000172531,ENSG00000253024,ENSG00000172613
chr11	67411674	67411887	11:67411674-67411887	ENSG00000172508,ENSG00000175463,ENSG00000172531
chr11	67413308	67413871	11:67413308-67413871	ENSG00000175544,ENSG00000175514,ENSG00000172508,ENSG00000175463,ENSG00000172531
chr11	67420609	67421480	11:67420609-67421480	ENSG00000175544,ENSG00000175514,ENSG00000175634,ENSG00000172508,ENSG00000175463,ENSG00000172531
chr11	67427994	67428607	11:67427994-67428607	ENSG00000172663,ENSG00000175544,ENSG00000175514,ENSG00000172725,ENSG00000213402,ENSG00000255949,ENSG00000175634,ENSG00000172508,ENSG00000175463,ENSG00000172531
chr11	67436472	67437017	11:67436472-67437017	ENSG00000175544,ENSG00000175514,ENSG00000172725,ENSG00000213402,ENSG00000255949,ENSG00000175634
chr11	67439389	67439595	11:67439389-67439595	ENSG00000175544,ENSG00000175514,ENSG00000172725,ENSG00000213402,ENSG00000255949,ENSG00000175634
chr11	67443454	67444147	11:67443454-67444147	ENSG00000175544,ENSG00000175514,ENSG00000172725,ENSG00000213402,ENSG00000255949
chr11	67464558	67464976	11:67464558-67464976	ENSG00000172663,ENSG00000175544,ENSG00000175514,ENSG00000172725
chr11	67469084	67469572	11:67469084-67469572	ENSG00000167797,ENSG00000110711,ENSG00000172663,ENSG00000175544,ENSG00000175514
chr11	67476741	67476941	11:67476741-67476941	ENSG00000110711,ENSG00000172663,ENSG00000175514
chr11	67482818	67483427	11:67482818-67483427	ENSG00000167791,ENSG00000167797,ENSG00000110697,ENSG00000276769,ENSG00000110711,ENSG00000172663,ENSG00000175544,ENSG00000175514
chr11	67488239	67488628	11:67488239-67488628	ENSG00000167791,ENSG00000167797,ENSG00000110697,ENSG00000276769,ENSG00000110711,ENSG00000172663,ENSG00000175514
chr11	67506055	67506434	11:67506055-67506434	ENSG00000167791,ENSG00000167797,ENSG00000110697
chr11	67507973	67508879	11:67507973-67508879	ENSG00000167791,ENSG00000167797,ENSG00000110697,ENSG00000172663
chr11	67545374	67545772	11:67545374-67545772	ENSG00000255147,ENSG00000254447,ENSG00000283257,ENSG00000167791,ENSG00000167797
chr11	67572724	67572954	11:67572724-67572954	ENSG00000084207,ENSG00000167791
chr11	67583479	67584001	11:67583479-67584001	ENSG00000167792,ENSG00000255119,ENSG00000184224,ENSG00000084207,ENSG00000167791
chr11	67606629	67607095	11:67606629-67607095	ENSG00000167799,ENSG00000231793,ENSG00000167792,ENSG00000255119,ENSG00000184224,ENSG00000084207
chr11	67614194	67614495	11:67614194-67614495	ENSG00000167799,ENSG00000231793,ENSG00000167792,ENSG00000255119,ENSG00000184224
chr11	67615452	67615715	11:67615452-67615715	ENSG00000167799,ENSG00000231793,ENSG00000167792,ENSG00000255119,ENSG00000184224
chr11	67629274	67629580	11:67629274-67629580	ENSG00000167799,ENSG00000231793
chr11	67629799	67630849	11:67629799-67630849	ENSG00000227620,ENSG00000254447,ENSG00000239559,ENSG00000132746,ENSG00000132744,ENSG00000167800,ENSG00000167799
chr11	67640076	67640297	11:67640076-67640297	ENSG00000255147,ENSG00000254447,ENSG00000239559,ENSG00000132746,ENSG00000227834,ENSG00000132744,ENSG00000167800,ENSG00000167799
chr11	67648173	67648470	11:67648173-67648470	ENSG00000227620,ENSG00000255147,ENSG00000254447,ENSG00000235855,ENSG00000239559,ENSG00000132746,ENSG00000227834,ENSG00000132744,ENSG00000167800,ENSG00000167799
chr11	67659447	67659767	11:67659447-67659767	ENSG00000227620,ENSG00000255147,ENSG00000254447,ENSG00000235855,ENSG00000239559,ENSG00000132746,ENSG00000227834,ENSG00000132744,ENSG00000167800,ENSG00000167799
chr11	67698335	67698582	11:67698335-67698582	ENSG00000227620,ENSG00000255147,ENSG00000254447,ENSG00000235855,ENSG00000184795,ENSG00000239559,ENSG00000132746
chr11	67713930	67714146	11:67713930-67714146	ENSG00000227620,ENSG00000255147,ENSG00000254883,ENSG00000254447,ENSG00000235855,ENSG00000184795,ENSG00000239559,ENSG00000132746
chr11	67732179	67732492	11:67732179-67732492	ENSG00000227620,ENSG00000255147,ENSG00000254883,ENSG00000285537,ENSG00000254447,ENSG00000235855,ENSG00000184795,ENSG00000239559,ENSG00000132746
chr11	67805233	67806122	11:67805233-67806122	ENSG00000254792,ENSG00000160172,ENSG00000227620,ENSG00000255147,ENSG00000254447
chr11	67817129	67817365	11:67817129-67817365	ENSG00000160172,ENSG00000227620,ENSG00000255147,ENSG00000254447
chr11	67826347	67826987	11:67826347-67826987	ENSG00000255554,ENSG00000255230,ENSG00000254850,ENSG00000243672,ENSG00000254792,ENSG00000273819,ENSG00000160172,ENSG00000227620,ENSG00000255147,ENSG00000254447,ENSG00000132746
chr11	67850759	67851096	11:67850759-67851096	ENSG00000255554,ENSG00000255230,ENSG00000254850,ENSG00000243672,ENSG00000206587,ENSG00000254792,ENSG00000273819,ENSG00000227620
chr11	67855910	67856230	11:67855910-67856230	ENSG00000255554,ENSG00000254850,ENSG00000254610,ENSG00000206587,ENSG00000254792,ENSG00000273819,ENSG00000227620,ENSG00000255147,ENSG00000254447
chr11	67889700	67889926	11:67889700-67889926	ENSG00000254850,ENSG00000243672,ENSG00000206587,ENSG00000251637,ENSG00000273819
chr11	67906941	67907320	11:67906941-67907320	ENSG00000255554,ENSG00000254850,ENSG00000243672,ENSG00000206587,ENSG00000251637,ENSG00000273819,ENSG00000255147
chr11	67955657	67956032	11:67955657-67956032	ENSG00000255554,ENSG00000255230,ENSG00000254850,ENSG00000254610,ENSG00000243672,ENSG00000206587,ENSG00000254792,ENSG00000273819,ENSG00000255147
chr11	67990811	67991104	11:67990811-67991104	ENSG00000110057,ENSG00000255554,ENSG00000255230,ENSG00000254850
chr11	67996732	67997332	11:67996732-67997332	ENSG00000255031,ENSG00000110057,ENSG00000255554,ENSG00000255230,ENSG00000243672
chr11	68003983	68004313	11:68003983-68004313	ENSG00000006534,ENSG00000110057,ENSG00000255554,ENSG00000255230
chr11	68009481	68009866	11:68009481-68009866	ENSG00000006534,ENSG00000110057,ENSG00000255554
chr11	68010015	68010533	11:68010015-68010533	ENSG00000255031,ENSG00000006534
chr11	68016853	68017170	11:68016853-68017170	ENSG00000006534
chr11	68025119	68025333	11:68025119-68025333	ENSG00000255031,ENSG00000284435,ENSG00000284293,ENSG00000110717,ENSG00000255306,ENSG00000006534
chr11	68030110	68030980	11:68030110-68030980	ENSG00000255031,ENSG00000275022,ENSG00000110719,ENSG00000284435,ENSG00000284293,ENSG00000110717,ENSG00000255306
chr11	68038816	68039222	11:68038816-68039222	ENSG00000255031,ENSG00000275022,ENSG00000110719,ENSG00000284435,ENSG00000284293,ENSG00000110717,ENSG00000255306
chr11	68043529	68043801	11:68043529-68043801	ENSG00000255031,ENSG00000275022,ENSG00000110719,ENSG00000284435,ENSG00000284293,ENSG00000110717,ENSG00000255306
chr11	68092997	68093294	11:68092997-68093294	ENSG00000110721,ENSG00000255031
chr11	68099492	68099883	11:68099492-68099883	ENSG00000110721,ENSG00000255031,ENSG00000275022
chr11	68106557	68106917	11:68106557-68106917	ENSG00000255031
chr11	68121250	68121949	11:68121250-68121949	ENSG00000255236,ENSG00000110721,ENSG00000255031
chr11	68128332	68129082	11:68128332-68129082	ENSG00000255236,ENSG00000110721,ENSG00000255031
chr11	68140926	68141285	11:68140926-68141285	ENSG00000255031
chr11	68147028	68147432	11:68147028-68147432	ENSG00000255031
chr11	68206187	68206458	11:68206187-68206458	ENSG00000110066
chr11	68212552	68213102	11:68212552-68213102	ENSG00000110066
chr11	68213497	68214054	11:68213497-68214054	ENSG00000110066
chr11	68231719	68232030	11:68231719-68232030	-
chr11	68244848	68245247	11:68244848-68245247	-
chr11	68257438	68257867	11:68257438-68257867	ENSG00000286369,ENSG00000171067
chr11	68271171	68271491	11:68271171-68271491	ENSG00000286369,ENSG00000171067
chr11	68271820	68272573	11:68271820-68272573	ENSG00000286369,ENSG00000171067
chr11	68297706	68298066	11:68297706-68298066	ENSG00000286369,ENSG00000171067
chr11	68312301	68312692	11:68312301-68312692	ENSG00000162337
chr11	68313811	68314185	11:68313811-68314185	ENSG00000162337
chr11	68314610	68314915	11:68314610-68314915	ENSG00000162337
chr11	68338404	68338749	11:68338404-68338749	-
chr11	68343937	68344232	11:68343937-68344232	-
chr11	68369088	68369338	11:68369088-68369338	-
chr11	68375828	68376110	11:68375828-68376110	-
chr11	68380495	68380843	11:68380495-68380843	ENSG00000162337
chr11	68398958	68399354	11:68398958-68399354	ENSG00000162337
chr11	68411602	68411802	11:68411602-68411802	ENSG00000162337
chr11	68421518	68421847	11:68421518-68421847	ENSG00000162337
chr11	68447220	68447565	11:68447220-68447565	ENSG00000110075,ENSG00000162337
chr11	68460112	68461011	11:68460112-68461011	ENSG00000110075
chr11	68488057	68488396	11:68488057-68488396	ENSG00000254856,ENSG00000110075
chr11	68498910	68499454	11:68498910-68499454	ENSG00000260808,ENSG00000254856,ENSG00000110075
chr11	68584067	68584364	11:68584067-68584364	ENSG00000260808,ENSG00000110075
chr11	68632837	68633149	11:68632837-68633149	ENSG00000260808
chr11	68634626	68635013	11:68634626-68635013	ENSG00000260808
chr11	68640584	68640784	11:68640584-68640784	ENSG00000260808
chr11	68684345	68684672	11:68684345-68684672	ENSG00000069482,ENSG00000260808
chr11	68684768	68685065	11:68684768-68685065	ENSG00000069482
chr11	68695558	68695956	11:68695558-68695956	ENSG00000132749,ENSG00000069482,ENSG00000260808
chr11	68751289	68751823	11:68751289-68751823	ENSG00000132749,ENSG00000260808
chr11	68764304	68764514	11:68764304-68764514	ENSG00000132749
chr11	68780859	68781322	11:68780859-68781322	ENSG00000110090,ENSG00000260808
chr11	68798257	68798472	11:68798257-68798472	ENSG00000110090
chr11	68825660	68826143	11:68825660-68826143	ENSG00000110090
chr11	68839146	68839576	11:68839146-68839576	ENSG00000110090
chr11	68840013	68840309	11:68840013-68840309	ENSG00000110090
chr11	68841766	68842058	11:68841766-68842058	ENSG00000110090
chr11	68843945	68844221	11:68843945-68844221	ENSG00000110090
chr11	68855291	68855939	11:68855291-68855939	-
chr11	68869630	68869854	11:68869630-68869854	ENSG00000250508
chr11	68869985	68870298	11:68869985-68870298	ENSG00000250508
chr11	68890157	68890460	11:68890157-68890460	ENSG00000132740,ENSG00000197345
chr11	68900868	68901124	11:68900868-68901124	ENSG00000132740,ENSG00000197345
chr11	68903668	68904562	11:68903668-68904562	ENSG00000132740,ENSG00000197345
chr11	68950342	68950588	11:68950342-68950588	ENSG00000255741,ENSG00000132740
chr11	68955190	68955633	11:68955190-68955633	ENSG00000255741,ENSG00000132740
chr11	68956206	68956483	11:68956206-68956483	ENSG00000255741
chr11	68974708	68975264	11:68974708-68975264	ENSG00000172938,ENSG00000255741,ENSG00000132740
chr11	68983821	68984154	11:68983821-68984154	ENSG00000261276,ENSG00000261625,ENSG00000172938,ENSG00000255741
chr11	68998367	68998883	11:68998367-68998883	ENSG00000256508,ENSG00000172935,ENSG00000261276,ENSG00000261625,ENSG00000172938,ENSG00000255741
chr11	69011010	69011375	11:69011010-69011375	ENSG00000256508,ENSG00000172935,ENSG00000261276,ENSG00000261625,ENSG00000255741
chr11	69048626	69049074	11:69048626-69049074	ENSG00000162341
chr11	69056097	69056519	11:69056097-69056519	ENSG00000287725,ENSG00000162341
chr11	69073496	69073815	11:69073496-69073815	ENSG00000265539,ENSG00000287725
chr11	69075894	69076195	11:69075894-69076195	ENSG00000265539,ENSG00000287725
chr11	69080431	69080713	11:69080431-69080713	ENSG00000265539,ENSG00000287725
chr11	69088726	69089023	11:69088726-69089023	ENSG00000265539
chr11	69101426	69101724	11:69101426-69101724	ENSG00000149716,ENSG00000110092,ENSG00000260895
chr11	69122982	69123340	11:69122982-69123340	ENSG00000110092,ENSG00000285094,ENSG00000255774,ENSG00000261070
chr11	69134982	69135192	11:69134982-69135192	ENSG00000261070
chr11	69153775	69154097	11:69153775-69154097	ENSG00000284713,ENSG00000261070
chr11	69156294	69156946	11:69156294-69156946	ENSG00000284713,ENSG00000261070
chr11	69160697	69160961	11:69160697-69160961	ENSG00000284713,ENSG00000261070
chr11	69293886	69294216	11:69293886-69294216	ENSG00000110092,ENSG00000285094,ENSG00000255774,ENSG00000213275,ENSG00000172927
chr11	69297435	69297736	11:69297435-69297736	ENSG00000213275,ENSG00000172927
chr11	69374508	69374720	11:69374508-69374720	ENSG00000285094,ENSG00000255774,ENSG00000261347,ENSG00000255980,ENSG00000260877
chr11	69409909	69410204	11:69409909-69410204	ENSG00000285094,ENSG00000255774,ENSG00000261347,ENSG00000255980,ENSG00000259854
chr11	69443323	69443746	11:69443323-69443746	ENSG00000110092,ENSG00000285094,ENSG00000255774,ENSG00000261347,ENSG00000255606,ENSG00000255980,ENSG00000259854,ENSG00000213275
chr11	69449707	69450068	11:69449707-69450068	ENSG00000285094,ENSG00000255774,ENSG00000261347,ENSG00000255606,ENSG00000255980
chr11	69643115	69643655	11:69643115-69643655	ENSG00000110092,ENSG00000285094,ENSG00000255774,ENSG00000172927,ENSG00000260895
chr11	69674384	69675617	11:69674384-69675617	ENSG00000149716
chr11	69685873	69686205	11:69685873-69686205	ENSG00000186895,ENSG00000075388,ENSG00000256441,ENSG00000162344,ENSG00000149716
chr11	69718139	69718479	11:69718139-69718479	ENSG00000186895,ENSG00000075388,ENSG00000256441,ENSG00000162344
chr11	69799575	69799825	11:69799575-69799825	ENSG00000186895,ENSG00000075388,ENSG00000256441,ENSG00000162344
chr11	69844914	69845156	11:69844914-69845156	ENSG00000186895,ENSG00000075388,ENSG00000256441
chr11	69888589	69888863	11:69888589-69888863	ENSG00000186895,ENSG00000075388,ENSG00000256441,ENSG00000162344
chr11	69892689	69892982	11:69892689-69892982	ENSG00000248844,ENSG00000186895,ENSG00000075388,ENSG00000256441,ENSG00000162344
chr11	69905510	69905999	11:69905510-69905999	ENSG00000255143,ENSG00000131620,ENSG00000202070,ENSG00000254417,ENSG00000248844,ENSG00000254605,ENSG00000260679,ENSG00000260348,ENSG00000186895,ENSG00000075388,ENSG00000256441,ENSG00000162344
chr11	69943139	69943408	11:69943139-69943408	ENSG00000255143,ENSG00000131620,ENSG00000202070,ENSG00000254417,ENSG00000248844,ENSG00000254605,ENSG00000260679
chr11	69948499	69948946	11:69948499-69948946	ENSG00000171671,ENSG00000255143,ENSG00000131620,ENSG00000202070,ENSG00000254417,ENSG00000248844,ENSG00000254605,ENSG00000260679
chr11	69950141	69950341	11:69950141-69950341	ENSG00000255143,ENSG00000202070,ENSG00000254417,ENSG00000248844,ENSG00000254605,ENSG00000260679
chr11	69950637	69950988	11:69950637-69950988	ENSG00000255143,ENSG00000131620,ENSG00000202070,ENSG00000254417,ENSG00000248844,ENSG00000254605,ENSG00000260679
chr11	69970550	69970816	11:69970550-69970816	ENSG00000255143,ENSG00000131620,ENSG00000202070,ENSG00000254417,ENSG00000248844,ENSG00000254605,ENSG00000260679
chr11	69981401	69981858	11:69981401-69981858	ENSG00000286708,ENSG00000255143,ENSG00000131620,ENSG00000202070,ENSG00000254417,ENSG00000248844,ENSG00000254605,ENSG00000255191,ENSG00000260679,ENSG00000186895
chr11	69985536	69985806	11:69985536-69985806	ENSG00000255143,ENSG00000131620,ENSG00000202070,ENSG00000254417,ENSG00000248844,ENSG00000254605,ENSG00000255191
chr11	70177321	70177666	11:70177321-70177666	ENSG00000254902,ENSG00000255143,ENSG00000131620,ENSG00000202070,ENSG00000254417,ENSG00000248844,ENSG00000254605,ENSG00000260679,ENSG00000186895,ENSG00000256441,ENSG00000162344
chr11	70191564	70191892	11:70191564-70191892	ENSG00000168040,ENSG00000254902,ENSG00000255143,ENSG00000131620,ENSG00000202070,ENSG00000254417,ENSG00000248844,ENSG00000260679,ENSG00000260348,ENSG00000256441,ENSG00000162344
chr11	70196226	70196430	11:70196226-70196430	ENSG00000168040,ENSG00000260679
chr11	70203022	70203454	11:70203022-70203454	ENSG00000254721,ENSG00000168040
chr11	70203842	70204146	11:70203842-70204146	ENSG00000254721,ENSG00000168040
chr11	70270374	70270812	11:70270374-70270812	ENSG00000221333,ENSG00000254604,ENSG00000255329,ENSG00000131626
chr11	70270933	70271294	11:70270933-70271294	ENSG00000221333,ENSG00000255329,ENSG00000131626
chr11	70313075	70313281	11:70313075-70313281	ENSG00000255539,ENSG00000254484,ENSG00000221333,ENSG00000254604
chr11	70319667	70319904	11:70319667-70319904	ENSG00000255539,ENSG00000254484,ENSG00000221333,ENSG00000254604
chr11	70323371	70323702	11:70323371-70323702	ENSG00000255539,ENSG00000254484,ENSG00000221333,ENSG00000254604,ENSG00000131626
chr11	70335506	70335889	11:70335506-70335889	ENSG00000254495,ENSG00000255539,ENSG00000221333,ENSG00000254604,ENSG00000131626
chr11	70352109	70352459	11:70352109-70352459	ENSG00000254495,ENSG00000254604,ENSG00000131626
chr11	70371269	70371620	11:70371269-70371620	-
chr11	70382055	70382288	11:70382055-70382288	ENSG00000246889,ENSG00000254604,ENSG00000131626
chr11	70397642	70397875	11:70397642-70397875	ENSG00000085733,ENSG00000246889
chr11	70398103	70398715	11:70398103-70398715	ENSG00000085733,ENSG00000246889,ENSG00000254604
chr11	70420021	70420278	11:70420021-70420278	ENSG00000085733
chr11	70424222	70424441	11:70424222-70424441	ENSG00000085733
chr11	70470042	70470588	11:70470042-70470588	ENSG00000172900,ENSG00000286708,ENSG00000263744,ENSG00000171671,ENSG00000280089,ENSG00000207196,ENSG00000226627,ENSG00000279459,ENSG00000227726,ENSG00000162105
chr11	70471308	70471594	11:70471308-70471594	ENSG00000263744,ENSG00000226627,ENSG00000279459,ENSG00000227726,ENSG00000162105
chr11	70483066	70483378	11:70483066-70483378	ENSG00000263744,ENSG00000279459,ENSG00000227726,ENSG00000162105
chr11	70506177	70506465	11:70506177-70506465	ENSG00000263744,ENSG00000171671,ENSG00000226627,ENSG00000279459,ENSG00000162105
chr11	70650355	70650626	11:70650355-70650626	ENSG00000280089,ENSG00000207196,ENSG00000236262,ENSG00000226627,ENSG00000279459,ENSG00000162105
chr11	70676074	70676274	11:70676074-70676274	ENSG00000171671,ENSG00000280089,ENSG00000207196,ENSG00000226627,ENSG00000279459
chr11	70742524	70742989	11:70742524-70742989	ENSG00000278349,ENSG00000172900,ENSG00000286708,ENSG00000263744,ENSG00000171671,ENSG00000280089,ENSG00000207196,ENSG00000226627,ENSG00000279459,ENSG00000162105
chr11	70755560	70755865	11:70755560-70755865	ENSG00000172900,ENSG00000286708,ENSG00000263744,ENSG00000171671,ENSG00000280089,ENSG00000207196,ENSG00000226627,ENSG00000279459
chr11	70772977	70773215	11:70772977-70773215	ENSG00000286708,ENSG00000263744,ENSG00000171671,ENSG00000280089,ENSG00000207196,ENSG00000226627,ENSG00000279459
chr11	71343621	71343822	11:71343621-71343822	ENSG00000254924,ENSG00000278349,ENSG00000172900,ENSG00000286708,ENSG00000263744,ENSG00000171671
chr11	71448256	71448742	11:71448256-71448742	ENSG00000254924,ENSG00000278349,ENSG00000172890,ENSG00000254682,ENSG00000172893,ENSG00000172900
chr11	71452920	71453320	11:71452920-71453320	ENSG00000254924,ENSG00000278349,ENSG00000172890,ENSG00000254682,ENSG00000172893,ENSG00000172900
chr11	71453590	71453834	11:71453590-71453834	ENSG00000278349,ENSG00000172890,ENSG00000254682,ENSG00000172893,ENSG00000172900
chr11	71534918	71535333	11:71534918-71535333	ENSG00000254997,ENSG00000241233,ENSG00000244411,ENSG00000254924,ENSG00000278349,ENSG00000172900
chr11	71563528	71563783	11:71563528-71563783	ENSG00000184055,ENSG00000249387,ENSG00000248903,ENSG00000204572,ENSG00000286948,ENSG00000254997,ENSG00000244411,ENSG00000254924,ENSG00000278349,ENSG00000172900
chr11	71580065	71580387	11:71580065-71580387	ENSG00000255562,ENSG00000184055,ENSG00000249387,ENSG00000204571,ENSG00000248903,ENSG00000204572,ENSG00000286948,ENSG00000254997,ENSG00000254924,ENSG00000278349,ENSG00000172900
chr11	71605155	71605367	11:71605155-71605367	ENSG00000255261,ENSG00000255562,ENSG00000184055,ENSG00000204571,ENSG00000278349
chr11	71630156	71630362	11:71630156-71630362	ENSG00000214534,ENSG00000239481,ENSG00000284625,ENSG00000255415,ENSG00000255261
chr11	71639234	71639727	11:71639234-71639727	ENSG00000184276,ENSG00000214534,ENSG00000248671,ENSG00000239481,ENSG00000284625,ENSG00000255415,ENSG00000255261,ENSG00000184055,ENSG00000254924,ENSG00000278349,ENSG00000172900
chr11	71688694	71689116	11:71688694-71689116	ENSG00000252902,ENSG00000254805,ENSG00000239481,ENSG00000255261,ENSG00000254924,ENSG00000278349,ENSG00000286708,ENSG00000263744
chr11	71699040	71699240	11:71699040-71699240	ENSG00000254805,ENSG00000239481
chr11	71705378	71705741	11:71705378-71705741	ENSG00000255319,ENSG00000254972,ENSG00000254805,ENSG00000239481,ENSG00000255261,ENSG00000254924,ENSG00000278349,ENSG00000286708,ENSG00000171671
chr11	71706124	71706324	11:71706124-71706324	ENSG00000255319,ENSG00000254972,ENSG00000239481
chr11	71709811	71710019	11:71709811-71710019	ENSG00000255319,ENSG00000254972,ENSG00000239481
chr11	71719477	71719703	11:71719477-71719703	ENSG00000255319,ENSG00000239481
chr11	71738383	71738710	11:71738383-71738710	ENSG00000285933,ENSG00000239481
chr11	71743428	71744092	11:71743428-71744092	ENSG00000254593,ENSG00000228915,ENSG00000225805,ENSG00000214534,ENSG00000285933,ENSG00000239481,ENSG00000255261,ENSG00000254924,ENSG00000278349,ENSG00000172900,ENSG00000286708
chr11	71749028	71749274	11:71749028-71749274	ENSG00000285933,ENSG00000239481
chr11	71765048	71765474	11:71765048-71765474	ENSG00000252902,ENSG00000184276
chr11	71775319	71775604	11:71775319-71775604	ENSG00000184276,ENSG00000158483
chr11	71786351	71786584	11:71786351-71786584	ENSG00000158483
chr11	71786674	71787688	11:71786674-71787688	ENSG00000184276,ENSG00000214534,ENSG00000158483
chr11	71792709	71792988	11:71792709-71792988	ENSG00000252902,ENSG00000184276,ENSG00000214534,ENSG00000254978,ENSG00000158483,ENSG00000248671
chr11	71800397	71800716	11:71800397-71800716	ENSG00000228915,ENSG00000225805,ENSG00000252902,ENSG00000184276,ENSG00000214534,ENSG00000254978,ENSG00000158483,ENSG00000248671
chr11	71813587	71814070	11:71813587-71814070	ENSG00000252902,ENSG00000184276,ENSG00000214534,ENSG00000254978,ENSG00000248671
chr11	71864031	71864372	11:71864031-71864372	ENSG00000254593,ENSG00000228915,ENSG00000225805,ENSG00000255157,ENSG00000252902,ENSG00000184276,ENSG00000214534
chr11	71928019	71929194	11:71928019-71929194	ENSG00000255296,ENSG00000137522,ENSG00000254593,ENSG00000228915,ENSG00000254469
chr11	71934216	71934513	11:71934216-71934513	ENSG00000255296,ENSG00000137522,ENSG00000254593,ENSG00000254469
chr11	71940532	71940851	11:71940532-71940851	ENSG00000255296,ENSG00000137522,ENSG00000254593,ENSG00000228915,ENSG00000225805,ENSG00000254469
chr11	71941386	71941745	11:71941386-71941745	ENSG00000255296,ENSG00000137522,ENSG00000254593,ENSG00000228915,ENSG00000225805,ENSG00000254469
chr11	71948376	71949330	11:71948376-71949330	ENSG00000255296,ENSG00000137522,ENSG00000254593,ENSG00000228915,ENSG00000225805,ENSG00000254469
chr11	71956348	71956655	11:71956348-71956655	ENSG00000137522,ENSG00000254593,ENSG00000228915
chr11	71977778	71978074	11:71977778-71978074	ENSG00000251143,ENSG00000137522
chr11	71995590	71996151	11:71995590-71996151	ENSG00000251143,ENSG00000137497,ENSG00000137496,ENSG00000137522
chr11	72003531	72003844	11:72003531-72003844	ENSG00000251143,ENSG00000137497,ENSG00000137496
chr11	72025141	72025466	11:72025141-72025466	ENSG00000184154,ENSG00000284922,ENSG00000263742,ENSG00000207012,ENSG00000251143,ENSG00000137497
chr11	72040509	72041702	11:72040509-72041702	ENSG00000184154,ENSG00000284922,ENSG00000263742,ENSG00000207012,ENSG00000137497
chr11	72056255	72056455	11:72056255-72056455	ENSG00000263742,ENSG00000207012,ENSG00000137497
chr11	72069976	72070260	11:72069976-72070260	ENSG00000184154,ENSG00000284922,ENSG00000263742,ENSG00000207012,ENSG00000137497
chr11	72080326	72080997	11:72080326-72080997	ENSG00000184154,ENSG00000284922,ENSG00000263742,ENSG00000137497
chr11	72091289	72091659	11:72091289-72091659	ENSG00000149357,ENSG00000184154,ENSG00000284922,ENSG00000263742,ENSG00000251143,ENSG00000137497
chr11	72100510	72100757	11:72100510-72100757	ENSG00000110200,ENSG00000284844,ENSG00000149357
chr11	72102935	72103705	11:72102935-72103705	ENSG00000110200,ENSG00000284844,ENSG00000149357,ENSG00000184154,ENSG00000284922,ENSG00000251143,ENSG00000137497
chr11	72111952	72112989	11:72111952-72112989	ENSG00000110203,ENSG00000110200,ENSG00000284844,ENSG00000149357,ENSG00000284922
chr11	72134563	72134936	11:72134563-72134936	ENSG00000255860,ENSG00000204971,ENSG00000257075,ENSG00000110203
chr11	72144027	72144377	11:72144027-72144377	ENSG00000255860,ENSG00000204971,ENSG00000257075,ENSG00000110203,ENSG00000110200,ENSG00000251143
chr11	72157197	72157526	11:72157197-72157526	ENSG00000285864,ENSG00000228286,ENSG00000255860,ENSG00000204971,ENSG00000256518
chr11	72183331	72183764	11:72183331-72183764	ENSG00000285864,ENSG00000228286,ENSG00000165457,ENSG00000110195,ENSG00000255860,ENSG00000204971
chr11	72223115	72224221	11:72223115-72224221	ENSG00000165458,ENSG00000165457,ENSG00000204971
chr11	72238002	72238488	11:72238002-72238488	ENSG00000285864,ENSG00000228286,ENSG00000165462,ENSG00000165458,ENSG00000165457,ENSG00000204971
chr11	72239905	72240186	11:72239905-72240186	ENSG00000285864,ENSG00000228286,ENSG00000165462,ENSG00000165458,ENSG00000204971
chr11	72290813	72291128	11:72290813-72291128	ENSG00000255672,ENSG00000256739,ENSG00000255843,ENSG00000213365,ENSG00000285864,ENSG00000228286,ENSG00000204971
chr11	72314595	72315367	11:72314595-72315367	ENSG00000255672,ENSG00000256739,ENSG00000255843,ENSG00000162129,ENSG00000213365,ENSG00000285864,ENSG00000228286
chr11	72321628	72322029	11:72321628-72322029	ENSG00000255672,ENSG00000256739,ENSG00000255843,ENSG00000213365,ENSG00000285864,ENSG00000228286,ENSG00000204971
chr11	72333803	72334019	11:72333803-72334019	ENSG00000255672,ENSG00000256739,ENSG00000255843,ENSG00000162129
chr11	72336230	72336479	11:72336230-72336479	ENSG00000255672,ENSG00000256739,ENSG00000255843,ENSG00000162129,ENSG00000285864
chr11	72411710	72412243	11:72411710-72412243	ENSG00000256403,ENSG00000255672,ENSG00000256739,ENSG00000255843,ENSG00000162129,ENSG00000213365,ENSG00000285864,ENSG00000228286,ENSG00000204971
chr11	72414186	72414504	11:72414186-72414504	ENSG00000256403,ENSG00000255672,ENSG00000256739,ENSG00000285864
chr11	72431109	72431318	11:72431109-72431318	ENSG00000162129
chr11	72434082	72434882	11:72434082-72434882	ENSG00000255672,ENSG00000256739,ENSG00000162129,ENSG00000285864
chr11	72446942	72447728	11:72446942-72447728	ENSG00000255672,ENSG00000256739,ENSG00000162129
chr11	72452489	72452900	11:72452489-72452900	ENSG00000255672,ENSG00000256739,ENSG00000285864,ENSG00000204971
chr11	72471306	72471647	11:72471306-72471647	ENSG00000244134,ENSG00000255808,ENSG00000251919,ENSG00000227467,ENSG00000274664,ENSG00000237408
chr11	72482288	72482637	11:72482288-72482637	ENSG00000255808,ENSG00000227467,ENSG00000274664,ENSG00000237408
chr11	72483536	72483902	11:72483536-72483902	ENSG00000227467,ENSG00000274664,ENSG00000237408
chr11	72493826	72494204	11:72493826-72494204	ENSG00000245148,ENSG00000251919,ENSG00000272036,ENSG00000274664,ENSG00000238048,ENSG00000237408
chr11	72513488	72513752	11:72513488-72513752	ENSG00000274664,ENSG00000238048
chr11	72514376	72514750	11:72514376-72514750	ENSG00000238048
chr11	72553770	72554082	11:72553770-72554082	ENSG00000274664,ENSG00000276109
chr11	72573384	72573718	11:72573384-72573718	ENSG00000251919,ENSG00000272036,ENSG00000256633,ENSG00000186642,ENSG00000227467,ENSG00000274664
chr11	72579833	72580134	11:72579833-72580134	ENSG00000256633,ENSG00000186642,ENSG00000227467,ENSG00000274664
chr11	72585722	72586002	11:72585722-72586002	ENSG00000255808,ENSG00000251919,ENSG00000272036,ENSG00000256633,ENSG00000186642
chr11	72586457	72586769	11:72586457-72586769	ENSG00000255808,ENSG00000251919,ENSG00000272036,ENSG00000256633,ENSG00000186642
chr11	72589793	72590100	11:72589793-72590100	ENSG00000255808,ENSG00000251919,ENSG00000272036,ENSG00000256633,ENSG00000186642
chr11	72609065	72609394	11:72609065-72609394	ENSG00000255808,ENSG00000251919,ENSG00000272036
chr11	72642731	72643306	11:72642731-72643306	ENSG00000255808,ENSG00000251919,ENSG00000272036,ENSG00000186642
chr11	72653329	72653681	11:72653329-72653681	ENSG00000255808,ENSG00000251919,ENSG00000272036,ENSG00000186642
chr11	72676826	72677184	11:72676826-72677184	ENSG00000244134,ENSG00000245148,ENSG00000286555,ENSG00000256007,ENSG00000186635,ENSG00000186642
chr11	72683804	72684060	11:72683804-72684060	ENSG00000244134,ENSG00000245148,ENSG00000286555,ENSG00000256007,ENSG00000186635
chr11	72684563	72684887	11:72684563-72684887	ENSG00000244134,ENSG00000245148,ENSG00000286555,ENSG00000256007,ENSG00000186635,ENSG00000251919,ENSG00000186642
chr11	72722178	72722768	11:72722178-72722768	ENSG00000285693,ENSG00000202522,ENSG00000214530,ENSG00000244134,ENSG00000245148,ENSG00000186635
chr11	72752277	72752882	11:72752277-72752882	ENSG00000265064,ENSG00000202522,ENSG00000214530,ENSG00000244134,ENSG00000245148,ENSG00000186635
chr11	72781555	72782060	11:72781555-72782060	ENSG00000265064,ENSG00000202522,ENSG00000214530
chr11	72787247	72787708	11:72787247-72787708	ENSG00000265064,ENSG00000202522,ENSG00000214530,ENSG00000186635
chr11	72793520	72794286	11:72793520-72794286	ENSG00000168010,ENSG00000285693,ENSG00000265064,ENSG00000202522,ENSG00000214530,ENSG00000244134,ENSG00000245148,ENSG00000186635
chr11	72813821	72815127	11:72813821-72815127	ENSG00000168010,ENSG00000285693,ENSG00000202522,ENSG00000244134,ENSG00000245148
chr11	72822022	72822650	11:72822022-72822650	ENSG00000206638,ENSG00000168010,ENSG00000285693
chr11	72831496	72831816	11:72831496-72831816	ENSG00000256568,ENSG00000234751,ENSG00000206638,ENSG00000137478,ENSG00000168010,ENSG00000285693,ENSG00000202522,ENSG00000244134
chr11	72848973	72849193	11:72848973-72849193	ENSG00000234751,ENSG00000206638,ENSG00000137478
chr11	72924638	72924838	11:72924638-72924838	ENSG00000234751,ENSG00000206638
chr11	73055994	73056372	11:73055994-73056372	ENSG00000234751,ENSG00000206638,ENSG00000137478
chr11	73061619	73061942	11:73061619-73061942	ENSG00000234751,ENSG00000206638
chr11	73142160	73142886	11:73142160-73142886	ENSG00000256568,ENSG00000234751,ENSG00000206638,ENSG00000137478
chr11	73143339	73143622	11:73143339-73143622	ENSG00000234751,ENSG00000137478
chr11	73154323	73154523	11:73154323-73154523	ENSG00000256568,ENSG00000137478
chr11	73178102	73178363	11:73178102-73178363	ENSG00000256568,ENSG00000234751,ENSG00000206638
chr11	73182791	73183496	11:73182791-73183496	ENSG00000256568,ENSG00000234751,ENSG00000206638
chr11	73185238	73185515	11:73185238-73185515	ENSG00000206638
chr11	73201983	73202183	11:73201983-73202183	ENSG00000175591,ENSG00000215841
chr11	73218042	73218691	11:73218042-73218691	ENSG00000175591,ENSG00000215841
chr11	73236923	73237250	11:73236923-73237250	ENSG00000256347,ENSG00000260401,ENSG00000175591,ENSG00000215841,ENSG00000206638
chr11	73242616	73242985	11:73242616-73242985	ENSG00000171631,ENSG00000256347,ENSG00000260401,ENSG00000175591,ENSG00000215841,ENSG00000234751,ENSG00000206638
chr11	73264390	73264590	11:73264390-73264590	ENSG00000171631
chr11	73287443	73287772	11:73287443-73287772	ENSG00000171631
chr11	73289504	73289799	11:73289504-73289799	ENSG00000171631
chr11	73295468	73295769	11:73295468-73295769	ENSG00000257038,ENSG00000171631
chr11	73307317	73307932	11:73307317-73307932	ENSG00000110237,ENSG00000257038
chr11	73314360	73314725	11:73314360-73314725	ENSG00000110237,ENSG00000257038
chr11	73330642	73330905	11:73330642-73330905	ENSG00000110237,ENSG00000257038
chr11	73335503	73335791	11:73335503-73335791	ENSG00000110237,ENSG00000257038
chr11	73351292	73351573	11:73351292-73351573	ENSG00000256448,ENSG00000256928,ENSG00000054967,ENSG00000110237
chr11	73360519	73360782	11:73360519-73360782	ENSG00000256448,ENSG00000110237
chr11	73367607	73367815	11:73367607-73367815	ENSG00000110237
chr11	73375946	73376637	11:73375946-73376637	ENSG00000256448,ENSG00000256928,ENSG00000054967,ENSG00000110237
chr11	73376894	73377351	11:73376894-73377351	ENSG00000054967
chr11	73379326	73379544	11:73379326-73379544	ENSG00000054967
chr11	73386060	73386435	11:73386060-73386435	ENSG00000256448,ENSG00000256928,ENSG00000054967
chr11	73393513	73393900	11:73393513-73393900	ENSG00000256448,ENSG00000256928,ENSG00000054967
chr11	73429363	73429585	11:73429363-73429585	ENSG00000231726,ENSG00000256148,ENSG00000256448
chr11	73453113	73453579	11:73453113-73453579	ENSG00000231726,ENSG00000256148,ENSG00000255786,ENSG00000256448
chr11	73465310	73465639	11:73465310-73465639	ENSG00000231726,ENSG00000256148,ENSG00000255786,ENSG00000256448,ENSG00000054965
chr11	73530248	73530529	11:73530248-73530529	ENSG00000231726,ENSG00000256148,ENSG00000256448
chr11	73597889	73598743	11:73597889-73598743	ENSG00000231726,ENSG00000256148,ENSG00000256448,ENSG00000054965
chr11	73625731	73626115	11:73625731-73626115	ENSG00000021300,ENSG00000270323,ENSG00000231726,ENSG00000256148,ENSG00000256448
chr11	73647399	73647785	11:73647399-73647785	ENSG00000021300,ENSG00000270323,ENSG00000231726,ENSG00000256448
chr11	73660953	73661662	11:73660953-73661662	ENSG00000021300,ENSG00000270323,ENSG00000231726,ENSG00000256148,ENSG00000256448
chr11	73667934	73668246	11:73667934-73668246	ENSG00000021300,ENSG00000256448
chr11	73729726	73730135	11:73729726-73730135	ENSG00000199975,ENSG00000255928
chr11	73760758	73761563	11:73760758-73761563	ENSG00000199975,ENSG00000175581,ENSG00000256034,ENSG00000175582
chr11	73779330	73779968	11:73779330-73779968	ENSG00000256681,ENSG00000199975,ENSG00000175581,ENSG00000256034,ENSG00000175582
chr11	73787834	73788301	11:73787834-73788301	ENSG00000256681,ENSG00000199975,ENSG00000175581,ENSG00000256034,ENSG00000175582
chr11	73869287	73869639	11:73869287-73869639	ENSG00000175575,ENSG00000181924,ENSG00000256681,ENSG00000199975
chr11	73876498	73877158	11:73876498-73877158	ENSG00000175575,ENSG00000181924,ENSG00000256681,ENSG00000199975
chr11	73907185	73907493	11:73907185-73907493	ENSG00000256898,ENSG00000175575,ENSG00000256681,ENSG00000199975
chr11	73931343	73931670	11:73931343-73931670	ENSG00000256898,ENSG00000175575,ENSG00000256681,ENSG00000199975
chr11	73950834	73951129	11:73950834-73951129	ENSG00000187726,ENSG00000256898,ENSG00000199975
chr11	73964363	73964848	11:73964363-73964848	ENSG00000256098,ENSG00000256189,ENSG00000255847,ENSG00000187726
chr11	73969982	73970425	11:73969982-73970425	ENSG00000256189,ENSG00000287425,ENSG00000175567,ENSG00000255847,ENSG00000187726
chr11	73973991	73974269	11:73973991-73974269	ENSG00000256189,ENSG00000287425,ENSG00000175567,ENSG00000255847,ENSG00000187726
chr11	73980013	73980222	11:73980013-73980222	ENSG00000256189,ENSG00000287425,ENSG00000175567
chr11	73980585	73981054	11:73980585-73981054	ENSG00000256723,ENSG00000256189,ENSG00000287425,ENSG00000175567,ENSG00000255847
chr11	73982707	73983047	11:73982707-73983047	ENSG00000256723,ENSG00000256189,ENSG00000287425,ENSG00000175567
chr11	73983137	73983647	11:73983137-73983647	ENSG00000256723,ENSG00000256189,ENSG00000287425,ENSG00000175567,ENSG00000255847
chr11	74001783	74002049	11:74001783-74002049	ENSG00000175564,ENSG00000256723,ENSG00000256189
chr11	74005303	74005587	11:74005303-74005587	ENSG00000175564,ENSG00000256723,ENSG00000256189
chr11	74011262	74012135	11:74011262-74012135	ENSG00000175564,ENSG00000256723,ENSG00000256189
chr11	74016299	74016677	11:74016299-74016677	ENSG00000175564,ENSG00000256723,ENSG00000256189
chr11	74071202	74071529	11:74071202-74071529	ENSG00000256098,ENSG00000168014
chr11	74086139	74086898	11:74086139-74086898	ENSG00000256098,ENSG00000168014
chr11	74092409	74092822	11:74092409-74092822	ENSG00000256098,ENSG00000168014
chr11	74102235	74102665	11:74102235-74102665	ENSG00000256098,ENSG00000168014
chr11	74159342	74159578	11:74159342-74159578	ENSG00000256098
chr11	74170799	74171714	11:74170799-74171714	ENSG00000214517,ENSG00000256098,ENSG00000168014
chr11	74179860	74180122	11:74179860-74180122	ENSG00000214517,ENSG00000256098,ENSG00000168014
chr11	74204796	74205013	11:74204796-74205013	ENSG00000280269,ENSG00000284736
chr11	74205137	74205617	11:74205137-74205617	ENSG00000280269,ENSG00000284736,ENSG00000214517,ENSG00000256098
chr11	74255821	74256106	11:74255821-74256106	ENSG00000206913,ENSG00000214517
chr11	74258737	74259040	11:74258737-74259040	ENSG00000212961,ENSG00000206913,ENSG00000214517
chr11	74288233	74288496	11:74288233-74288496	ENSG00000212961,ENSG00000149380
chr11	74289082	74289282	11:74289082-74289282	ENSG00000149380
chr11	74311445	74311859	11:74311445-74311859	ENSG00000212961,ENSG00000246211,ENSG00000149380
chr11	74321548	74321807	11:74321548-74321807	ENSG00000212961,ENSG00000246211,ENSG00000149380
chr11	74330075	74330521	11:74330075-74330521	ENSG00000212961
chr11	74388701	74388997	11:74388701-74388997	ENSG00000264402,ENSG00000255440,ENSG00000254631,ENSG00000212961,ENSG00000165434
chr11	74398239	74399105	11:74398239-74399105	ENSG00000264402,ENSG00000255440,ENSG00000254631,ENSG00000212961,ENSG00000165434
chr11	74436814	74437232	11:74436814-74437232	ENSG00000212961
chr11	74437347	74437793	11:74437347-74437793	ENSG00000264402,ENSG00000255440,ENSG00000254631,ENSG00000212961,ENSG00000165434
chr11	74449333	74449663	11:74449333-74449663	ENSG00000264402,ENSG00000255440,ENSG00000254631,ENSG00000212961,ENSG00000165434
chr11	74453458	74453736	11:74453458-74453736	ENSG00000254928,ENSG00000212961
chr11	74459560	74459969	11:74459560-74459969	ENSG00000254928,ENSG00000175538,ENSG00000212961
chr11	74460784	74461014	11:74460784-74461014	ENSG00000254928,ENSG00000175538
chr11	74467417	74467785	11:74467417-74467785	ENSG00000255444,ENSG00000254928,ENSG00000175538
chr11	74480543	74481126	11:74480543-74481126	ENSG00000254837,ENSG00000175536,ENSG00000254974,ENSG00000255444,ENSG00000175538
chr11	74492852	74493907	11:74492852-74493907	ENSG00000077514,ENSG00000254837,ENSG00000175536,ENSG00000254974,ENSG00000255444
chr11	74530964	74531315	11:74530964-74531315	-
chr11	74570570	74570851	11:74570570-74570851	-
chr11	74592373	74593085	11:74592373-74593085	ENSG00000254500,ENSG00000077514
chr11	74611373	74611661	11:74611373-74611661	ENSG00000254500,ENSG00000077514
chr11	74683318	74683783	11:74683318-74683783	ENSG00000279353,ENSG00000223202,ENSG00000254500
chr11	74687402	74687602	11:74687402-74687602	ENSG00000279353,ENSG00000223202,ENSG00000254500
chr11	74702421	74702766	11:74702421-74702766	ENSG00000265902,ENSG00000279353,ENSG00000054938,ENSG00000223202,ENSG00000254500
chr11	74710246	74710454	11:74710246-74710454	ENSG00000265902,ENSG00000054938,ENSG00000254500
chr11	74721005	74721235	11:74721005-74721235	ENSG00000265902,ENSG00000054938,ENSG00000254500
chr11	74726579	74726888	11:74726579-74726888	ENSG00000241097,ENSG00000265902,ENSG00000054938,ENSG00000254500
chr11	74739831	74740131	11:74739831-74740131	ENSG00000242999,ENSG00000166439,ENSG00000227615,ENSG00000241097,ENSG00000054938,ENSG00000254500
chr11	74748590	74748984	11:74748590-74748984	ENSG00000242999,ENSG00000166439,ENSG00000227615,ENSG00000241097,ENSG00000254500
chr11	74749186	74749626	11:74749186-74749626	ENSG00000242999,ENSG00000166439,ENSG00000227615,ENSG00000241097
chr11	74825683	74825999	11:74825683-74825999	ENSG00000242999,ENSG00000278879,ENSG00000166439
chr11	74870525	74870811	11:74870525-74870811	ENSG00000241170,ENSG00000242999
chr11	74929802	74930026	11:74929802-74930026	ENSG00000286943,ENSG00000241170,ENSG00000166435
chr11	74948915	74949571	11:74948915-74949571	ENSG00000118363,ENSG00000286943,ENSG00000166435
chr11	74960152	74960506	11:74960152-74960506	ENSG00000200152,ENSG00000118363,ENSG00000166435
chr11	74988569	74989071	11:74988569-74989071	ENSG00000162139,ENSG00000200152,ENSG00000118363,ENSG00000166435
chr11	75006111	75006357	11:75006111-75006357	-
chr11	75014261	75014461	11:75014261-75014461	-
chr11	75022892	75023238	11:75022892-75023238	ENSG00000254963,ENSG00000279117,ENSG00000254429,ENSG00000254475,ENSG00000213333,ENSG00000286943,ENSG00000242999
chr11	75030162	75030553	11:75030162-75030553	ENSG00000286943
chr11	75031332	75031743	11:75031332-75031743	ENSG00000213333,ENSG00000286943
chr11	75032010	75032292	11:75032010-75032292	ENSG00000213333,ENSG00000286943
chr11	75070341	75070544	11:75070341-75070544	ENSG00000213333,ENSG00000234611,ENSG00000284722
chr11	75096812	75097203	11:75096812-75097203	ENSG00000254475,ENSG00000137491,ENSG00000171561,ENSG00000213333,ENSG00000284722
chr11	75103551	75103829	11:75103551-75103829	ENSG00000254475,ENSG00000137491,ENSG00000171561,ENSG00000213333,ENSG00000284722
chr11	75140582	75140794	11:75140582-75140794	ENSG00000254963,ENSG00000279117,ENSG00000254429,ENSG00000255460,ENSG00000254475,ENSG00000137491,ENSG00000255395
chr11	75144474	75144789	11:75144474-75144789	ENSG00000254963,ENSG00000279117,ENSG00000254429,ENSG00000255460,ENSG00000254475,ENSG00000137491,ENSG00000255395
chr11	75204971	75205274	11:75204971-75205274	ENSG00000255460,ENSG00000255136,ENSG00000254475,ENSG00000137491,ENSG00000255395
chr11	75208544	75208840	11:75208544-75208840	ENSG00000255460,ENSG00000255136,ENSG00000254475,ENSG00000137491,ENSG00000255395
chr11	75214353	75214711	11:75214353-75214711	ENSG00000254963,ENSG00000279117,ENSG00000254429,ENSG00000255460,ENSG00000255136,ENSG00000254475,ENSG00000137491,ENSG00000255395
chr11	75241241	75241482	11:75241241-75241482	ENSG00000261594,ENSG00000255460,ENSG00000255136
chr11	75241578	75242041	11:75241578-75242041	ENSG00000254963,ENSG00000279117,ENSG00000254429,ENSG00000261594,ENSG00000255460,ENSG00000255136,ENSG00000254475,ENSG00000137491,ENSG00000255395
chr11	75248649	75249004	11:75248649-75249004	ENSG00000254963,ENSG00000279117,ENSG00000254429,ENSG00000261594,ENSG00000255460,ENSG00000255136,ENSG00000254475,ENSG00000137491,ENSG00000255395,ENSG00000286943
chr11	75271145	75271345	11:75271145-75271345	ENSG00000254963,ENSG00000279117,ENSG00000254429,ENSG00000137486
chr11	75280185	75280499	11:75280185-75280499	ENSG00000254963,ENSG00000279117,ENSG00000254429,ENSG00000137486
chr11	75328818	75329247	11:75328818-75329247	ENSG00000199090,ENSG00000137486
chr11	75330213	75330575	11:75330213-75330575	ENSG00000199090,ENSG00000254963,ENSG00000279117,ENSG00000254429,ENSG00000137486
chr11	75338882	75339251	11:75338882-75339251	ENSG00000199090,ENSG00000137486
chr11	75343360	75343615	11:75343360-75343615	ENSG00000199090
chr11	75350720	75350920	11:75350720-75350920	ENSG00000137486
chr11	75351593	75352587	11:75351593-75352587	ENSG00000137486
chr11	75362329	75362705	11:75362329-75362705	ENSG00000254963,ENSG00000279117,ENSG00000254429,ENSG00000137486
chr11	75384514	75384801	11:75384514-75384801	ENSG00000254963,ENSG00000279117,ENSG00000254429,ENSG00000137486
chr11	75388731	75389030	11:75388731-75389030	ENSG00000149273,ENSG00000137486
chr11	75399304	75399916	11:75399304-75399916	ENSG00000207445,ENSG00000206941,ENSG00000149273
chr11	75400289	75400540	11:75400289-75400540	ENSG00000207445,ENSG00000206941,ENSG00000149273
chr11	75406239	75406693	11:75406239-75406693	ENSG00000207445,ENSG00000206941,ENSG00000149273
chr11	75407997	75408197	11:75407997-75408197	ENSG00000207445,ENSG00000206941,ENSG00000149273
chr11	75413896	75414292	11:75413896-75414292	ENSG00000149243,ENSG00000207445,ENSG00000206941,ENSG00000149273
chr11	75420971	75421215	11:75420971-75421215	ENSG00000149243
chr11	75428176	75428567	11:75428176-75428567	ENSG00000149243
chr11	75429897	75430483	11:75429897-75430483	ENSG00000158555,ENSG00000149243
chr11	75445337	75445715	11:75445337-75445715	ENSG00000158555
chr11	75451519	75451801	11:75451519-75451801	ENSG00000158555
chr11	75475499	75475823	11:75475499-75475823	ENSG00000158555
chr11	75480183	75480525	11:75480183-75480525	ENSG00000158555
chr11	75499722	75500069	11:75499722-75500069	ENSG00000254460,ENSG00000158555
chr11	75505901	75506192	11:75505901-75506192	ENSG00000254460
chr11	75508292	75508529	11:75508292-75508529	ENSG00000254460
chr11	75509105	75509537	11:75509105-75509537	ENSG00000254460
chr11	75525685	75526255	11:75525685-75526255	ENSG00000158555
chr11	75532380	75532608	11:75532380-75532608	ENSG00000158555
chr11	75534322	75535412	11:75534322-75535412	ENSG00000158555
chr11	75543697	75544058	11:75543697-75544058	ENSG00000149257
chr11	75547660	75547880	11:75547660-75547880	ENSG00000149257
chr11	75554495	75554794	11:75554495-75554794	ENSG00000149257
chr11	75561977	75562933	11:75561977-75562933	ENSG00000149257
chr11	75576506	75576821	11:75576506-75576821	ENSG00000255326,ENSG00000149257
chr11	75577243	75577516	11:75577243-75577516	ENSG00000255326,ENSG00000149257
chr11	75583080	75583567	11:75583080-75583567	ENSG00000255326,ENSG00000149257
chr11	75583774	75584157	11:75583774-75584157	ENSG00000255326,ENSG00000149257
chr11	75589811	75590396	11:75589811-75590396	ENSG00000255434,ENSG00000171533,ENSG00000255326
chr11	75595438	75595725	11:75595438-75595725	ENSG00000255434,ENSG00000171533
chr11	75597673	75597983	11:75597673-75597983	ENSG00000255434,ENSG00000171533
chr11	75632495	75632773	11:75632495-75632773	ENSG00000255280,ENSG00000254630
chr11	75639906	75640196	11:75639906-75640196	ENSG00000255280,ENSG00000254630
chr11	75655002	75655202	11:75655002-75655202	-
chr11	75667271	75667471	11:75667271-75667471	ENSG00000171533
chr11	75668120	75668320	11:75668120-75668320	ENSG00000171533
chr11	75668599	75669142	11:75668599-75669142	ENSG00000171533
chr11	75674041	75674420	11:75674041-75674420	ENSG00000171533
chr11	75706279	75706615	11:75706279-75706615	ENSG00000166391
chr11	75714253	75714639	11:75714253-75714639	ENSG00000166391
chr11	75723198	75723542	11:75723198-75723542	ENSG00000166391
chr11	75740841	75741041	11:75740841-75741041	ENSG00000263993
chr11	75744274	75744474	11:75744274-75744474	ENSG00000263993
chr11	75768116	75768962	11:75768116-75768962	ENSG00000254826,ENSG00000062282,ENSG00000247867
chr11	75779979	75780345	11:75779979-75780345	ENSG00000199362,ENSG00000200256,ENSG00000254826,ENSG00000062282,ENSG00000247867
chr11	75797131	75797331	11:75797131-75797331	ENSG00000199362,ENSG00000200256,ENSG00000254814,ENSG00000062282
chr11	75803238	75803591	11:75803238-75803591	ENSG00000255081,ENSG00000255255,ENSG00000199362,ENSG00000200256,ENSG00000255507,ENSG00000254814,ENSG00000062282
chr11	75814561	75815395	11:75814561-75815395	ENSG00000199362,ENSG00000200256,ENSG00000198382,ENSG00000255507,ENSG00000254814
chr11	75822181	75822521	11:75822181-75822521	ENSG00000199362,ENSG00000200256,ENSG00000198382,ENSG00000255507
chr11	75867822	75868100	11:75867822-75868100	ENSG00000199362,ENSG00000200256,ENSG00000255507,ENSG00000254814
chr11	75896870	75897120	11:75896870-75897120	ENSG00000255421,ENSG00000223013,ENSG00000255081,ENSG00000255255
chr11	75946536	75946853	11:75946536-75946853	ENSG00000255421,ENSG00000254915,ENSG00000223013,ENSG00000255081,ENSG00000255255
chr11	75982219	75982688	11:75982219-75982688	ENSG00000255421,ENSG00000223013,ENSG00000255081,ENSG00000255255,ENSG00000198382
chr11	75990412	75990670	11:75990412-75990670	ENSG00000223013,ENSG00000255081,ENSG00000255255
chr11	76025871	76026071	11:76025871-76026071	ENSG00000223013,ENSG00000255081,ENSG00000255255
chr11	76074395	76074817	11:76074395-76074817	ENSG00000255421,ENSG00000223013,ENSG00000255081,ENSG00000255255
chr11	76089993	76090193	11:76089993-76090193	ENSG00000255421
chr11	76115554	76116309	11:76115554-76116309	ENSG00000255421,ENSG00000223013,ENSG00000255081,ENSG00000255255,ENSG00000198382
chr11	76152185	76152530	11:76152185-76152530	ENSG00000254933,ENSG00000255421,ENSG00000223013,ENSG00000255081,ENSG00000255255
chr11	76161322	76161522	11:76161322-76161522	ENSG00000254933,ENSG00000255421,ENSG00000255081,ENSG00000255255
chr11	76184728	76185111	11:76184728-76185111	ENSG00000255362,ENSG00000254933,ENSG00000255421,ENSG00000223013,ENSG00000255081,ENSG00000255255
chr11	76206294	76206616	11:76206294-76206616	ENSG00000255362,ENSG00000254933,ENSG00000085741
chr11	76207578	76207919	11:76207578-76207919	ENSG00000255362,ENSG00000254933,ENSG00000085741
chr11	76208802	76209037	11:76208802-76209037	ENSG00000255362,ENSG00000254933,ENSG00000085741
chr11	76234923	76235169	11:76234923-76235169	ENSG00000255362
chr11	76235260	76236064	11:76235260-76236064	ENSG00000255362,ENSG00000085741
chr11	76236295	76236501	11:76236295-76236501	ENSG00000255362
chr11	76248317	76248595	11:76248317-76248595	ENSG00000255362
chr11	76318787	76319305	11:76318787-76319305	ENSG00000201756,ENSG00000255362,ENSG00000254933,ENSG00000085741,ENSG00000255081,ENSG00000255255
chr11	76365075	76365375	11:76365075-76365375	ENSG00000201756,ENSG00000179240,ENSG00000137492
chr11	76380386	76380626	11:76380386-76380626	ENSG00000201756,ENSG00000179240,ENSG00000137492
chr11	76380756	76381504	11:76380756-76381504	ENSG00000255135,ENSG00000201756,ENSG00000179240,ENSG00000137492
chr11	76419910	76420173	11:76419910-76420173	ENSG00000201756
chr11	76444526	76445148	11:76444526-76445148	ENSG00000158636,ENSG00000255135,ENSG00000201756,ENSG00000179240,ENSG00000137492
chr11	76445648	76446107	11:76445648-76446107	ENSG00000158636,ENSG00000255135,ENSG00000201756
chr11	76459429	76459634	11:76459429-76459634	ENSG00000158636,ENSG00000201756
chr11	76602329	76602755	11:76602329-76602755	ENSG00000254975,ENSG00000137507,ENSG00000255479,ENSG00000255363,ENSG00000254755
chr11	76623678	76623878	11:76623678-76623878	ENSG00000255479,ENSG00000255363,ENSG00000254755
chr11	76624840	76625172	11:76624840-76625172	ENSG00000137507,ENSG00000255479,ENSG00000255363,ENSG00000254755
chr11	76637362	76637565	11:76637362-76637565	ENSG00000137507,ENSG00000255479,ENSG00000255363
chr11	76645303	76645503	11:76645303-76645503	ENSG00000137507,ENSG00000236304,ENSG00000254810,ENSG00000255363
chr11	76654532	76654845	11:76654532-76654845	ENSG00000137507,ENSG00000236304,ENSG00000254810,ENSG00000255363,ENSG00000254755
chr11	76664592	76664897	11:76664592-76664897	ENSG00000137507,ENSG00000236304,ENSG00000254810
chr11	76680850	76681179	11:76680850-76681179	ENSG00000254975,ENSG00000137507,ENSG00000254755
chr11	76700394	76700899	11:76700394-76700899	ENSG00000204529
chr11	76702430	76702812	11:76702430-76702812	ENSG00000204529
chr11	76714605	76714805	11:76714605-76714805	ENSG00000204529
chr11	76721783	76722150	11:76721783-76722150	ENSG00000204529
chr11	76733911	76734201	11:76733911-76734201	ENSG00000261578
chr11	76735924	76736221	11:76735924-76736221	ENSG00000261578
chr11	76745521	76746214	11:76745521-76746214	ENSG00000254632
chr11	76756402	76756623	11:76756402-76756623	ENSG00000254632
chr11	76768393	76768748	11:76768393-76768748	ENSG00000255100,ENSG00000182704,ENSG00000254632
chr11	76782957	76783429	11:76782957-76783429	ENSG00000255100,ENSG00000182704,ENSG00000254632
chr11	76788254	76788699	11:76788254-76788699	ENSG00000255100,ENSG00000182704,ENSG00000254632
chr11	76799179	76799582	11:76799179-76799582	ENSG00000261578,ENSG00000255100,ENSG00000182704,ENSG00000254632
chr11	76807262	76807779	11:76807262-76807779	ENSG00000078124,ENSG00000261578
chr11	76810308	76810542	11:76810308-76810542	-
chr11	76825871	76826276	11:76825871-76826276	-
chr11	76836202	76836590	11:76836202-76836590	-
chr11	76837840	76838308	11:76837840-76838308	-
chr11	76844039	76844299	11:76844039-76844299	-
chr11	76850176	76850484	11:76850176-76850484	ENSG00000078124
chr11	76860567	76861203	11:76860567-76861203	ENSG00000078124
chr11	76885785	76886029	11:76885785-76886029	-
chr11	76889017	76889348	11:76889017-76889348	ENSG00000078124
chr11	76901612	76901955	11:76901612-76901955	-
chr11	76919128	76919399	11:76919128-76919399	-
chr11	76919906	76920386	11:76919906-76920386	ENSG00000078124
chr11	76987102	76987632	11:76987102-76987632	ENSG00000254988,ENSG00000078124
chr11	77001832	77002267	11:77001832-77002267	ENSG00000254988,ENSG00000078124
chr11	77026222	77026701	11:77026222-77026701	ENSG00000198488,ENSG00000254988
chr11	77026836	77027042	11:77026836-77027042	ENSG00000198488
chr11	77029900	77030133	11:77029900-77030133	ENSG00000198488
chr11	77039485	77040171	11:77039485-77040171	ENSG00000198488
chr11	77046070	77046377	11:77046070-77046377	ENSG00000254550
chr11	77047230	77047452	11:77047230-77047452	-
chr11	77047576	77048078	11:77047576-77048078	ENSG00000254550,ENSG00000149260
chr11	77053661	77053878	11:77053661-77053878	-
chr11	77065956	77066245	11:77065956-77066245	ENSG00000149260
chr11	77066524	77067261	11:77066524-77067261	ENSG00000149260
chr11	77073308	77073519	11:77073308-77073519	ENSG00000149260
chr11	77086894	77087489	11:77086894-77087489	ENSG00000254550,ENSG00000149260
chr11	77091135	77091506	11:77091135-77091506	ENSG00000254550
chr11	77101210	77101471	11:77101210-77101471	ENSG00000254550
chr11	77113576	77113776	11:77113576-77113776	ENSG00000254550,ENSG00000149260
chr11	77115202	77115412	11:77115202-77115412	ENSG00000137474,ENSG00000149260
chr11	77127160	77127575	11:77127160-77127575	ENSG00000137474
chr11	77147835	77148400	11:77147835-77148400	ENSG00000238880,ENSG00000137474
chr11	77188396	77188668	11:77188396-77188668	ENSG00000238880,ENSG00000137474
chr11	77192009	77192301	11:77192009-77192301	ENSG00000238880,ENSG00000137474
chr11	77198652	77198910	11:77198652-77198910	ENSG00000137474
chr11	77302823	77303211	11:77302823-77303211	ENSG00000224829,ENSG00000178795
chr11	77411384	77411609	11:77411384-77411609	ENSG00000149269
chr11	77411766	77412220	11:77411766-77412220	ENSG00000268635,ENSG00000149269,ENSG00000224829
chr11	77421225	77421724	11:77421225-77421724	ENSG00000149269
chr11	77424674	77424980	11:77424674-77424980	ENSG00000149269
chr11	77425374	77425775	11:77425374-77425775	ENSG00000238880,ENSG00000149269,ENSG00000224829
chr11	77435177	77435549	11:77435177-77435549	-
chr11	77464227	77464435	11:77464227-77464435	ENSG00000268635,ENSG00000149269
chr11	77473481	77474557	11:77473481-77474557	ENSG00000268635,ENSG00000149269
chr11	77503074	77503447	11:77503074-77503447	ENSG00000238880,ENSG00000268635,ENSG00000224829
chr11	77589245	77590404	11:77589245-77590404	ENSG00000178301,ENSG00000238880
chr11	77602400	77602653	11:77602400-77602653	ENSG00000238880
chr11	77611942	77612402	11:77611942-77612402	ENSG00000254691,ENSG00000255409,ENSG00000227376,ENSG00000254985,ENSG00000206816,ENSG00000238880,ENSG00000074201
chr11	77637434	77638018	11:77637434-77638018	ENSG00000255409,ENSG00000227376,ENSG00000254985,ENSG00000206816,ENSG00000074201
chr11	77644659	77644931	11:77644659-77644931	ENSG00000255409,ENSG00000227376,ENSG00000254985,ENSG00000206816,ENSG00000074201
chr11	77658654	77659039	11:77658654-77659039	ENSG00000255115,ENSG00000255409,ENSG00000227376,ENSG00000254985,ENSG00000206816
chr11	77671618	77671891	11:77671618-77671891	ENSG00000255409,ENSG00000227376,ENSG00000254985,ENSG00000206816,ENSG00000048649
chr11	77672415	77672615	11:77672415-77672615	ENSG00000255409,ENSG00000227376,ENSG00000254985,ENSG00000206816,ENSG00000048649
chr11	77800486	77800948	11:77800486-77800948	ENSG00000255115,ENSG00000241782,ENSG00000255449,ENSG00000254691,ENSG00000254459,ENSG00000087884,ENSG00000219529,ENSG00000255409,ENSG00000227376,ENSG00000254985,ENSG00000206816,ENSG00000048649
chr11	77807036	77807458	11:77807036-77807458	ENSG00000241782,ENSG00000254691,ENSG00000219529,ENSG00000255409,ENSG00000227376,ENSG00000254985,ENSG00000206816
chr11	77819381	77819719	11:77819381-77819719	ENSG00000254691,ENSG00000087884,ENSG00000219529,ENSG00000255409,ENSG00000227376,ENSG00000254985,ENSG00000048649
chr11	77820638	77821251	11:77820638-77821251	ENSG00000255115,ENSG00000241782,ENSG00000255449,ENSG00000254691,ENSG00000254459,ENSG00000087884,ENSG00000219529,ENSG00000255409,ENSG00000227376,ENSG00000254985,ENSG00000206816,ENSG00000048649
chr11	77828934	77829376	11:77828934-77829376	ENSG00000241782,ENSG00000254691,ENSG00000087884,ENSG00000255409,ENSG00000227376,ENSG00000048649
chr11	77880354	77880599	11:77880354-77880599	ENSG00000255115,ENSG00000241782,ENSG00000255449,ENSG00000254691,ENSG00000254459,ENSG00000087884,ENSG00000255409,ENSG00000227376
chr11	77883372	77883657	11:77883372-77883657	ENSG00000255115,ENSG00000241782,ENSG00000255449,ENSG00000254691,ENSG00000254459,ENSG00000087884,ENSG00000255409,ENSG00000227376
chr11	77930362	77930586	11:77930362-77930586	ENSG00000255115,ENSG00000149262,ENSG00000241782,ENSG00000255449,ENSG00000254691,ENSG00000254459
chr11	77994436	77995194	11:77994436-77995194	ENSG00000255115,ENSG00000149262,ENSG00000241782,ENSG00000254691,ENSG00000255409,ENSG00000227376,ENSG00000254985
chr11	77997807	77998043	11:77997807-77998043	ENSG00000149262
chr11	78000196	78000449	11:78000196-78000449	ENSG00000149262
chr11	78014929	78015251	11:78014929-78015251	ENSG00000254675,ENSG00000151364,ENSG00000254829
chr11	78022947	78023397	11:78022947-78023397	ENSG00000254675,ENSG00000151364,ENSG00000254829
chr11	78046192	78046525	11:78046192-78046525	ENSG00000151366,ENSG00000151365,ENSG00000259112,ENSG00000151364,ENSG00000255115
chr11	78056098	78056382	11:78056098-78056382	ENSG00000151366,ENSG00000151365,ENSG00000259112
chr11	78069447	78069650	11:78069447-78069650	ENSG00000151366,ENSG00000151365,ENSG00000259112
chr11	78078351	78078621	11:78078351-78078621	ENSG00000151366,ENSG00000259112
chr11	78079209	78079997	11:78079209-78079997	ENSG00000151366,ENSG00000259112
chr11	78132509	78132745	11:78132509-78132745	ENSG00000246174,ENSG00000252494,ENSG00000159063
chr11	78139212	78140098	11:78139212-78140098	ENSG00000246174,ENSG00000252494,ENSG00000159063
chr11	78156140	78156545	11:78156140-78156545	ENSG00000246174,ENSG00000159063
chr11	78187962	78188918	11:78187962-78188918	ENSG00000118369,ENSG00000188997,ENSG00000246174,ENSG00000159063
chr11	78228426	78228626	11:78228426-78228626	ENSG00000288538,ENSG00000033327
chr11	78230494	78230850	11:78230494-78230850	ENSG00000254420,ENSG00000288538,ENSG00000033327,ENSG00000118369
chr11	78257084	78257369	11:78257084-78257369	ENSG00000254420
chr11	78285115	78285521	11:78285115-78285521	ENSG00000254420
chr11	78292195	78292612	11:78292195-78292612	ENSG00000254420
chr11	78350176	78350470	11:78350176-78350470	ENSG00000254420
chr11	78378061	78378469	11:78378061-78378469	ENSG00000255084,ENSG00000254649,ENSG00000288393,ENSG00000254420
chr11	78393034	78393234	11:78393034-78393234	ENSG00000254649,ENSG00000288393,ENSG00000254420
chr11	78395646	78395928	11:78395646-78395928	ENSG00000254649,ENSG00000288393,ENSG00000254420
chr11	78416801	78417307	11:78416801-78417307	ENSG00000251323,ENSG00000254420,ENSG00000033327
chr11	78417680	78418195	11:78417680-78418195	ENSG00000251323,ENSG00000254420,ENSG00000033327
chr11	78429212	78429573	11:78429212-78429573	ENSG00000255084,ENSG00000251323,ENSG00000033327
chr11	78432292	78432518	11:78432292-78432518	ENSG00000251323
chr11	78446280	78446488	11:78446280-78446488	ENSG00000137513
chr11	78497352	78497896	11:78497352-78497896	ENSG00000255084
chr11	78504180	78504642	11:78504180-78504642	ENSG00000255084,ENSG00000254420
chr11	78504796	78504996	11:78504796-78504996	ENSG00000255084
chr11	78549602	78549823	11:78549602-78549823	ENSG00000255084
chr11	78564295	78564724	11:78564295-78564724	ENSG00000252033,ENSG00000255084,ENSG00000137513
chr11	78574367	78575384	11:78574367-78575384	ENSG00000254697,ENSG00000252033,ENSG00000255084,ENSG00000137513
chr11	78586525	78586799	11:78586525-78586799	ENSG00000254697,ENSG00000252033
chr11	78607670	78608105	11:78607670-78608105	ENSG00000254434,ENSG00000254471,ENSG00000279295,ENSG00000255209,ENSG00000254885,ENSG00000254563,ENSG00000254697,ENSG00000252033,ENSG00000255084
chr11	78645251	78645543	11:78645251-78645543	ENSG00000279295,ENSG00000255209,ENSG00000254885,ENSG00000255345,ENSG00000254563
chr11	78646668	78646870	11:78646668-78646870	ENSG00000254885,ENSG00000254563
chr11	78666534	78667157	11:78666534-78667157	ENSG00000285568,ENSG00000254434,ENSG00000254471,ENSG00000279295,ENSG00000255209,ENSG00000211997,ENSG00000254885,ENSG00000255345,ENSG00000254563
chr11	78715769	78716046	11:78715769-78716046	ENSG00000254471,ENSG00000279295,ENSG00000255209,ENSG00000254885,ENSG00000254563,ENSG00000149256
chr11	78798639	78798911	11:78798639-78798911	ENSG00000255209,ENSG00000254885,ENSG00000255345,ENSG00000254563,ENSG00000149256
chr11	78903284	78903484	11:78903284-78903484	ENSG00000254885,ENSG00000149256
chr11	78943857	78944258	11:78943857-78944258	ENSG00000287912,ENSG00000254434,ENSG00000254471,ENSG00000279295,ENSG00000255209,ENSG00000266570,ENSG00000211997,ENSG00000254885,ENSG00000255345,ENSG00000254563,ENSG00000149256
chr11	79100179	79100448	11:79100179-79100448	ENSG00000254471,ENSG00000255209,ENSG00000254885,ENSG00000255345,ENSG00000254563
chr11	79437372	79437689	11:79437372-79437689	ENSG00000279295,ENSG00000255209,ENSG00000266570,ENSG00000211997,ENSG00000254885,ENSG00000149256
chr11	79493601	79493802	11:79493601-79493802	ENSG00000254471,ENSG00000279295,ENSG00000255209,ENSG00000266570,ENSG00000211997,ENSG00000254885
chr11	80593997	80594216	11:80593997-80594216	ENSG00000254511,ENSG00000255316,ENSG00000287912,ENSG00000285568,ENSG00000254437,ENSG00000255178,ENSG00000255014,ENSG00000200146,ENSG00000254434,ENSG00000254471,ENSG00000279295,ENSG00000255209
chr11	80595049	80595365	11:80595049-80595365	ENSG00000254511,ENSG00000264110,ENSG00000270701,ENSG00000255316,ENSG00000254747,ENSG00000287912,ENSG00000285568,ENSG00000254437,ENSG00000255178,ENSG00000255014,ENSG00000200146,ENSG00000254434,ENSG00000254471,ENSG00000279295,ENSG00000255209,ENSG00000254885
chr11	80616078	80616473	11:80616078-80616473	ENSG00000254511,ENSG00000264110,ENSG00000270701,ENSG00000255316,ENSG00000254747,ENSG00000287912,ENSG00000285568,ENSG00000254437,ENSG00000255178,ENSG00000255014,ENSG00000200146,ENSG00000254434,ENSG00000254471,ENSG00000279295,ENSG00000255209,ENSG00000254885
chr11	80627489	80627697	11:80627489-80627697	ENSG00000270701,ENSG00000255316,ENSG00000287912,ENSG00000285568,ENSG00000254437,ENSG00000255178,ENSG00000255014,ENSG00000200146,ENSG00000254434,ENSG00000254471,ENSG00000279295,ENSG00000255209
chr11	81497267	81497549	11:81497267-81497549	ENSG00000274004,ENSG00000254511,ENSG00000264110,ENSG00000270701,ENSG00000255316,ENSG00000254747,ENSG00000287912,ENSG00000285568,ENSG00000254437,ENSG00000255178,ENSG00000254471
chr11	81644275	81644570	11:81644275-81644570	ENSG00000255246,ENSG00000254511,ENSG00000264110,ENSG00000270701,ENSG00000255316,ENSG00000254747,ENSG00000287912,ENSG00000285568,ENSG00000255178
chr11	81658841	81659058	11:81658841-81659058	ENSG00000274004,ENSG00000255246,ENSG00000254511,ENSG00000264110,ENSG00000270701,ENSG00000255316,ENSG00000254747,ENSG00000287912,ENSG00000285568,ENSG00000254437,ENSG00000279295
chr11	82682259	82682542	11:82682259-82682542	ENSG00000250257,ENSG00000254629,ENSG00000274004,ENSG00000255003,ENSG00000227097,ENSG00000255246,ENSG00000254511,ENSG00000264110
chr11	82695730	82696010	11:82695730-82696010	ENSG00000254629,ENSG00000274004,ENSG00000255003,ENSG00000227097,ENSG00000255246,ENSG00000254511,ENSG00000264110,ENSG00000270701,ENSG00000245832
chr11	82701893	82702190	11:82701893-82702190	ENSG00000254629,ENSG00000274004,ENSG00000255003,ENSG00000227097,ENSG00000255246,ENSG00000254511,ENSG00000264110,ENSG00000270701,ENSG00000245832
chr11	82718329	82718700	11:82718329-82718700	ENSG00000250257,ENSG00000255246,ENSG00000245832
chr11	82733516	82734016	11:82733516-82734016	ENSG00000182103,ENSG00000255246,ENSG00000245832
chr11	82775766	82776215	11:82775766-82776215	ENSG00000254629,ENSG00000255311,ENSG00000274004,ENSG00000255003,ENSG00000255063,ENSG00000255382,ENSG00000255246,ENSG00000254511,ENSG00000264110,ENSG00000270701
chr11	82782894	82783179	11:82782894-82783179	ENSG00000274004,ENSG00000255063,ENSG00000255382,ENSG00000255246
chr11	82791084	82791448	11:82791084-82791448	ENSG00000274004,ENSG00000255063,ENSG00000255382,ENSG00000255246
chr11	82791788	82792186	11:82791788-82792186	ENSG00000274004,ENSG00000255003,ENSG00000255063,ENSG00000255382,ENSG00000255246
chr11	82792936	82793247	11:82792936-82793247	ENSG00000274004,ENSG00000255003,ENSG00000255063,ENSG00000255382,ENSG00000255246
chr11	82832972	82833244	11:82832972-82833244	ENSG00000254441,ENSG00000137509,ENSG00000255063
chr11	82864276	82864507	11:82864276-82864507	ENSG00000137509
chr11	82867525	82867857	11:82867525-82867857	ENSG00000165490,ENSG00000137509
chr11	82900298	82900865	11:82900298-82900865	ENSG00000165490,ENSG00000137509
chr11	82901151	82901881	11:82901151-82901881	ENSG00000165490,ENSG00000137509
chr11	82927277	82927613	11:82927277-82927613	ENSG00000207221,ENSG00000254522,ENSG00000242279,ENSG00000165490,ENSG00000137509
chr11	82971473	82971764	11:82971473-82971764	ENSG00000207221,ENSG00000254522,ENSG00000242279,ENSG00000137509
chr11	83007880	83008276	11:83007880-83008276	ENSG00000274004,ENSG00000254676,ENSG00000255051,ENSG00000255010,ENSG00000255503,ENSG00000246067,ENSG00000207221,ENSG00000254522,ENSG00000137502,ENSG00000254698,ENSG00000242279
chr11	83034353	83034631	11:83034353-83034631	ENSG00000207221,ENSG00000254522,ENSG00000137502,ENSG00000254698
chr11	83071679	83072381	11:83071679-83072381	ENSG00000254676,ENSG00000165494,ENSG00000255051,ENSG00000279900,ENSG00000255503,ENSG00000246067,ENSG00000207221,ENSG00000254522,ENSG00000137502,ENSG00000242279
chr11	83088897	83089364	11:83088897-83089364	ENSG00000254676,ENSG00000255051,ENSG00000255010,ENSG00000279900,ENSG00000255503,ENSG00000246067,ENSG00000207221,ENSG00000254522,ENSG00000137502,ENSG00000242279
chr11	83115660	83115886	11:83115660-83115886	ENSG00000255051,ENSG00000254965,ENSG00000255010,ENSG00000255503
chr11	83117410	83117614	11:83117410-83117614	ENSG00000255051,ENSG00000254965,ENSG00000255010,ENSG00000255503
chr11	83151660	83151925	11:83151660-83151925	ENSG00000254676,ENSG00000165494,ENSG00000255051,ENSG00000255010,ENSG00000255503
chr11	83156190	83156390	11:83156190-83156390	ENSG00000254676,ENSG00000165494
chr11	83156578	83157224	11:83156578-83157224	ENSG00000137494,ENSG00000269939,ENSG00000247137,ENSG00000254676,ENSG00000165494,ENSG00000255051,ENSG00000255010,ENSG00000255503,ENSG00000246067,ENSG00000137502
chr11	83158102	83158438	11:83158102-83158438	ENSG00000254676,ENSG00000165494
chr11	83193317	83193884	11:83193317-83193884	ENSG00000137494,ENSG00000269939,ENSG00000247137,ENSG00000254676,ENSG00000165494
chr11	83194079	83194728	11:83194079-83194728	ENSG00000137494,ENSG00000269939,ENSG00000247137,ENSG00000254676
chr11	83205714	83206221	11:83205714-83206221	ENSG00000274004,ENSG00000241020,ENSG00000254551,ENSG00000255541,ENSG00000137494,ENSG00000269939,ENSG00000247137,ENSG00000254676,ENSG00000255051,ENSG00000255010,ENSG00000255503
chr11	83241229	83241611	11:83241229-83241611	ENSG00000250257,ENSG00000255003,ENSG00000137494
chr11	83250049	83250328	11:83250049-83250328	ENSG00000274004,ENSG00000255003,ENSG00000137494,ENSG00000165490
chr11	83255350	83255746	11:83255350-83255746	ENSG00000274004,ENSG00000255003,ENSG00000137500,ENSG00000137494,ENSG00000254676,ENSG00000165490
chr11	83285650	83286629	11:83285650-83286629	ENSG00000250257,ENSG00000274004,ENSG00000255003,ENSG00000255234,ENSG00000137500
chr11	83292968	83293271	11:83292968-83293271	ENSG00000250257,ENSG00000254629,ENSG00000274004,ENSG00000255003,ENSG00000255234,ENSG00000137500
chr11	83682627	83683016	11:83682627-83683016	ENSG00000254629,ENSG00000255311,ENSG00000150672,ENSG00000274004,ENSG00000255003
chr11	83723957	83724262	11:83723957-83724262	ENSG00000254629,ENSG00000255311,ENSG00000150672,ENSG00000274004,ENSG00000255003
chr11	83828012	83828285	11:83828012-83828285	ENSG00000274006,ENSG00000250257,ENSG00000254629,ENSG00000255311,ENSG00000274004,ENSG00000255003
chr11	83836802	83837112	11:83836802-83837112	ENSG00000255396,ENSG00000255555,ENSG00000276179,ENSG00000274006,ENSG00000240174,ENSG00000254713,ENSG00000250257,ENSG00000254629,ENSG00000255311,ENSG00000274004,ENSG00000255003
chr11	84558150	84558390	11:84558150-84558390	ENSG00000254897,ENSG00000254684,ENSG00000213305,ENSG00000255396,ENSG00000255555,ENSG00000276179,ENSG00000274006,ENSG00000240174,ENSG00000254713
chr11	84714310	84714739	11:84714310-84714739	ENSG00000206583,ENSG00000254897,ENSG00000254684,ENSG00000213305,ENSG00000255396,ENSG00000255555,ENSG00000276179,ENSG00000274006,ENSG00000254787,ENSG00000240174,ENSG00000254713,ENSG00000254629,ENSG00000150672,ENSG00000274004
chr11	85595339	85595615	11:85595339-85595615	ENSG00000206583,ENSG00000254897,ENSG00000255396,ENSG00000255555
chr11	85616841	85617114	11:85616841-85617114	ENSG00000171204,ENSG00000206583
chr11	85628044	85628757	11:85628044-85628757	ENSG00000137504,ENSG00000171202,ENSG00000171204,ENSG00000206583,ENSG00000254897,ENSG00000150672
chr11	85647717	85648255	11:85647717-85648255	ENSG00000137504,ENSG00000171202,ENSG00000171204,ENSG00000254897,ENSG00000150672
chr11	85664095	85664555	11:85664095-85664555	ENSG00000137504,ENSG00000171202,ENSG00000171204
chr11	85664864	85665397	11:85664864-85665397	ENSG00000137504
chr11	85681035	85681277	11:85681035-85681277	ENSG00000179071,ENSG00000137504
chr11	85682751	85683241	11:85682751-85683241	ENSG00000179071,ENSG00000137504
chr11	85694438	85694705	11:85694438-85694705	ENSG00000137501,ENSG00000179071
chr11	85712293	85712705	11:85712293-85712705	ENSG00000137501
chr11	85810836	85811415	11:85810836-85811415	ENSG00000137501,ENSG00000206583,ENSG00000254897,ENSG00000213305,ENSG00000274006
chr11	85854592	85855373	11:85854592-85855373	ENSG00000254479,ENSG00000150676,ENSG00000279742,ENSG00000206583,ENSG00000213305,ENSG00000255396,ENSG00000239856
chr11	85919108	85919425	11:85919108-85919425	ENSG00000254479,ENSG00000255005,ENSG00000150676
chr11	85941448	85941676	11:85941448-85941676	ENSG00000254479
chr11	86008935	86009275	11:86008935-86009275	ENSG00000073921
chr11	86032057	86032303	11:86032057-86032303	-
chr11	86041938	86042250	11:86041938-86042250	ENSG00000276669,ENSG00000254699,ENSG00000073921
chr11	86068915	86069654	11:86068915-86069654	ENSG00000073921
chr11	86129764	86130407	11:86129764-86130407	-
chr11	86134599	86135065	11:86134599-86135065	ENSG00000254479,ENSG00000254684,ENSG00000213305
chr11	86143585	86143977	11:86143585-86143977	ENSG00000200877
chr11	86145701	86146096	11:86145701-86146096	ENSG00000200877
chr11	86148321	86148752	11:86148321-86148752	ENSG00000200877
chr11	86151238	86151812	11:86151238-86151812	ENSG00000200877
chr11	86160017	86160290	11:86160017-86160290	ENSG00000200877
chr11	86162993	86163543	11:86162993-86163543	ENSG00000200877
chr11	86174028	86174415	11:86174028-86174415	ENSG00000254699,ENSG00000073921
chr11	86174684	86175056	11:86174684-86175056	-
chr11	86176096	86176807	11:86176096-86176807	ENSG00000254699
chr11	86183050	86183507	11:86183050-86183507	ENSG00000254699
chr11	86193553	86193865	11:86193553-86193865	ENSG00000254502,ENSG00000254699,ENSG00000073921
chr11	86196907	86197214	11:86196907-86197214	ENSG00000254502,ENSG00000254699
chr11	86197433	86197825	11:86197433-86197825	ENSG00000254502,ENSG00000254699
chr11	86202181	86202381	11:86202181-86202381	ENSG00000254502
chr11	86202540	86202902	11:86202540-86202902	ENSG00000276669,ENSG00000254502,ENSG00000254699,ENSG00000073921,ENSG00000254479
chr11	86218493	86218988	11:86218493-86218988	ENSG00000074266,ENSG00000276669,ENSG00000254479,ENSG00000150676
chr11	86231158	86231396	11:86231158-86231396	ENSG00000074266
chr11	86243548	86243809	11:86243548-86243809	ENSG00000074266
chr11	86244320	86245367	11:86244320-86245367	ENSG00000074266
chr11	86274555	86274879	11:86274555-86274879	ENSG00000283744,ENSG00000074266,ENSG00000254783,ENSG00000239856
chr11	86282643	86282871	11:86282643-86282871	ENSG00000283744,ENSG00000074266,ENSG00000254783,ENSG00000255222,ENSG00000239856
chr11	86291787	86292127	11:86291787-86292127	ENSG00000283744,ENSG00000074266,ENSG00000254783,ENSG00000255222,ENSG00000149196,ENSG00000239856
chr11	86301977	86302707	11:86301977-86302707	ENSG00000254783,ENSG00000255222,ENSG00000149196,ENSG00000239856
chr11	86302969	86303171	11:86302969-86303171	ENSG00000149196,ENSG00000239856
chr11	86378465	86378732	11:86378465-86378732	ENSG00000239856,ENSG00000149201,ENSG00000254733,ENSG00000254727,ENSG00000278989
chr11	86416648	86416920	11:86416648-86416920	ENSG00000149201,ENSG00000254733,ENSG00000254727,ENSG00000278989
chr11	86456134	86456435	11:86456134-86456435	ENSG00000254733,ENSG00000254727,ENSG00000278989,ENSG00000150687,ENSG00000271318,ENSG00000197882,ENSG00000269895,ENSG00000255203
chr11	86500310	86501217	11:86500310-86501217	ENSG00000254733,ENSG00000254727,ENSG00000278989,ENSG00000151376,ENSG00000197882,ENSG00000269895
chr11	86571410	86571846	11:86571410-86571846	ENSG00000254733,ENSG00000254727,ENSG00000278989
chr11	86592890	86593250	11:86592890-86593250	ENSG00000206583,ENSG00000254897,ENSG00000254733,ENSG00000254727,ENSG00000278989,ENSG00000271318,ENSG00000197882,ENSG00000269895
chr11	86608194	86608734	11:86608194-86608734	ENSG00000254733,ENSG00000254727,ENSG00000278989,ENSG00000271318,ENSG00000197882,ENSG00000269895
chr11	86632829	86633037	11:86632829-86633037	ENSG00000197882,ENSG00000269895
chr11	86659442	86659642	11:86659442-86659642	-
chr11	86671662	86672556	11:86671662-86672556	ENSG00000151376
chr11	86676602	86676832	11:86676602-86676832	ENSG00000151376
chr11	86678294	86678494	11:86678294-86678494	ENSG00000151376
chr11	86680723	86681024	11:86680723-86681024	ENSG00000151376
chr11	86704639	86704906	11:86704639-86704906	ENSG00000254731,ENSG00000255250
chr11	86706308	86706646	11:86706308-86706646	ENSG00000254731,ENSG00000255250,ENSG00000197882,ENSG00000269895
chr11	86715833	86716033	11:86715833-86716033	ENSG00000255250
chr11	86743494	86743754	11:86743494-86743754	ENSG00000255250
chr11	86749481	86749730	11:86749481-86749730	ENSG00000255250
chr11	86781587	86781787	11:86781587-86781787	ENSG00000197882,ENSG00000269895
chr11	86800137	86800802	11:86800137-86800802	ENSG00000150687,ENSG00000271318,ENSG00000197882,ENSG00000269895
chr11	86802677	86802910	11:86802677-86802910	ENSG00000150687,ENSG00000271318,ENSG00000197882,ENSG00000269895
chr11	86870027	86870314	11:86870027-86870314	ENSG00000271318,ENSG00000197882,ENSG00000269895,ENSG00000255203,ENSG00000280339
chr11	86905065	86905265	11:86905065-86905265	ENSG00000255203,ENSG00000280339
chr11	86919638	86919906	11:86919638-86919906	ENSG00000197882,ENSG00000269895,ENSG00000255203,ENSG00000255471,ENSG00000280339
chr11	86924456	86924656	11:86924456-86924656	ENSG00000255203,ENSG00000255471,ENSG00000280339
chr11	86931389	86931896	11:86931389-86931896	ENSG00000197882,ENSG00000269895,ENSG00000255203,ENSG00000255471,ENSG00000213287,ENSG00000270510,ENSG00000254582
chr11	86931990	86932282	11:86931990-86932282	ENSG00000255471
chr11	86938978	86939455	11:86938978-86939455	ENSG00000150687,ENSG00000255203,ENSG00000255471,ENSG00000213287,ENSG00000270510
chr11	86955094	86956179	11:86955094-86956179	ENSG00000174804,ENSG00000246523,ENSG00000213287
chr11	86978847	86979130	11:86978847-86979130	ENSG00000174804,ENSG00000246523,ENSG00000213287,ENSG00000278929,ENSG00000279297
chr11	87000188	87000742	11:87000188-87000742	ENSG00000206583,ENSG00000254748,ENSG00000166575,ENSG00000213287,ENSG00000270510,ENSG00000254582,ENSG00000255391,ENSG00000223015,ENSG00000197692
chr11	87021163	87021444	11:87021163-87021444	ENSG00000254748
chr11	87037088	87037355	11:87037088-87037355	ENSG00000166575
chr11	87037549	87038151	11:87037549-87038151	ENSG00000254748,ENSG00000166575
chr11	87081490	87081836	11:87081490-87081836	ENSG00000166575,ENSG00000254843,ENSG00000279836,ENSG00000213287,ENSG00000279248
chr11	87097545	87097979	11:87097545-87097979	ENSG00000254843,ENSG00000279836,ENSG00000213287,ENSG00000270510,ENSG00000278929,ENSG00000223015,ENSG00000197692,ENSG00000086991
chr11	87112645	87112950	11:87112645-87112950	ENSG00000254843,ENSG00000279836,ENSG00000213287,ENSG00000278929
chr11	87171306	87171529	11:87171306-87171529	ENSG00000279836,ENSG00000213287
chr11	87174882	87175116	11:87174882-87175116	ENSG00000279836,ENSG00000213287
chr11	87190994	87191393	11:87190994-87191393	ENSG00000279836,ENSG00000213287,ENSG00000270510,ENSG00000255391,ENSG00000279701,ENSG00000278929,ENSG00000223015,ENSG00000283412,ENSG00000279297,ENSG00000255295,ENSG00000279697,ENSG00000255429,ENSG00000279045,ENSG00000279056,ENSG00000280201
chr11	87272011	87272237	11:87272011-87272237	ENSG00000213287
chr11	87285711	87286032	11:87285711-87286032	ENSG00000213287,ENSG00000270510
chr11	87290349	87290625	11:87290349-87290625	ENSG00000255203,ENSG00000213287,ENSG00000270510,ENSG00000254582
chr11	87299349	87299676	11:87299349-87299676	ENSG00000213287,ENSG00000270510,ENSG00000254582
chr11	87300890	87301268	11:87300890-87301268	ENSG00000213287,ENSG00000270510,ENSG00000254582,ENSG00000255391
chr11	87352681	87353095	11:87352681-87353095	ENSG00000270510,ENSG00000254582,ENSG00000255391,ENSG00000279701,ENSG00000278929,ENSG00000223015,ENSG00000283412,ENSG00000254650,ENSG00000255022,ENSG00000279793,ENSG00000285835,ENSG00000280307,ENSG00000254794,ENSG00000255516,ENSG00000207113,ENSG00000077498,ENSG00000197692,ENSG00000279297,ENSG00000279603,ENSG00000255295,ENSG00000279248,ENSG00000255429,ENSG00000279056,ENSG00000280201,ENSG00000134612,ENSG00000255385,ENSG00000279163,ENSG00000255486,ENSG00000255162,ENSG00000255285,ENSG00000166013
chr11	87421396	87421741	11:87421396-87421741	ENSG00000270510,ENSG00000254582,ENSG00000255391,ENSG00000279701,ENSG00000278929,ENSG00000223015,ENSG00000283412,ENSG00000254650,ENSG00000255022,ENSG00000279793,ENSG00000280307,ENSG00000254794,ENSG00000207113,ENSG00000077498,ENSG00000197692,ENSG00000279297,ENSG00000279603,ENSG00000086991,ENSG00000255295,ENSG00000279248,ENSG00000279697,ENSG00000279045,ENSG00000279056,ENSG00000280201,ENSG00000255385,ENSG00000279163,ENSG00000214414,ENSG00000255486,ENSG00000255540,ENSG00000255170,ENSG00000166013,ENSG00000204455,ENSG00000254558,ENSG00000254785
chr11	87423243	87423466	11:87423243-87423466	ENSG00000270510,ENSG00000254582,ENSG00000255391,ENSG00000279701,ENSG00000278929,ENSG00000223015,ENSG00000283412,ENSG00000254650,ENSG00000255022,ENSG00000279793,ENSG00000280201,ENSG00000255385,ENSG00000279163,ENSG00000214414,ENSG00000255170,ENSG00000254558
chr11	87725446	87725699	11:87725446-87725699	ENSG00000255391,ENSG00000279701,ENSG00000278929,ENSG00000223015,ENSG00000283412,ENSG00000255183,ENSG00000279341,ENSG00000254650,ENSG00000255022,ENSG00000279793,ENSG00000280307,ENSG00000254794,ENSG00000207113,ENSG00000197692,ENSG00000279297,ENSG00000279603,ENSG00000279248,ENSG00000255429,ENSG00000279056,ENSG00000280201,ENSG00000134612,ENSG00000255385,ENSG00000279163,ENSG00000255486,ENSG00000255540,ENSG00000255170,ENSG00000166013,ENSG00000204455,ENSG00000189253,ENSG00000254785,ENSG00000223417,ENSG00000233802,ENSG00000254818,ENSG00000278837,ENSG00000255360,ENSG00000254655,ENSG00000225581,ENSG00000255184,ENSG00000255011,ENSG00000255009
chr11	88016479	88016746	11:88016479-88016746	ENSG00000223015,ENSG00000283412,ENSG00000254650,ENSG00000255022,ENSG00000279793,ENSG00000285835,ENSG00000280307,ENSG00000254794,ENSG00000255516,ENSG00000279733,ENSG00000249489,ENSG00000288018,ENSG00000168959,ENSG00000207113,ENSG00000077498,ENSG00000197692,ENSG00000279603,ENSG00000086991,ENSG00000255295,ENSG00000279248,ENSG00000279697,ENSG00000255429,ENSG00000279045,ENSG00000279056,ENSG00000280201,ENSG00000134612,ENSG00000255385,ENSG00000279163,ENSG00000214414,ENSG00000255486,ENSG00000255540,ENSG00000204456,ENSG00000166013,ENSG00000204455,ENSG00000254785,ENSG00000223417,ENSG00000233802,ENSG00000254818,ENSG00000278837,ENSG00000254655,ENSG00000204450,ENSG00000225581,ENSG00000254803,ENSG00000254916,ENSG00000255009,ENSG00000254436
chr11	88103725	88104016	11:88103725-88104016	ENSG00000278929,ENSG00000223015,ENSG00000283412,ENSG00000254650,ENSG00000255022,ENSG00000279793,ENSG00000285835,ENSG00000280307,ENSG00000254794,ENSG00000255516,ENSG00000255102,ENSG00000255241,ENSG00000206690,ENSG00000279733,ENSG00000249489,ENSG00000288018,ENSG00000168959,ENSG00000207113,ENSG00000077498,ENSG00000197692,ENSG00000279297,ENSG00000279603,ENSG00000086991,ENSG00000279248,ENSG00000279697,ENSG00000255429,ENSG00000279045,ENSG00000279056,ENSG00000134612,ENSG00000255385,ENSG00000279163,ENSG00000214414,ENSG00000255486,ENSG00000255540,ENSG00000204456,ENSG00000166013,ENSG00000204455,ENSG00000189253,ENSG00000254785,ENSG00000255055,ENSG00000223417,ENSG00000233802,ENSG00000254818,ENSG00000278837,ENSG00000254655,ENSG00000204450,ENSG00000225581,ENSG00000255184,ENSG00000255011,ENSG00000255009
chr11	88127668	88128315	11:88127668-88128315	ENSG00000254650,ENSG00000255022,ENSG00000279793,ENSG00000285835,ENSG00000280307,ENSG00000254794,ENSG00000255516,ENSG00000279733,ENSG00000249489,ENSG00000288018,ENSG00000207113,ENSG00000077498,ENSG00000197692,ENSG00000279297,ENSG00000086991,ENSG00000255295,ENSG00000279248,ENSG00000279056,ENSG00000134612,ENSG00000255385,ENSG00000279163,ENSG00000214414,ENSG00000255486,ENSG00000255540,ENSG00000254751,ENSG00000166013,ENSG00000204455,ENSG00000254785,ENSG00000223417,ENSG00000233802,ENSG00000254818,ENSG00000278837,ENSG00000254655,ENSG00000204450,ENSG00000225581,ENSG00000254803
chr11	88174717	88175577	11:88174717-88175577	ENSG00000285835,ENSG00000255516,ENSG00000123892,ENSG00000279733,ENSG00000266581,ENSG00000255540,ENSG00000234376,ENSG00000254971,ENSG00000204456,ENSG00000254803,ENSG00000255011
chr11	88231968	88232183	11:88231968-88232183	ENSG00000254650,ENSG00000255022,ENSG00000279793,ENSG00000285835,ENSG00000254794,ENSG00000255516,ENSG00000279733,ENSG00000249489,ENSG00000288018,ENSG00000207113,ENSG00000279297,ENSG00000279603,ENSG00000255295,ENSG00000279248,ENSG00000279056,ENSG00000134612,ENSG00000255385,ENSG00000279163,ENSG00000255540,ENSG00000234376,ENSG00000254971,ENSG00000204456,ENSG00000166013,ENSG00000204455,ENSG00000254785,ENSG00000223417,ENSG00000233802,ENSG00000254818,ENSG00000278837,ENSG00000254655,ENSG00000225581,ENSG00000204449,ENSG00000254888
chr11	88304262	88304462	11:88304262-88304462	ENSG00000109861,ENSG00000249489,ENSG00000288018,ENSG00000255385,ENSG00000279163,ENSG00000255184,ENSG00000254803
chr11	88312777	88313068	11:88312777-88313068	ENSG00000109861,ENSG00000249489,ENSG00000288018,ENSG00000279248,ENSG00000214414,ENSG00000168930,ENSG00000166013,ENSG00000204455,ENSG00000254785,ENSG00000254818,ENSG00000278837,ENSG00000254655,ENSG00000225581,ENSG00000255184,ENSG00000254916,ENSG00000254888
chr11	88318137	88318339	11:88318137-88318339	ENSG00000109861,ENSG00000249489,ENSG00000288018,ENSG00000214414,ENSG00000255170,ENSG00000223417,ENSG00000233802
chr11	88337300	88338098	11:88337300-88338098	ENSG00000109861,ENSG00000249489,ENSG00000288018,ENSG00000234376,ENSG00000254971,ENSG00000204456
chr11	88338380	88338699	11:88338380-88338699	ENSG00000109861,ENSG00000249489,ENSG00000288018,ENSG00000234376,ENSG00000254971,ENSG00000204456
chr11	88357546	88357746	11:88357546-88357746	ENSG00000109861,ENSG00000249489,ENSG00000288018,ENSG00000204456,ENSG00000254888
chr11	88359618	88359818	11:88359618-88359818	ENSG00000109861,ENSG00000249489,ENSG00000288018,ENSG00000204456,ENSG00000254888
chr11	88484777	88485116	11:88484777-88485116	ENSG00000278929,ENSG00000223015,ENSG00000254650,ENSG00000255022,ENSG00000279793,ENSG00000285835,ENSG00000280307,ENSG00000254794,ENSG00000255516,ENSG00000249489,ENSG00000288018,ENSG00000255082,ENSG00000168959,ENSG00000207113,ENSG00000077498,ENSG00000197692,ENSG00000279297,ENSG00000279603,ENSG00000086991,ENSG00000255295,ENSG00000279248,ENSG00000279697,ENSG00000255429,ENSG00000279045,ENSG00000280201,ENSG00000255385,ENSG00000279163,ENSG00000214414,ENSG00000255486,ENSG00000255540,ENSG00000234376,ENSG00000254971,ENSG00000255170,ENSG00000168930,ENSG00000166013,ENSG00000204455,ENSG00000189253,ENSG00000254785,ENSG00000223417,ENSG00000233802,ENSG00000254818,ENSG00000278837,ENSG00000254655,ENSG00000204450,ENSG00000255305,ENSG00000237706,ENSG00000225581,ENSG00000254916,ENSG00000266703,ENSG00000280430,ENSG00000280085
chr11	88508780	88509016	11:88508780-88509016	ENSG00000249489,ENSG00000288018,ENSG00000255082,ENSG00000207113,ENSG00000086991,ENSG00000279697,ENSG00000279045,ENSG00000280201,ENSG00000255385,ENSG00000279163,ENSG00000255540,ENSG00000255170,ENSG00000204456,ENSG00000255162,ENSG00000255285,ENSG00000166013,ENSG00000204455,ENSG00000254785,ENSG00000254818,ENSG00000278837,ENSG00000254655,ENSG00000225581,ENSG00000204449,ENSG00000254803,ENSG00000255011
chr11	88544401	88544726	11:88544401-88544726	ENSG00000255391,ENSG00000279701,ENSG00000278929,ENSG00000223015,ENSG00000283412,ENSG00000254650,ENSG00000255022,ENSG00000279793,ENSG00000285835,ENSG00000280307,ENSG00000254794,ENSG00000255516,ENSG00000279733,ENSG00000249489,ENSG00000288018,ENSG00000168959,ENSG00000207113,ENSG00000077498,ENSG00000197692,ENSG00000279297,ENSG00000279603,ENSG00000086991,ENSG00000255295,ENSG00000279248,ENSG00000279697,ENSG00000255429,ENSG00000279045,ENSG00000279056,ENSG00000280201,ENSG00000134612,ENSG00000255385,ENSG00000279163,ENSG00000214414,ENSG00000255486,ENSG00000255540,ENSG00000234376,ENSG00000254971,ENSG00000255162,ENSG00000255285,ENSG00000166013,ENSG00000204455,ENSG00000254785,ENSG00000223417,ENSG00000233802,ENSG00000254818,ENSG00000278837,ENSG00000254655,ENSG00000204450,ENSG00000255305,ENSG00000225581,ENSG00000255009,ENSG00000280430
chr11	88552481	88552758	11:88552481-88552758	ENSG00000278929,ENSG00000223015,ENSG00000283412,ENSG00000254650,ENSG00000255022,ENSG00000279793,ENSG00000285835,ENSG00000280307,ENSG00000254794,ENSG00000255516,ENSG00000279733,ENSG00000249489,ENSG00000288018,ENSG00000168959,ENSG00000207113,ENSG00000077498,ENSG00000197692,ENSG00000279297,ENSG00000279603,ENSG00000086991,ENSG00000255295,ENSG00000279248,ENSG00000279697,ENSG00000255429,ENSG00000279045,ENSG00000279056,ENSG00000280201,ENSG00000134612,ENSG00000255385,ENSG00000279163,ENSG00000214414,ENSG00000255486,ENSG00000255540,ENSG00000234376,ENSG00000254971,ENSG00000255170,ENSG00000204456,ENSG00000250946,ENSG00000166013,ENSG00000204455,ENSG00000254785,ENSG00000223417,ENSG00000233802,ENSG00000254818,ENSG00000278837,ENSG00000254655,ENSG00000204450,ENSG00000255305,ENSG00000225581,ENSG00000255184,ENSG00000254803,ENSG00000223709
chr11	89097922	89098122	11:89097922-89098122	ENSG00000168959,ENSG00000077498,ENSG00000197692,ENSG00000279297,ENSG00000279603,ENSG00000086991,ENSG00000255295,ENSG00000279248,ENSG00000279697,ENSG00000255429,ENSG00000279045,ENSG00000279056,ENSG00000280201,ENSG00000134612,ENSG00000255385,ENSG00000279163,ENSG00000214414,ENSG00000255486,ENSG00000255540,ENSG00000166013,ENSG00000204455,ENSG00000189253,ENSG00000254785,ENSG00000223417,ENSG00000233802,ENSG00000254818,ENSG00000278837,ENSG00000254655,ENSG00000204450,ENSG00000255305,ENSG00000225581,ENSG00000254803,ENSG00000254916,ENSG00000254436,ENSG00000286665,ENSG00000207299,ENSG00000266703,ENSG00000280430,ENSG00000221586,ENSG00000279209
chr11	90134524	90135122	11:90134524-90135122	ENSG00000086991,ENSG00000255295,ENSG00000279248,ENSG00000255429,ENSG00000134612,ENSG00000255385,ENSG00000279163,ENSG00000214414,ENSG00000255486,ENSG00000255540,ENSG00000234376,ENSG00000254971,ENSG00000204456,ENSG00000168930,ENSG00000250946,ENSG00000166013,ENSG00000204455,ENSG00000189253,ENSG00000255235,ENSG00000254617,ENSG00000254785,ENSG00000223417,ENSG00000233802,ENSG00000254818,ENSG00000278837,ENSG00000254655,ENSG00000204450,ENSG00000225581,ENSG00000204449,ENSG00000254803,ENSG00000254916,ENSG00000223709,ENSG00000255011,ENSG00000254888,ENSG00000255009,ENSG00000254436,ENSG00000286665,ENSG00000207299,ENSG00000279299,ENSG00000077616,ENSG00000261645,ENSG00000214391,ENSG00000266703,ENSG00000280430,ENSG00000221586,ENSG00000280085,ENSG00000279209,ENSG00000280093
chr11	90182338	90182657	11:90182338-90182657	ENSG00000279297,ENSG00000279603,ENSG00000086991,ENSG00000255295,ENSG00000279248,ENSG00000279697,ENSG00000255429,ENSG00000279045,ENSG00000280201,ENSG00000134612,ENSG00000255385,ENSG00000279163,ENSG00000214414,ENSG00000255486,ENSG00000255540,ENSG00000234376,ENSG00000254971,ENSG00000204456,ENSG00000166013,ENSG00000204455,ENSG00000254558,ENSG00000189253,ENSG00000254785,ENSG00000223417,ENSG00000233802,ENSG00000254818,ENSG00000278837,ENSG00000254655,ENSG00000204450,ENSG00000255305,ENSG00000225581,ENSG00000255184,ENSG00000204449,ENSG00000254803,ENSG00000254916,ENSG00000223709,ENSG00000255011,ENSG00000254888,ENSG00000255009,ENSG00000254436,ENSG00000286665,ENSG00000207299,ENSG00000280385,ENSG00000261645,ENSG00000214391,ENSG00000266703,ENSG00000280430,ENSG00000221586,ENSG00000280085,ENSG00000279209,ENSG00000279438,ENSG00000254677,ENSG00000255070,ENSG00000255187,ENSG00000280124,ENSG00000280093,ENSG00000255332,ENSG00000254961,ENSG00000278859
chr11	90204885	90205179	11:90204885-90205179	ENSG00000086991,ENSG00000279248,ENSG00000279697,ENSG00000255429,ENSG00000279045,ENSG00000279056,ENSG00000134612,ENSG00000255385,ENSG00000279163,ENSG00000214414,ENSG00000255486,ENSG00000255540,ENSG00000234376,ENSG00000254971,ENSG00000204456,ENSG00000166013,ENSG00000204455,ENSG00000189253,ENSG00000254785,ENSG00000223417,ENSG00000233802,ENSG00000254818,ENSG00000278837,ENSG00000254655,ENSG00000204450,ENSG00000255305,ENSG00000225581,ENSG00000204449,ENSG00000254803,ENSG00000255011,ENSG00000254888,ENSG00000255009,ENSG00000254436,ENSG00000286665,ENSG00000207299,ENSG00000280385,ENSG00000110172,ENSG00000280367,ENSG00000261645,ENSG00000214391,ENSG00000266703,ENSG00000280430,ENSG00000221586,ENSG00000280085,ENSG00000279209,ENSG00000279438,ENSG00000254677,ENSG00000255070,ENSG00000255187,ENSG00000280124,ENSG00000280093,ENSG00000255332,ENSG00000254961,ENSG00000242248,ENSG00000254705
chr11	90222200	90222823	11:90222200-90222823	ENSG00000254558,ENSG00000255055,ENSG00000254818,ENSG00000278837,ENSG00000254655,ENSG00000225581,ENSG00000254916,ENSG00000254888,ENSG00000280385,ENSG00000110172,ENSG00000280367,ENSG00000261645,ENSG00000214391,ENSG00000266703,ENSG00000280430,ENSG00000280085
chr11	90222918	90223495	11:90222918-90223495	ENSG00000255295,ENSG00000279248,ENSG00000134612,ENSG00000255385,ENSG00000279163,ENSG00000255486,ENSG00000255540,ENSG00000234376,ENSG00000254971,ENSG00000204456,ENSG00000166013,ENSG00000204455,ENSG00000254558,ENSG00000254785,ENSG00000255055,ENSG00000223417,ENSG00000233802,ENSG00000254818,ENSG00000278837,ENSG00000254655,ENSG00000204450,ENSG00000255305,ENSG00000225581,ENSG00000254916,ENSG00000254888,ENSG00000254436,ENSG00000286665,ENSG00000280385,ENSG00000110172,ENSG00000280367,ENSG00000261645,ENSG00000214391,ENSG00000266703,ENSG00000280430,ENSG00000221586,ENSG00000280085,ENSG00000279209,ENSG00000279438,ENSG00000255187,ENSG00000280093,ENSG00000255332
chr11	91248254	91248454	11:91248254-91248454	ENSG00000279603,ENSG00000255385,ENSG00000279163,ENSG00000255170,ENSG00000204456,ENSG00000166013,ENSG00000204455,ENSG00000254785,ENSG00000223417,ENSG00000233802,ENSG00000254818,ENSG00000278837,ENSG00000254655,ENSG00000204450,ENSG00000255305,ENSG00000225581,ENSG00000255184,ENSG00000204449,ENSG00000254916,ENSG00000255011,ENSG00000254436,ENSG00000261645,ENSG00000214391,ENSG00000266703,ENSG00000280430,ENSG00000221586,ENSG00000280085,ENSG00000279209,ENSG00000279438,ENSG00000254677,ENSG00000255070,ENSG00000255187,ENSG00000280124,ENSG00000278980,ENSG00000280093,ENSG00000255332,ENSG00000254961,ENSG00000278859,ENSG00000242248,ENSG00000165323,ENSG00000235547,ENSG00000249255,ENSG00000254705,ENSG00000244244,ENSG00000255506,ENSG00000282916,ENSG00000255127
chr11	93197331	93198274	11:93197331-93198274	ENSG00000279209,ENSG00000280093,ENSG00000255332,ENSG00000254961,ENSG00000278859,ENSG00000242248,ENSG00000165323,ENSG00000235547,ENSG00000249255,ENSG00000254705,ENSG00000244244,ENSG00000255506,ENSG00000282916,ENSG00000255127,ENSG00000255287,ENSG00000254874,ENSG00000134640,ENSG00000242807,ENSG00000278892,ENSG00000279304,ENSG00000180773,ENSG00000255445,ENSG00000280379,ENSG00000279269,ENSG00000233737,ENSG00000279684
chr11	93234656	93234963	11:93234656-93234963	ENSG00000221586,ENSG00000280085,ENSG00000279209,ENSG00000280093,ENSG00000255332,ENSG00000254961,ENSG00000278859,ENSG00000242248,ENSG00000165323,ENSG00000235547,ENSG00000249255,ENSG00000254705,ENSG00000244244,ENSG00000255506,ENSG00000282916,ENSG00000255127,ENSG00000255287,ENSG00000254874,ENSG00000134640,ENSG00000242807,ENSG00000278892,ENSG00000279304,ENSG00000255445,ENSG00000280379,ENSG00000279269,ENSG00000233737,ENSG00000255233,ENSG00000279684,ENSG00000240202,ENSG00000279454,ENSG00000278953
chr11	93236776	93237028	11:93236776-93237028	ENSG00000280093,ENSG00000255332,ENSG00000254961,ENSG00000278859,ENSG00000242248,ENSG00000165323,ENSG00000235547,ENSG00000249255,ENSG00000254705,ENSG00000244244,ENSG00000255506,ENSG00000282916,ENSG00000255127,ENSG00000255287,ENSG00000254874,ENSG00000134640,ENSG00000242807,ENSG00000278892,ENSG00000279304,ENSG00000255445,ENSG00000280379,ENSG00000279269,ENSG00000233737,ENSG00000255233,ENSG00000279684,ENSG00000240202,ENSG00000279454,ENSG00000278953
chr11	93330448	93330845	11:93330448-93330845	ENSG00000255332,ENSG00000254961,ENSG00000278859,ENSG00000242248,ENSG00000165323,ENSG00000235547,ENSG00000249255,ENSG00000254705,ENSG00000244244,ENSG00000255506,ENSG00000282916,ENSG00000255127,ENSG00000254874,ENSG00000134640,ENSG00000242807,ENSG00000278892,ENSG00000279304,ENSG00000255445,ENSG00000279684,ENSG00000165325,ENSG00000240202
chr11	93491225	93491691	11:93491225-93491691	ENSG00000255332,ENSG00000254961,ENSG00000242248,ENSG00000165323,ENSG00000235547,ENSG00000249255,ENSG00000254705,ENSG00000244244,ENSG00000255506,ENSG00000282916,ENSG00000255127,ENSG00000255287,ENSG00000254874,ENSG00000134640,ENSG00000242807,ENSG00000278892,ENSG00000279304,ENSG00000255445,ENSG00000279684,ENSG00000166002,ENSG00000240202,ENSG00000279454,ENSG00000278953
chr11	93543023	93543740	11:93543023-93543740	ENSG00000280093,ENSG00000255332,ENSG00000254961,ENSG00000278859,ENSG00000242248,ENSG00000165323,ENSG00000235547,ENSG00000249255,ENSG00000254705,ENSG00000244244,ENSG00000255506,ENSG00000282916,ENSG00000255127,ENSG00000255287,ENSG00000254874,ENSG00000134640,ENSG00000242807,ENSG00000278892,ENSG00000279304,ENSG00000255445,ENSG00000280379,ENSG00000233737,ENSG00000279684,ENSG00000166002,ENSG00000234106,ENSG00000240202,ENSG00000279454,ENSG00000278953
chr11	93614497	93614751	11:93614497-93614751	ENSG00000280093,ENSG00000255332,ENSG00000254961,ENSG00000278859,ENSG00000242248,ENSG00000165323,ENSG00000249255,ENSG00000254705,ENSG00000244244,ENSG00000255506,ENSG00000282916,ENSG00000255127,ENSG00000255287,ENSG00000254874,ENSG00000134640,ENSG00000242807,ENSG00000278892,ENSG00000279304,ENSG00000255445,ENSG00000279684,ENSG00000240202,ENSG00000279454,ENSG00000278953,ENSG00000255515
chr11	93661400	93662191	11:93661400-93662191	ENSG00000255332,ENSG00000254961,ENSG00000278859,ENSG00000242248,ENSG00000165323,ENSG00000235547,ENSG00000254705,ENSG00000244244,ENSG00000255506,ENSG00000282916,ENSG00000255127,ENSG00000255287,ENSG00000254874,ENSG00000134640,ENSG00000242807,ENSG00000278892,ENSG00000279304,ENSG00000255445,ENSG00000280379,ENSG00000279269,ENSG00000233737,ENSG00000279684,ENSG00000240202,ENSG00000279454,ENSG00000278953,ENSG00000166004,ENSG00000279696,ENSG00000166012,ENSG00000207112,ENSG00000206799,ENSG00000202314,ENSG00000206834,ENSG00000207304,ENSG00000239195,ENSG00000207145,ENSG00000284458,ENSG00000210825,ENSG00000182919,ENSG00000284057
chr11	93704326	93704550	11:93704326-93704550	ENSG00000166004,ENSG00000199875,ENSG00000279696,ENSG00000207112,ENSG00000206799,ENSG00000202314,ENSG00000206834,ENSG00000207304,ENSG00000239195,ENSG00000207145,ENSG00000284458
chr11	93718324	93718524	11:93718324-93718524	ENSG00000166004,ENSG00000199875,ENSG00000254911,ENSG00000275146,ENSG00000273885,ENSG00000279696,ENSG00000166012,ENSG00000207112,ENSG00000206799,ENSG00000202314,ENSG00000206834,ENSG00000207304,ENSG00000239195,ENSG00000207145,ENSG00000284458,ENSG00000210825
chr11	93721604	93721922	11:93721604-93721922	ENSG00000166004,ENSG00000199875,ENSG00000254911,ENSG00000275146,ENSG00000273885,ENSG00000279696,ENSG00000166012,ENSG00000207112,ENSG00000206799,ENSG00000202314,ENSG00000206834,ENSG00000207304,ENSG00000239195,ENSG00000207145,ENSG00000284458,ENSG00000210825
chr11	93741150	93741981	11:93741150-93741981	ENSG00000279696,ENSG00000166012,ENSG00000207112,ENSG00000206799,ENSG00000202314,ENSG00000206834,ENSG00000207304,ENSG00000239195,ENSG00000207145,ENSG00000284458,ENSG00000210825,ENSG00000182919,ENSG00000284057
chr11	93775357	93775611	11:93775357-93775611	ENSG00000166012,ENSG00000042429
chr11	93783900	93784419	11:93783900-93784419	ENSG00000166012,ENSG00000207112,ENSG00000206799,ENSG00000202314,ENSG00000206834,ENSG00000207304,ENSG00000239195,ENSG00000207145,ENSG00000284458,ENSG00000210825,ENSG00000182919,ENSG00000284057,ENSG00000042429
chr11	93784700	93785189	11:93784700-93785189	ENSG00000166012,ENSG00000207112,ENSG00000206799,ENSG00000202314,ENSG00000206834,ENSG00000207304,ENSG00000239195,ENSG00000207145,ENSG00000284458,ENSG00000210825,ENSG00000182919,ENSG00000284057,ENSG00000042429
chr11	93796469	93797246	11:93796469-93797246	ENSG00000279696,ENSG00000166012,ENSG00000207112,ENSG00000206799,ENSG00000202314,ENSG00000206834,ENSG00000207304,ENSG00000239195,ENSG00000207145,ENSG00000284458,ENSG00000210825,ENSG00000042429,ENSG00000206911
chr11	93842463	93842878	11:93842463-93842878	ENSG00000280093,ENSG00000255332,ENSG00000254961,ENSG00000278859,ENSG00000242248,ENSG00000165323,ENSG00000235547,ENSG00000249255,ENSG00000254705,ENSG00000244244,ENSG00000255506,ENSG00000282916,ENSG00000255127,ENSG00000254874,ENSG00000134640,ENSG00000242807,ENSG00000278892,ENSG00000214376,ENSG00000206911
chr11	93849877	93850559	11:93849877-93850559	ENSG00000280093,ENSG00000242248,ENSG00000235547,ENSG00000249255,ENSG00000254705,ENSG00000244244,ENSG00000255506,ENSG00000282916,ENSG00000255127,ENSG00000254874,ENSG00000134640,ENSG00000242807,ENSG00000214376,ENSG00000206911
chr11	93868423	93868707	11:93868423-93868707	ENSG00000254961,ENSG00000235547,ENSG00000244244,ENSG00000255506,ENSG00000242807,ENSG00000214376,ENSG00000206911
chr11	93895421	93895730	11:93895421-93895730	ENSG00000255506
chr11	93921749	93922072	11:93921749-93922072	ENSG00000255332,ENSG00000254961,ENSG00000278859,ENSG00000242248,ENSG00000165323,ENSG00000235547,ENSG00000249255,ENSG00000254705,ENSG00000244244,ENSG00000255506,ENSG00000282916,ENSG00000255127,ENSG00000254874,ENSG00000134640,ENSG00000278892,ENSG00000181333,ENSG00000183560
chr11	93973643	93974099	11:93973643-93974099	ENSG00000255332,ENSG00000254961,ENSG00000278859,ENSG00000242248,ENSG00000165323,ENSG00000235547,ENSG00000249255,ENSG00000254705,ENSG00000244244,ENSG00000255506,ENSG00000282916,ENSG00000255127,ENSG00000255287,ENSG00000254874,ENSG00000134640,ENSG00000242807,ENSG00000278892,ENSG00000279304,ENSG00000255445,ENSG00000255995,ENSG00000256752,ENSG00000181333,ENSG00000183560
chr11	93983007	93983389	11:93983007-93983389	ENSG00000255332,ENSG00000254961,ENSG00000278859,ENSG00000242248,ENSG00000165323,ENSG00000235547,ENSG00000249255,ENSG00000254705,ENSG00000244244,ENSG00000282916,ENSG00000255127,ENSG00000254874,ENSG00000134640,ENSG00000255995,ENSG00000256752,ENSG00000181333,ENSG00000183560
chr11	93983588	93983915	11:93983588-93983915	ENSG00000255995,ENSG00000256752,ENSG00000181333
chr11	94046141	94046792	11:94046141-94046792	ENSG00000255332,ENSG00000254961,ENSG00000278859,ENSG00000242248,ENSG00000165323,ENSG00000235547,ENSG00000249255,ENSG00000254705,ENSG00000244244,ENSG00000255506,ENSG00000282916,ENSG00000255127,ENSG00000254874,ENSG00000134640,ENSG00000242807,ENSG00000278892,ENSG00000255995,ENSG00000256752,ENSG00000181333,ENSG00000227593,ENSG00000183560
chr11	94066911	94067305	11:94066911-94067305	ENSG00000255332,ENSG00000254961,ENSG00000278859,ENSG00000242248,ENSG00000165323,ENSG00000235547,ENSG00000249255,ENSG00000254705,ENSG00000244244,ENSG00000255506,ENSG00000282916,ENSG00000255127,ENSG00000255287,ENSG00000254874,ENSG00000134640,ENSG00000242807,ENSG00000278892,ENSG00000279304,ENSG00000255995,ENSG00000256752,ENSG00000181333,ENSG00000227593,ENSG00000183560
chr11	94077633	94078270	11:94077633-94078270	ENSG00000255332,ENSG00000254961,ENSG00000278859,ENSG00000242248,ENSG00000165323,ENSG00000235547,ENSG00000249255,ENSG00000254705,ENSG00000244244,ENSG00000255506,ENSG00000282916,ENSG00000255127,ENSG00000242807,ENSG00000278892,ENSG00000279304,ENSG00000256752,ENSG00000181333,ENSG00000227593,ENSG00000183560
chr11	94090424	94090816	11:94090424-94090816	ENSG00000278859,ENSG00000242248,ENSG00000165323,ENSG00000235547,ENSG00000254705,ENSG00000181333,ENSG00000227593,ENSG00000183560
chr11	94117521	94117757	11:94117521-94117757	ENSG00000110218
chr11	94128694	94129672	11:94128694-94129672	ENSG00000110218
chr11	94129926	94130142	11:94129926-94130142	ENSG00000110218
chr11	94135148	94135498	11:94135148-94135498	ENSG00000110218
chr11	94171711	94171948	11:94171711-94171948	ENSG00000256745,ENSG00000183560
chr11	94183815	94184110	11:94183815-94184110	ENSG00000250519,ENSG00000256745,ENSG00000183560
chr11	94203139	94203477	11:94203139-94203477	ENSG00000250519,ENSG00000256745
chr11	94325752	94326014	11:94325752-94326014	ENSG00000183560
chr11	94401050	94401661	11:94401050-94401661	ENSG00000183560,ENSG00000123901
chr11	94468349	94468624	11:94468349-94468624	ENSG00000221230,ENSG00000255893
chr11	94493479	94494597	11:94493479-94494597	ENSG00000020922,ENSG00000255893,ENSG00000168876
chr11	94504814	94505048	11:94504814-94505048	ENSG00000020922,ENSG00000168876
chr11	94512332	94512790	11:94512332-94512790	ENSG00000020922,ENSG00000168876,ENSG00000257057,ENSG00000280167
chr11	94519597	94519835	11:94519597-94519835	ENSG00000257057,ENSG00000280167
chr11	94521735	94521962	11:94521735-94521962	ENSG00000257057,ENSG00000196371,ENSG00000280167
chr11	94543699	94544726	11:94543699-94544726	ENSG00000134627,ENSG00000196371,ENSG00000280167
chr11	94603122	94603417	11:94603122-94603417	ENSG00000134627,ENSG00000280167,ENSG00000233536,ENSG00000255666,ENSG00000213368
chr11	94623173	94623450	11:94623173-94623450	ENSG00000134627,ENSG00000233536,ENSG00000255666,ENSG00000256469,ENSG00000213368
chr11	94625409	94625836	11:94625409-94625836	ENSG00000134627,ENSG00000233536,ENSG00000255666,ENSG00000256469,ENSG00000213368
chr11	94740488	94740801	11:94740488-94740801	ENSG00000255929
chr11	94741393	94741634	11:94741393-94741634	ENSG00000255929,ENSG00000233536,ENSG00000255666
chr11	94762303	94762523	11:94762303-94762523	ENSG00000166025
chr11	94767953	94768516	11:94767953-94768516	ENSG00000255929,ENSG00000233536,ENSG00000255666,ENSG00000166025,ENSG00000256469,ENSG00000213368
chr11	94768830	94769111	11:94768830-94769111	ENSG00000166025
chr11	94769295	94769504	11:94769295-94769504	ENSG00000166025
chr11	94775547	94775935	11:94775547-94775935	ENSG00000233536,ENSG00000255666,ENSG00000166025,ENSG00000256469,ENSG00000213368
chr11	94776448	94776750	11:94776448-94776750	ENSG00000255666,ENSG00000166025,ENSG00000256469,ENSG00000213368
chr11	94786567	94786806	11:94786567-94786806	ENSG00000256469,ENSG00000213368
chr11	94794197	94794596	11:94794197-94794596	ENSG00000233536,ENSG00000255666,ENSG00000256469,ENSG00000213368
chr11	94806030	94806316	11:94806030-94806316	ENSG00000256469,ENSG00000213368
chr11	94897402	94897631	11:94897402-94897631	ENSG00000255666,ENSG00000256469,ENSG00000213368
chr11	94973047	94973849	11:94973047-94973849	ENSG00000256469,ENSG00000213368,ENSG00000150316,ENSG00000186280,ENSG00000255653,ENSG00000235268,ENSG00000277984
chr11	94997432	94997655	11:94997432-94997655	ENSG00000186280,ENSG00000255653,ENSG00000235268,ENSG00000255855
chr11	95037488	95037968	11:95037488-95037968	ENSG00000255653,ENSG00000235268,ENSG00000274486,ENSG00000256779,ENSG00000257012,ENSG00000255855,ENSG00000277984
chr11	95067002	95067849	11:95067002-95067849	ENSG00000255855,ENSG00000277984,ENSG00000263465
chr11	95068562	95068940	11:95068562-95068940	ENSG00000255653,ENSG00000235268,ENSG00000255855,ENSG00000277984,ENSG00000263465,ENSG00000149218,ENSG00000270578,ENSG00000245552
chr11	95069739	95070003	11:95069739-95070003	ENSG00000255855,ENSG00000277984,ENSG00000263465
chr11	95074885	95075095	11:95074885-95075095	ENSG00000255855,ENSG00000277984,ENSG00000263465
chr11	95077115	95077339	11:95077115-95077339	ENSG00000149218
chr11	95078264	95078519	11:95078264-95078519	ENSG00000277984,ENSG00000149218
chr11	95086901	95087172	11:95086901-95087172	ENSG00000277984,ENSG00000263465,ENSG00000149218
chr11	95089414	95090197	11:95089414-95090197	ENSG00000255855,ENSG00000277984,ENSG00000263465,ENSG00000149218
chr11	95090333	95090533	11:95090333-95090533	ENSG00000149218
chr11	95100140	95100567	11:95100140-95100567	ENSG00000255653,ENSG00000235268,ENSG00000255855,ENSG00000277984,ENSG00000270689
chr11	95109056	95109687	11:95109056-95109687	ENSG00000255653,ENSG00000255855,ENSG00000277984,ENSG00000270689
chr11	95147416	95147848	11:95147416-95147848	ENSG00000270689,ENSG00000270578,ENSG00000245552
chr11	95151430	95151831	11:95151430-95151831	ENSG00000270578,ENSG00000245552
chr11	95152892	95153792	11:95152892-95153792	ENSG00000270689,ENSG00000270578,ENSG00000245552,ENSG00000282834,ENSG00000255605
chr11	95158800	95159076	11:95158800-95159076	ENSG00000245552,ENSG00000282834,ENSG00000255605
chr11	95175902	95176216	11:95175902-95176216	ENSG00000282834
chr11	95231054	95231714	11:95231054-95231714	ENSG00000245552,ENSG00000149212,ENSG00000282834,ENSG00000255605
chr11	95232297	95232595	11:95232297-95232595	ENSG00000245552,ENSG00000149212,ENSG00000282834
chr11	95254104	95254626	11:95254104-95254626	ENSG00000245552,ENSG00000149212,ENSG00000282834,ENSG00000250390,ENSG00000285842,ENSG00000255605
chr11	95337517	95337796	11:95337517-95337796	ENSG00000282834
chr11	95416015	95416275	11:95416015-95416275	ENSG00000282834,ENSG00000250390
chr11	95453750	95454140	11:95453750-95454140	ENSG00000282834,ENSG00000250390,ENSG00000285842,ENSG00000255605
chr11	95507872	95508118	11:95507872-95508118	ENSG00000250390,ENSG00000285842,ENSG00000255605
chr11	95542738	95543551	11:95542738-95543551	ENSG00000282834,ENSG00000250390,ENSG00000285842,ENSG00000255605,ENSG00000242993,ENSG00000255376
chr11	95652204	95652531	11:95652204-95652531	ENSG00000282834,ENSG00000250390,ENSG00000285842,ENSG00000255605
chr11	95705562	95705912	11:95705562-95705912	ENSG00000245552,ENSG00000282834,ENSG00000250390,ENSG00000285842,ENSG00000255605,ENSG00000273600
chr11	95717419	95717619	11:95717419-95717619	ENSG00000282834,ENSG00000255605
chr11	95720287	95720572	11:95720287-95720572	ENSG00000282834,ENSG00000255605
chr11	95733986	95734554	11:95733986-95734554	ENSG00000282834,ENSG00000250390,ENSG00000285842,ENSG00000255605,ENSG00000273600,ENSG00000077458
chr11	95736452	95736663	11:95736452-95736663	ENSG00000273600
chr11	95764318	95764544	11:95764318-95764544	ENSG00000245552,ENSG00000273600,ENSG00000077458
chr11	95789353	95790634	11:95789353-95790634	ENSG00000077458,ENSG00000166037
chr11	95791021	95791224	11:95791021-95791224	ENSG00000077458,ENSG00000166037
chr11	95836033	95836338	11:95836033-95836338	ENSG00000166037,ENSG00000222578,ENSG00000242993,ENSG00000285921,ENSG00000149231,ENSG00000183340
chr11	95923772	95924278	11:95923772-95924278	ENSG00000087053,ENSG00000242993
chr11	96212413	96212883	11:96212413-96212883	ENSG00000242993,ENSG00000184384,ENSG00000285921
chr11	96243153	96243729	11:96243153-96243729	ENSG00000242993,ENSG00000184384,ENSG00000285921,ENSG00000266192
chr11	96318881	96319160	11:96318881-96319160	ENSG00000242993,ENSG00000285921
chr11	96319912	96320238	11:96319912-96320238	ENSG00000242993,ENSG00000285921
chr11	96322990	96323683	11:96322990-96323683	ENSG00000242993,ENSG00000285921
chr11	96337935	96338169	11:96337935-96338169	ENSG00000184384,ENSG00000285921,ENSG00000266192
chr11	96341721	96342010	11:96341721-96342010	ENSG00000242993,ENSG00000184384,ENSG00000285921,ENSG00000266192
chr11	96343054	96343503	11:96343054-96343503	ENSG00000087053,ENSG00000242993,ENSG00000184384,ENSG00000285921,ENSG00000266192,ENSG00000149231,ENSG00000183340
chr11	96389307	96390421	11:96389307-96390421	ENSG00000149231,ENSG00000183340
chr11	96463887	96464247	11:96463887-96464247	ENSG00000242993,ENSG00000255679,ENSG00000200411,ENSG00000256684,ENSG00000254587,ENSG00000255376,ENSG00000255205,ENSG00000270753,ENSG00000255039
chr11	96464745	96464992	11:96464745-96464992	ENSG00000242993,ENSG00000255679,ENSG00000200411,ENSG00000256684,ENSG00000254587,ENSG00000255376,ENSG00000255205,ENSG00000270753,ENSG00000255039
chr11	97702940	97703312	11:97702940-97703312	ENSG00000255679,ENSG00000256684,ENSG00000254587,ENSG00000255376,ENSG00000255205,ENSG00000270753,ENSG00000255039,ENSG00000199315,ENSG00000254555,ENSG00000255380,ENSG00000254939,ENSG00000254599,ENSG00000254830,ENSG00000223269
chr11	97788801	97789001	11:97788801-97789001	ENSG00000255679,ENSG00000256684,ENSG00000254587,ENSG00000255376,ENSG00000255205,ENSG00000270753,ENSG00000255039,ENSG00000199315,ENSG00000255380,ENSG00000254939,ENSG00000254599,ENSG00000254830
chr11	97878101	97878497	11:97878101-97878497	ENSG00000255679,ENSG00000256684,ENSG00000254587,ENSG00000255376,ENSG00000255205,ENSG00000270753,ENSG00000255039,ENSG00000199315,ENSG00000254555,ENSG00000255380,ENSG00000254939,ENSG00000254599,ENSG00000254830,ENSG00000223269
chr11	97963635	97964670	11:97963635-97964670	ENSG00000255205,ENSG00000270753,ENSG00000255039,ENSG00000255502,ENSG00000254555,ENSG00000255380,ENSG00000254939,ENSG00000254599,ENSG00000254830,ENSG00000223269
chr11	97973506	97973758	11:97973506-97973758	ENSG00000255039,ENSG00000255502,ENSG00000254555,ENSG00000255380,ENSG00000254939,ENSG00000254599,ENSG00000254830
chr11	97990552	97990779	11:97990552-97990779	ENSG00000255376,ENSG00000255205,ENSG00000270753,ENSG00000255039,ENSG00000254555,ENSG00000255380,ENSG00000254939,ENSG00000254599,ENSG00000254830,ENSG00000223269
chr11	97996605	97997179	11:97996605-97997179	ENSG00000255679,ENSG00000256684,ENSG00000254587,ENSG00000255376,ENSG00000255205,ENSG00000270753,ENSG00000255039,ENSG00000199315,ENSG00000255502,ENSG00000254555,ENSG00000255380,ENSG00000254939,ENSG00000254599,ENSG00000254830,ENSG00000223269
chr11	98022159	98022368	11:98022159-98022368	ENSG00000254587,ENSG00000255376,ENSG00000255205,ENSG00000270753,ENSG00000255039,ENSG00000199315,ENSG00000255380,ENSG00000254939,ENSG00000254599,ENSG00000254830,ENSG00000223269
chr11	98022482	98022682	11:98022482-98022682	ENSG00000254587,ENSG00000255376,ENSG00000255205,ENSG00000270753,ENSG00000255039,ENSG00000255380,ENSG00000254939,ENSG00000254599,ENSG00000254830,ENSG00000223269
chr11	98057007	98057703	11:98057007-98057703	ENSG00000255679,ENSG00000256684,ENSG00000254587,ENSG00000255376,ENSG00000255205,ENSG00000270753,ENSG00000255039,ENSG00000199315,ENSG00000254555,ENSG00000255380,ENSG00000254939,ENSG00000254599,ENSG00000254830,ENSG00000223269
chr11	99020751	99021048	11:99020751-99021048	ENSG00000270753,ENSG00000254939,ENSG00000254599,ENSG00000254830,ENSG00000149972,ENSG00000223269
chr11	100068349	100068749	11:100068349-100068749	ENSG00000149972,ENSG00000223269,ENSG00000255547
chr11	100147115	100147457	11:100147115-100147457	ENSG00000254939,ENSG00000254599,ENSG00000254830,ENSG00000223269,ENSG00000255547,ENSG00000082175,ENSG00000282728,ENSG00000255504,ENSG00000254506
chr11	100576473	100576743	11:100576473-100576743	ENSG00000223269,ENSG00000255547,ENSG00000242165,ENSG00000255059,ENSG00000200047,ENSG00000082175,ENSG00000282728,ENSG00000255504,ENSG00000254506,ENSG00000254534
chr11	100686984	100687607	11:100686984-100687607	ENSG00000242165,ENSG00000255059,ENSG00000248027,ENSG00000165895,ENSG00000200047
chr11	100687793	100688152	11:100687793-100688152	ENSG00000242165,ENSG00000255059,ENSG00000248027,ENSG00000165895,ENSG00000200047,ENSG00000082175,ENSG00000282728,ENSG00000255504
chr11	100787435	100787635	11:100787435-100787635	ENSG00000242165,ENSG00000165895,ENSG00000200047,ENSG00000282728
chr11	100808928	100809315	11:100808928-100809315	ENSG00000223269,ENSG00000255547,ENSG00000242165,ENSG00000255059,ENSG00000165895,ENSG00000200047,ENSG00000082175,ENSG00000282728,ENSG00000255504,ENSG00000254506,ENSG00000254534
chr11	100817704	100817904	11:100817704-100817904	ENSG00000242165,ENSG00000255059,ENSG00000200047,ENSG00000282728,ENSG00000255504
chr11	100855518	100855842	11:100855518-100855842	ENSG00000255547,ENSG00000242165,ENSG00000255059,ENSG00000248027,ENSG00000165895,ENSG00000200047,ENSG00000082175,ENSG00000282728,ENSG00000255504,ENSG00000254534
chr11	100863111	100863657	11:100863111-100863657	ENSG00000254599,ENSG00000254830,ENSG00000223269,ENSG00000255547,ENSG00000242165,ENSG00000255059,ENSG00000165895,ENSG00000200047,ENSG00000082175,ENSG00000282728,ENSG00000255504,ENSG00000254506,ENSG00000254534
chr11	100879266	100879637	11:100879266-100879637	ENSG00000223269,ENSG00000255547,ENSG00000242165,ENSG00000255059,ENSG00000200047,ENSG00000082175,ENSG00000282728,ENSG00000255504,ENSG00000254506
chr11	100930303	100930503	11:100930303-100930503	ENSG00000255547,ENSG00000242165,ENSG00000255059,ENSG00000082175,ENSG00000282728,ENSG00000255504
chr11	100932551	100932834	11:100932551-100932834	ENSG00000255547,ENSG00000242165,ENSG00000255059,ENSG00000082175,ENSG00000282728,ENSG00000255504
chr11	100970885	100971107	11:100970885-100971107	ENSG00000255547,ENSG00000082175,ENSG00000282728,ENSG00000255504,ENSG00000254506,ENSG00000254534
chr11	101516581	101516832	11:101516581-101516832	ENSG00000282728,ENSG00000255504,ENSG00000137672,ENSG00000263885,ENSG00000254506,ENSG00000254534
chr11	101860810	101861024	11:101860810-101861024	ENSG00000137672,ENSG00000254506,ENSG00000254534,ENSG00000137691,ENSG00000274097
chr11	101914794	101915427	11:101914794-101915427	ENSG00000082175,ENSG00000282728,ENSG00000255504,ENSG00000137672,ENSG00000254506,ENSG00000254534,ENSG00000187151,ENSG00000110318,ENSG00000137691,ENSG00000274097
chr11	101929346	101929718	11:101929346-101929718	ENSG00000255504,ENSG00000137672,ENSG00000254506,ENSG00000254534,ENSG00000187151,ENSG00000110318,ENSG00000137691,ENSG00000274097
chr11	101999479	101999754	11:101999479-101999754	ENSG00000137672,ENSG00000254506,ENSG00000254534,ENSG00000137691,ENSG00000274097
chr11	102007800	102008211	11:102007800-102008211	ENSG00000082175,ENSG00000282728,ENSG00000137672,ENSG00000254506,ENSG00000254534,ENSG00000137691,ENSG00000274097,ENSG00000254422
chr11	102110012	102110476	11:102110012-102110476	ENSG00000137691,ENSG00000274097,ENSG00000260008,ENSG00000277459,ENSG00000137693,ENSG00000254422
chr11	102268589	102269055	11:102268589-102269055	ENSG00000082175,ENSG00000282728,ENSG00000254534,ENSG00000137691,ENSG00000274097,ENSG00000260008,ENSG00000277459,ENSG00000137693,ENSG00000254422,ENSG00000243777,ENSG00000288528,ENSG00000137673
chr11	102287990	102288293	11:102287990-102288293	ENSG00000137691,ENSG00000274097,ENSG00000254422,ENSG00000243777,ENSG00000270868,ENSG00000271600,ENSG00000288528,ENSG00000023445,ENSG00000110330,ENSG00000137673,ENSG00000256916
chr11	102294084	102294305	11:102294084-102294305	ENSG00000243777,ENSG00000270868,ENSG00000271600,ENSG00000288528,ENSG00000023445
chr11	102310208	102310440	11:102310208-102310440	ENSG00000243777,ENSG00000270868,ENSG00000271600,ENSG00000212466,ENSG00000288528,ENSG00000023445
chr11	102317083	102317811	11:102317083-102317811	ENSG00000243777,ENSG00000270868,ENSG00000271600,ENSG00000212466,ENSG00000288528,ENSG00000023445,ENSG00000110330
chr11	102341811	102342383	11:102341811-102342383	ENSG00000288528,ENSG00000023445,ENSG00000110330,ENSG00000137673,ENSG00000256916
chr11	102346739	102347477	11:102346739-102347477	ENSG00000288528,ENSG00000110330,ENSG00000137673
chr11	102347890	102348340	11:102347890-102348340	ENSG00000110330
chr11	102367395	102367596	11:102367395-102367596	ENSG00000110330,ENSG00000255482,ENSG00000137673
chr11	102384753	102385401	11:102384753-102385401	ENSG00000274097,ENSG00000254422,ENSG00000288528,ENSG00000255482,ENSG00000137673,ENSG00000137674,ENSG00000256916
chr11	102390651	102391056	11:102390651-102391056	ENSG00000254422,ENSG00000288528,ENSG00000152558,ENSG00000255337,ENSG00000255482,ENSG00000137673,ENSG00000137674,ENSG00000256916
chr11	102451061	102451310	11:102451061-102451310	ENSG00000152558,ENSG00000255337,ENSG00000255482
chr11	102451733	102452057	11:102451733-102452057	ENSG00000152558,ENSG00000255337,ENSG00000255482
chr11	102452598	102453033	11:102452598-102453033	ENSG00000152558,ENSG00000255337,ENSG00000255482
chr11	102495455	102495750	11:102495455-102495750	ENSG00000288528,ENSG00000255482,ENSG00000137673,ENSG00000256916
chr11	102499217	102499435	11:102499217-102499435	ENSG00000255482,ENSG00000137673,ENSG00000256916
chr11	102593027	102593227	11:102593027-102593227	ENSG00000137673,ENSG00000137674,ENSG00000256916
chr11	102666379	102666801	11:102666379-102666801	ENSG00000137673,ENSG00000137674,ENSG00000256916,ENSG00000256254
chr11	102687257	102687695	11:102687257-102687695	ENSG00000137673,ENSG00000137674,ENSG00000256916,ENSG00000281655,ENSG00000118113,ENSG00000225678,ENSG00000256254,ENSG00000262406,ENSG00000255469,ENSG00000238562
chr11	102696735	102697408	11:102696735-102697408	ENSG00000254534,ENSG00000274097,ENSG00000137673,ENSG00000137674,ENSG00000256916,ENSG00000281655,ENSG00000137675,ENSG00000118113,ENSG00000225678,ENSG00000256254,ENSG00000262406,ENSG00000255469,ENSG00000238562,ENSG00000276521
chr11	102710952	102711338	11:102710952-102711338	ENSG00000137675,ENSG00000118113,ENSG00000225678,ENSG00000256254,ENSG00000262406,ENSG00000255469,ENSG00000238562
chr11	102733314	102733603	11:102733314-102733603	ENSG00000118113,ENSG00000255282,ENSG00000225678,ENSG00000256254,ENSG00000166670,ENSG00000262406,ENSG00000255469,ENSG00000238562
chr11	102794330	102794760	11:102794330-102794760	ENSG00000255282,ENSG00000225678,ENSG00000256254,ENSG00000166670,ENSG00000196611,ENSG00000262406,ENSG00000255469,ENSG00000238562,ENSG00000137745,ENSG00000276521
chr11	102808090	102808301	11:102808090-102808301	ENSG00000255282,ENSG00000225678,ENSG00000256254,ENSG00000166670,ENSG00000256035,ENSG00000262406,ENSG00000255469,ENSG00000238562
chr11	102809995	102810542	11:102809995-102810542	ENSG00000255282,ENSG00000225678,ENSG00000256254,ENSG00000166670,ENSG00000196611,ENSG00000256035,ENSG00000149968,ENSG00000262406,ENSG00000255469,ENSG00000238562,ENSG00000137745,ENSG00000276521
chr11	102831440	102831640	11:102831440-102831640	ENSG00000255282,ENSG00000149968,ENSG00000262406,ENSG00000255469,ENSG00000238562
chr11	102840307	102840537	11:102840307-102840537	ENSG00000255282,ENSG00000149968,ENSG00000262406,ENSG00000255469,ENSG00000238562,ENSG00000276521
chr11	102941038	102941336	11:102941038-102941336	ENSG00000225678,ENSG00000256254,ENSG00000262406,ENSG00000255469,ENSG00000238562,ENSG00000137745,ENSG00000276521
chr11	103035977	103036307	11:103035977-103036307	ENSG00000256254,ENSG00000262406,ENSG00000255469,ENSG00000238562,ENSG00000137745,ENSG00000276521,ENSG00000239861,ENSG00000260966
chr11	103055230	103055495	11:103055230-103055495	ENSG00000276521,ENSG00000239861,ENSG00000260966
chr11	103091140	103091705	11:103091140-103091705	ENSG00000137692
chr11	103091926	103092397	11:103091926-103092397	ENSG00000137692,ENSG00000187240
chr11	103101679	103102015	11:103101679-103102015	ENSG00000137692,ENSG00000187240
chr11	103109033	103109719	11:103109033-103109719	ENSG00000137692,ENSG00000187240
chr11	103202123	103202385	11:103202123-103202385	ENSG00000187240,ENSG00000285878
chr11	103325944	103326444	11:103325944-103326444	ENSG00000285878,ENSG00000254895,ENSG00000254931,ENSG00000255417,ENSG00000255350,ENSG00000254565,ENSG00000253245,ENSG00000254824,ENSG00000170967,ENSG00000254569,ENSG00000254767,ENSG00000255336
chr11	103339210	103339410	11:103339210-103339410	ENSG00000285878,ENSG00000254895,ENSG00000254931,ENSG00000255417,ENSG00000255350,ENSG00000254565,ENSG00000253245,ENSG00000254824
chr11	103442396	103442839	11:103442396-103442839	ENSG00000285878,ENSG00000254895,ENSG00000254931,ENSG00000255417,ENSG00000255350,ENSG00000254565,ENSG00000253245,ENSG00000254824,ENSG00000254767
chr11	103453104	103453589	11:103453104-103453589	ENSG00000187240,ENSG00000285878,ENSG00000254895,ENSG00000254931,ENSG00000255417,ENSG00000255350,ENSG00000254565,ENSG00000253245,ENSG00000254824,ENSG00000222663
chr11	103601296	103601602	11:103601296-103601602	ENSG00000285878,ENSG00000254895,ENSG00000254931,ENSG00000255417,ENSG00000255350,ENSG00000254565,ENSG00000253245,ENSG00000254824,ENSG00000278640,ENSG00000222663
chr11	103648629	103649066	11:103648629-103649066	ENSG00000170967,ENSG00000270449,ENSG00000255336,ENSG00000278640
chr11	103659459	103659664	11:103659459-103659664	-
chr11	103682329	103682636	11:103682329-103682636	ENSG00000170967,ENSG00000254569,ENSG00000204403,ENSG00000235505,ENSG00000255221,ENSG00000255430,ENSG00000255501,ENSG00000255336,ENSG00000278640
chr11	103845808	103846070	11:103845808-103846070	ENSG00000254987,ENSG00000264200,ENSG00000170967
chr11	103863577	103863977	11:103863577-103863977	ENSG00000254987,ENSG00000264200,ENSG00000170967,ENSG00000270449,ENSG00000255430,ENSG00000255336,ENSG00000278640
chr11	103906240	103906562	11:103906240-103906562	ENSG00000254987,ENSG00000170967,ENSG00000254569,ENSG00000204403,ENSG00000235505,ENSG00000255501,ENSG00000254767,ENSG00000255336,ENSG00000278640,ENSG00000222663
chr11	103923878	103924156	11:103923878-103924156	ENSG00000254987,ENSG00000170967,ENSG00000254767
chr11	103946853	103947194	11:103946853-103947194	ENSG00000254987,ENSG00000255548,ENSG00000170967,ENSG00000204403,ENSG00000255430,ENSG00000278640
chr11	104163803	104164432	11:104163803-104164432	ENSG00000170962,ENSG00000170967,ENSG00000270449,ENSG00000204403,ENSG00000235505,ENSG00000255501,ENSG00000254767,ENSG00000255336,ENSG00000278640
chr11	104254431	104254711	11:104254431-104254711	ENSG00000170967,ENSG00000280773,ENSG00000270449,ENSG00000254569,ENSG00000204403,ENSG00000255221,ENSG00000255430,ENSG00000255501,ENSG00000254767,ENSG00000255336
chr11	104334148	104334427	11:104334148-104334427	ENSG00000254569,ENSG00000254767,ENSG00000278640,ENSG00000222663
chr11	104435467	104435842	11:104435467-104435842	ENSG00000170967,ENSG00000270449,ENSG00000254569,ENSG00000204403,ENSG00000235505,ENSG00000255221,ENSG00000255430,ENSG00000255501,ENSG00000254767,ENSG00000255336,ENSG00000278640,ENSG00000222663
chr11	104457297	104457542	11:104457297-104457542	ENSG00000270449,ENSG00000204403,ENSG00000255336,ENSG00000278640
chr11	104487204	104487512	11:104487204-104487512	ENSG00000270449,ENSG00000255501
chr11	104531114	104531427	11:104531114-104531427	-
chr11	104609269	104609532	11:104609269-104609532	ENSG00000256422,ENSG00000270449,ENSG00000254569,ENSG00000204403,ENSG00000235505
chr11	104614964	104615600	11:104614964-104615600	ENSG00000256422,ENSG00000270449,ENSG00000254569,ENSG00000204403,ENSG00000235505,ENSG00000254750,ENSG00000255221,ENSG00000255430,ENSG00000255501,ENSG00000254767,ENSG00000255336,ENSG00000278640,ENSG00000222663
chr11	104738923	104739308	11:104738923-104739308	ENSG00000270449,ENSG00000254569,ENSG00000204403,ENSG00000235505,ENSG00000254750,ENSG00000255221,ENSG00000255430,ENSG00000255501,ENSG00000254767,ENSG00000255336,ENSG00000278640,ENSG00000222663
chr11	104946975	104947245	11:104946975-104947245	ENSG00000254569,ENSG00000204403,ENSG00000235505,ENSG00000196954,ENSG00000284715,ENSG00000254750,ENSG00000255221,ENSG00000255430,ENSG00000255501,ENSG00000254767,ENSG00000255336,ENSG00000278640
chr11	104968215	104968736	11:104968215-104968736	ENSG00000254569,ENSG00000204403,ENSG00000235505,ENSG00000196954,ENSG00000284715,ENSG00000137752,ENSG00000254750,ENSG00000255221,ENSG00000255430,ENSG00000255501,ENSG00000254767,ENSG00000255336,ENSG00000278640
chr11	105000308	105000508	11:105000308-105000508	ENSG00000254569,ENSG00000204403,ENSG00000235505,ENSG00000284715,ENSG00000137757,ENSG00000137752,ENSG00000254750,ENSG00000255221,ENSG00000255430,ENSG00000255501,ENSG00000254767,ENSG00000255336
chr11	105000860	105001131	11:105000860-105001131	ENSG00000254569,ENSG00000204403,ENSG00000235505,ENSG00000284715,ENSG00000137757,ENSG00000137752,ENSG00000288255,ENSG00000254750,ENSG00000255221,ENSG00000255430,ENSG00000255501,ENSG00000254767,ENSG00000255336,ENSG00000278640
chr11	105045163	105045522	11:105045163-105045522	ENSG00000254569,ENSG00000204403,ENSG00000235505,ENSG00000284715,ENSG00000137757,ENSG00000137752,ENSG00000204397,ENSG00000288255,ENSG00000254750,ENSG00000255221,ENSG00000255430,ENSG00000255501,ENSG00000254767,ENSG00000255336,ENSG00000278640
chr11	105610478	105610764	11:105610478-105610764	ENSG00000255501,ENSG00000278640,ENSG00000152578
chr11	105693135	105693425	11:105693135-105693425	ENSG00000254569,ENSG00000255430,ENSG00000255501,ENSG00000254767,ENSG00000255336,ENSG00000278640,ENSG00000255403,ENSG00000222663
chr11	105907339	105907708	11:105907339-105907708	ENSG00000254569,ENSG00000204403,ENSG00000255221,ENSG00000255430,ENSG00000255501,ENSG00000254767,ENSG00000255336,ENSG00000278640,ENSG00000222663,ENSG00000252081,ENSG00000254433,ENSG00000287846,ENSG00000254580,ENSG00000286345,ENSG00000254811,ENSG00000255065,ENSG00000287802
chr11	105991835	105992314	11:105991835-105992314	ENSG00000255430,ENSG00000255501,ENSG00000254767,ENSG00000255336,ENSG00000278640,ENSG00000222663,ENSG00000252081,ENSG00000285813,ENSG00000170903,ENSG00000254433,ENSG00000287846,ENSG00000254580,ENSG00000286345,ENSG00000254811,ENSG00000255065,ENSG00000287802,ENSG00000274584,ENSG00000213252,ENSG00000255353
chr11	106021997	106022708	11:106021997-106022708	ENSG00000255221,ENSG00000255336,ENSG00000252081,ENSG00000170903,ENSG00000182359,ENSG00000149313,ENSG00000254433,ENSG00000287846,ENSG00000254580,ENSG00000286345,ENSG00000254811,ENSG00000255065
chr11	106076867	106077844	11:106076867-106077844	ENSG00000170903,ENSG00000182359,ENSG00000149313,ENSG00000254433,ENSG00000287846,ENSG00000254580,ENSG00000286345,ENSG00000254811,ENSG00000255065,ENSG00000287802
chr11	106087876	106088168	11:106087876-106088168	ENSG00000182359,ENSG00000149313,ENSG00000254433,ENSG00000287846,ENSG00000254580,ENSG00000286345,ENSG00000254811,ENSG00000255065,ENSG00000287802
chr11	106721432	106721730	11:106721432-106721730	ENSG00000287846,ENSG00000254580,ENSG00000286345,ENSG00000254811,ENSG00000255065,ENSG00000287802,ENSG00000274584,ENSG00000213252,ENSG00000255353,ENSG00000261098
chr11	107017543	107017860	11:107017543-107017860	ENSG00000286345,ENSG00000254811,ENSG00000255065,ENSG00000287802,ENSG00000152402,ENSG00000274584,ENSG00000213252,ENSG00000255353
chr11	107019039	107019310	11:107019039-107019310	ENSG00000254580,ENSG00000286345,ENSG00000254811,ENSG00000255065,ENSG00000287802,ENSG00000152402,ENSG00000274584,ENSG00000213252,ENSG00000255353
chr11	107040479	107040917	11:107040479-107040917	ENSG00000254433,ENSG00000287846,ENSG00000254580,ENSG00000286345,ENSG00000254811,ENSG00000255065,ENSG00000287802,ENSG00000274584,ENSG00000213252,ENSG00000255353,ENSG00000261098
chr11	107358968	107359191	11:107358968-107359191	ENSG00000255065,ENSG00000255353,ENSG00000261098,ENSG00000152404,ENSG00000225215
chr11	107427727	107428104	11:107427727-107428104	ENSG00000286345,ENSG00000254811,ENSG00000255065,ENSG00000274584,ENSG00000255353,ENSG00000261098,ENSG00000152404,ENSG00000225215
chr11	107457280	107457509	11:107457280-107457509	ENSG00000261098,ENSG00000152404,ENSG00000225215
chr11	107457632	107458097	11:107457632-107458097	ENSG00000286345,ENSG00000254811,ENSG00000287802,ENSG00000213252,ENSG00000255353,ENSG00000261098,ENSG00000152404,ENSG00000225215
chr11	107468752	107468952	11:107468752-107468952	ENSG00000255353,ENSG00000225215
chr11	107549299	107549512	11:107549299-107549512	ENSG00000254758,ENSG00000170290
chr11	107565157	107565895	11:107565157-107565895	ENSG00000137760,ENSG00000270969,ENSG00000254758,ENSG00000170290
chr11	107566026	107566287	11:107566026-107566287	ENSG00000137760
chr11	107576596	107576796	11:107576596-107576796	ENSG00000137760,ENSG00000270969,ENSG00000110675,ENSG00000254758
chr11	107591018	107591345	11:107591018-107591345	ENSG00000270969,ENSG00000110675,ENSG00000255483,ENSG00000254758
chr11	107598617	107598842	11:107598617-107598842	ENSG00000270969,ENSG00000110675,ENSG00000255483,ENSG00000254758
chr11	107683831	107684066	11:107683831-107684066	ENSG00000270969,ENSG00000254758,ENSG00000170290
chr11	107689650	107689915	11:107689650-107689915	ENSG00000137760,ENSG00000270969,ENSG00000255483,ENSG00000254758,ENSG00000170290
chr11	107740979	107741453	11:107740979-107741453	ENSG00000255353,ENSG00000254758,ENSG00000170290,ENSG00000254702
chr11	107771121	107771339	11:107771121-107771339	ENSG00000254758,ENSG00000170290
chr11	107799307	107799605	11:107799307-107799605	ENSG00000254758,ENSG00000170290,ENSG00000240652
chr11	107831404	107831604	11:107831404-107831604	-
chr11	107840623	107841000	11:107840623-107841000	ENSG00000110660
chr11	107858525	107859161	11:107858525-107859161	ENSG00000110660
chr11	107916619	107916831	11:107916619-107916831	ENSG00000240652,ENSG00000179331
chr11	107928048	107928685	11:107928048-107928685	ENSG00000110660,ENSG00000240652,ENSG00000179331,ENSG00000200613
chr11	107976862	107977392	11:107976862-107977392	-
chr11	107993529	107993786	11:107993529-107993786	ENSG00000200855
chr11	107996099	107996321	11:107996099-107996321	ENSG00000288012,ENSG00000166266
chr11	107999796	108000129	11:107999796-108000129	ENSG00000288012,ENSG00000166266,ENSG00000200855,ENSG00000201243,ENSG00000264997
chr11	108008668	108009058	11:108008668-108009058	ENSG00000288012,ENSG00000166266,ENSG00000200855
chr11	108009158	108009477	11:108009158-108009477	ENSG00000288012,ENSG00000166266,ENSG00000200855
chr11	108014998	108015419	11:108014998-108015419	ENSG00000288012,ENSG00000166266,ENSG00000200855
chr11	108019929	108020153	11:108019929-108020153	ENSG00000200855
chr11	108027112	108027467	11:108027112-108027467	ENSG00000288012,ENSG00000166266,ENSG00000200855
chr11	108066625	108066825	11:108066625-108066825	ENSG00000166266,ENSG00000200855
chr11	108115838	108116127	11:108115838-108116127	ENSG00000255467,ENSG00000075239
chr11	108121303	108122079	11:108121303-108122079	ENSG00000255467,ENSG00000075239
chr11	108123953	108124185	11:108123953-108124185	ENSG00000255467,ENSG00000075239
chr11	108154661	108154910	11:108154661-108154910	ENSG00000075239,ENSG00000285696,ENSG00000149308
chr11	108174194	108174403	11:108174194-108174403	ENSG00000285696,ENSG00000149308
chr11	108199746	108200243	11:108199746-108200243	ENSG00000149308,ENSG00000149311,ENSG00000206967
chr11	108207023	108207288	11:108207023-108207288	-
chr11	108222521	108223367	11:108222521-108223367	ENSG00000149308,ENSG00000149311,ENSG00000206967
chr11	108223572	108223840	11:108223572-108223840	ENSG00000149308,ENSG00000149311,ENSG00000206967
chr11	108226573	108226793	11:108226573-108226793	ENSG00000149308,ENSG00000149311,ENSG00000206967
chr11	108241697	108241968	11:108241697-108241968	ENSG00000149308,ENSG00000149311,ENSG00000206967
chr11	108276877	108277224	11:108276877-108277224	ENSG00000149311
chr11	108286409	108286758	11:108286409-108286758	ENSG00000149311
chr11	108388114	108388316	11:108388114-108388316	-
chr11	108402236	108402623	11:108402236-108402623	ENSG00000166323,ENSG00000255379,ENSG00000255528,ENSG00000201243,ENSG00000200613,ENSG00000264997,ENSG00000255028,ENSG00000254890
chr11	108417630	108417878	11:108417630-108417878	ENSG00000166323
chr11	108467093	108467746	11:108467093-108467746	ENSG00000166323,ENSG00000178202
chr11	108497599	108498019	11:108497599-108498019	ENSG00000178202
chr11	108498210	108498762	11:108498210-108498762	ENSG00000178202
chr11	108552010	108552413	11:108552010-108552413	ENSG00000110723
chr11	108588378	108588587	11:108588378-108588587	ENSG00000110723
chr11	108592916	108593223	11:108592916-108593223	ENSG00000110723
chr11	108593450	108594053	11:108593450-108594053	ENSG00000110723,ENSG00000255379,ENSG00000203334,ENSG00000201243,ENSG00000264997,ENSG00000254890
chr11	108640299	108640668	11:108640299-108640668	ENSG00000203334
chr11	108648311	108648643	11:108648311-108648643	ENSG00000255379
chr11	108655052	108655353	11:108655052-108655353	-
chr11	108664707	108665219	11:108664707-108665219	ENSG00000178105,ENSG00000255379,ENSG00000203334,ENSG00000255528,ENSG00000201243,ENSG00000200613,ENSG00000185742,ENSG00000254890
chr11	108672130	108672521	11:108672130-108672521	ENSG00000178105,ENSG00000240698,ENSG00000255379,ENSG00000203334,ENSG00000255528,ENSG00000201243,ENSG00000200613,ENSG00000255028,ENSG00000185742,ENSG00000254890
chr11	108697992	108698199	11:108697992-108698199	ENSG00000240698,ENSG00000255379,ENSG00000203334,ENSG00000255528,ENSG00000201243,ENSG00000200613,ENSG00000264997,ENSG00000255028,ENSG00000185742,ENSG00000254890
chr11	108701853	108702178	11:108701853-108702178	ENSG00000240698,ENSG00000254730,ENSG00000255379,ENSG00000203334,ENSG00000255528,ENSG00000201243,ENSG00000200613,ENSG00000264997,ENSG00000255028,ENSG00000185742,ENSG00000254890,ENSG00000254482
chr11	108708234	108708434	11:108708234-108708434	ENSG00000240698,ENSG00000255379,ENSG00000203334,ENSG00000255528,ENSG00000201243,ENSG00000200613,ENSG00000264997,ENSG00000255028,ENSG00000185742,ENSG00000254890
chr11	108735030	108735308	11:108735030-108735308	ENSG00000254730,ENSG00000255379,ENSG00000203334,ENSG00000255528,ENSG00000201243,ENSG00000200613,ENSG00000264997,ENSG00000185742,ENSG00000254890
chr11	109697277	109697595	11:109697277-109697595	ENSG00000255379,ENSG00000203334,ENSG00000255528,ENSG00000201243,ENSG00000200613,ENSG00000264997,ENSG00000255028,ENSG00000185742,ENSG00000254890,ENSG00000254482,ENSG00000254659
chr11	109892525	109892860	11:109892525-109892860	ENSG00000255528,ENSG00000200613,ENSG00000264997,ENSG00000255028,ENSG00000185742,ENSG00000254890,ENSG00000254482,ENSG00000254659,ENSG00000254798,ENSG00000224776,ENSG00000270423
chr11	109894381	109894663	11:109894381-109894663	ENSG00000200613,ENSG00000264997,ENSG00000255028,ENSG00000185742,ENSG00000254890,ENSG00000254482,ENSG00000254659,ENSG00000254798
chr11	109939227	109939448	11:109939227-109939448	ENSG00000203334,ENSG00000255528,ENSG00000264997,ENSG00000255028,ENSG00000185742,ENSG00000254890,ENSG00000254659,ENSG00000254798,ENSG00000287245,ENSG00000224776,ENSG00000270423
chr11	109946271	109946611	11:109946271-109946611	ENSG00000201243,ENSG00000264997,ENSG00000185742,ENSG00000254890,ENSG00000254482,ENSG00000254659,ENSG00000254798,ENSG00000287245,ENSG00000224776,ENSG00000270423,ENSG00000255210,ENSG00000149289,ENSG00000254416
chr11	110032996	110033267	11:110032996-110033267	ENSG00000200613,ENSG00000255028,ENSG00000185742,ENSG00000254890,ENSG00000254659,ENSG00000224776,ENSG00000270423,ENSG00000255210,ENSG00000233497,ENSG00000287556
chr11	110092635	110093329	11:110092635-110093329	ENSG00000254659,ENSG00000287245,ENSG00000224776,ENSG00000270423,ENSG00000255210,ENSG00000149289
chr11	110112597	110112812	11:110112597-110112812	ENSG00000224776,ENSG00000270423,ENSG00000255210,ENSG00000149289
chr11	110174176	110174504	11:110174176-110174504	ENSG00000203334,ENSG00000264997,ENSG00000255028,ENSG00000185742,ENSG00000224776,ENSG00000270423,ENSG00000255210,ENSG00000254416,ENSG00000255149,ENSG00000287556,ENSG00000200168,ENSG00000239354,ENSG00000270202
chr11	110201338	110201663	11:110201338-110201663	ENSG00000254416,ENSG00000137714
chr11	110215455	110215655	11:110215455-110215655	-
chr11	110293435	110293858	11:110293435-110293858	ENSG00000137710,ENSG00000254416
chr11	110295783	110296079	11:110295783-110296079	ENSG00000137710
chr11	110296240	110297021	11:110296240-110297021	ENSG00000137710,ENSG00000254416
chr11	110317461	110317844	11:110317461-110317844	ENSG00000137710,ENSG00000254416
chr11	110376813	110377023	11:110376813-110377023	ENSG00000254416
chr11	110377123	110377373	11:110377123-110377373	ENSG00000254416
chr11	110379181	110379605	11:110379181-110379605	ENSG00000254416,ENSG00000137714,ENSG00000200168
chr11	110429733	110430519	11:110429733-110430519	ENSG00000254416,ENSG00000137714,ENSG00000233497,ENSG00000255149,ENSG00000287556,ENSG00000200168,ENSG00000271390,ENSG00000271584,ENSG00000287028,ENSG00000239354,ENSG00000270202
chr11	110435469	110435712	11:110435469-110435712	ENSG00000137714,ENSG00000255149
chr11	110463205	110463507	11:110463205-110463507	ENSG00000233497,ENSG00000255149,ENSG00000287556,ENSG00000200168,ENSG00000271390,ENSG00000271584,ENSG00000287028,ENSG00000239354,ENSG00000270202,ENSG00000150750,ENSG00000253099
chr11	110465142	110465571	11:110465142-110465571	ENSG00000233497,ENSG00000255149,ENSG00000287556,ENSG00000200168,ENSG00000271390,ENSG00000271584,ENSG00000287028,ENSG00000239354,ENSG00000270202
chr11	110479856	110480180	11:110479856-110480180	ENSG00000233497,ENSG00000255149,ENSG00000287556,ENSG00000200168,ENSG00000271390,ENSG00000271584,ENSG00000287028,ENSG00000239354,ENSG00000270202
chr11	110711767	110711978	11:110711767-110711978	ENSG00000137727,ENSG00000233497,ENSG00000255149,ENSG00000287556,ENSG00000200168,ENSG00000271390,ENSG00000287028
chr11	110712233	110712667	11:110712233-110712667	ENSG00000137727,ENSG00000233497,ENSG00000255149,ENSG00000287556,ENSG00000200168,ENSG00000271390,ENSG00000271584,ENSG00000287028,ENSG00000239354,ENSG00000270202
chr11	111230389	111230942	11:111230389-111230942	ENSG00000233497,ENSG00000255149,ENSG00000287556,ENSG00000200168,ENSG00000271390,ENSG00000271584,ENSG00000287028,ENSG00000239354,ENSG00000270202,ENSG00000150750,ENSG00000288097,ENSG00000264032,ENSG00000253099
chr11	111283291	111283578	11:111283291-111283578	ENSG00000271390,ENSG00000271584,ENSG00000150750,ENSG00000196167,ENSG00000214290,ENSG00000288097,ENSG00000264032,ENSG00000110777,ENSG00000253099,ENSG00000255428,ENSG00000255093
chr11	111299121	111299362	11:111299121-111299362	ENSG00000196167,ENSG00000214290,ENSG00000288097,ENSG00000264032,ENSG00000253099
chr11	111423065	111423314	11:111423065-111423314	ENSG00000150750,ENSG00000196167,ENSG00000214290,ENSG00000288097,ENSG00000264032,ENSG00000110777,ENSG00000253099,ENSG00000255428
chr11	111429079	111429387	11:111429079-111429387	ENSG00000271390,ENSG00000150750,ENSG00000196167,ENSG00000214290,ENSG00000288097,ENSG00000264032,ENSG00000110777,ENSG00000253099,ENSG00000255428
chr11	111436762	111436962	11:111436762-111436962	ENSG00000150750,ENSG00000288097,ENSG00000264032,ENSG00000110777,ENSG00000253099
chr11	111446559	111446896	11:111446559-111446896	ENSG00000200168,ENSG00000271390,ENSG00000287028,ENSG00000239354,ENSG00000270202,ENSG00000150750,ENSG00000196167,ENSG00000288097,ENSG00000264032,ENSG00000110777,ENSG00000253099,ENSG00000255093
chr11	111454749	111455031	11:111454749-111455031	ENSG00000288097,ENSG00000264032,ENSG00000110777,ENSG00000253099,ENSG00000255093
chr11	111512805	111513112	11:111512805-111513112	ENSG00000137707,ENSG00000286028,ENSG00000207811,ENSG00000207562,ENSG00000183644
chr11	111514564	111515018	11:111514564-111515018	ENSG00000137707,ENSG00000286028,ENSG00000207811,ENSG00000207562,ENSG00000183644
chr11	111528499	111528797	11:111528499-111528797	ENSG00000137707,ENSG00000286028,ENSG00000207811,ENSG00000207562,ENSG00000254980,ENSG00000183644,ENSG00000204381
chr11	111540578	111540917	11:111540578-111540917	ENSG00000204381
chr11	111565212	111565412	11:111565212-111565412	-
chr11	111586400	111586600	11:111586400-111586600	ENSG00000254990
chr11	111601953	111602766	11:111601953-111602766	ENSG00000170145,ENSG00000137713,ENSG00000254990,ENSG00000254450
chr11	111604468	111604694	11:111604468-111604694	ENSG00000170145,ENSG00000254990
chr11	111665905	111666105	11:111665905-111666105	ENSG00000235286,ENSG00000223324
chr11	111692214	111692616	11:111692214-111692616	ENSG00000170145,ENSG00000235286,ENSG00000223324
chr11	111698832	111699318	11:111698832-111699318	ENSG00000170145,ENSG00000235286,ENSG00000223324,ENSG00000137713
chr11	111729085	111729462	11:111729085-111729462	ENSG00000170145,ENSG00000223324,ENSG00000137713
chr11	111730160	111730371	11:111730160-111730371	ENSG00000137713
chr11	111731303	111731549	11:111731303-111731549	ENSG00000170145,ENSG00000137713
chr11	111765840	111766972	11:111765840-111766972	ENSG00000170145,ENSG00000137713,ENSG00000254990
chr11	111777332	111777632	11:111777332-111777632	ENSG00000170145,ENSG00000137713,ENSG00000254990,ENSG00000254450
chr11	111791117	111791474	11:111791117-111791474	ENSG00000254990,ENSG00000254450
chr11	111814838	111815330	11:111814838-111815330	ENSG00000086848,ENSG00000254450,ENSG00000176343
chr11	111841428	111841788	11:111841428-111841788	ENSG00000170145,ENSG00000254990,ENSG00000086848,ENSG00000254450,ENSG00000254949,ENSG00000176343
chr11	111855582	111855835	11:111855582-111855835	ENSG00000086848,ENSG00000254949,ENSG00000176343
chr11	111870785	111871734	11:111870785-111871734	ENSG00000086848,ENSG00000258529,ENSG00000254949,ENSG00000255561,ENSG00000137720,ENSG00000176343,ENSG00000170276,ENSG00000254445
chr11	111878775	111879705	11:111878775-111879705	ENSG00000086848,ENSG00000258529,ENSG00000255561,ENSG00000137720,ENSG00000176343,ENSG00000109846,ENSG00000170276,ENSG00000254445,ENSG00000149300
chr11	111926685	111927429	11:111926685-111927429	ENSG00000258529,ENSG00000255561,ENSG00000137720,ENSG00000176343,ENSG00000109846,ENSG00000170276,ENSG00000254445,ENSG00000149300,ENSG00000150764,ENSG00000238965
chr11	111931814	111932174	11:111931814-111932174	ENSG00000176343,ENSG00000109846,ENSG00000170276,ENSG00000254445,ENSG00000149300,ENSG00000150764,ENSG00000238965
chr11	111936859	111937631	11:111936859-111937631	ENSG00000176343,ENSG00000109846,ENSG00000170276,ENSG00000254445,ENSG00000149300,ENSG00000150764,ENSG00000238965,ENSG00000255286
chr11	111942116	111942397	11:111942116-111942397	ENSG00000176343,ENSG00000109846,ENSG00000170276,ENSG00000254445,ENSG00000150764,ENSG00000255286
chr11	111955713	111955995	11:111955713-111955995	ENSG00000176343,ENSG00000109846,ENSG00000170276,ENSG00000254445,ENSG00000255286
chr11	111966845	111967045	11:111966845-111967045	ENSG00000176343,ENSG00000255286
chr11	111975112	111975327	11:111975112-111975327	ENSG00000176343,ENSG00000109846,ENSG00000170276,ENSG00000254445,ENSG00000150764
chr11	111977163	111977487	11:111977163-111977487	ENSG00000109846,ENSG00000170276,ENSG00000254445,ENSG00000150764
chr11	111982082	111982339	11:111982082-111982339	ENSG00000176343,ENSG00000109846,ENSG00000170276,ENSG00000254445,ENSG00000150764
chr11	111996813	111997036	11:111996813-111997036	ENSG00000176343,ENSG00000170276,ENSG00000254445,ENSG00000150764
chr11	112004425	112004750	11:112004425-112004750	ENSG00000176343,ENSG00000109846,ENSG00000170276,ENSG00000254445,ENSG00000150764,ENSG00000255334
chr11	112013045	112013361	11:112013045-112013361	ENSG00000176343,ENSG00000150764,ENSG00000255334,ENSG00000150768,ENSG00000230911,ENSG00000238444,ENSG00000271025
chr11	112024252	112024462	11:112024252-112024462	ENSG00000255334,ENSG00000150768
chr11	112024910	112025942	11:112024910-112025942	ENSG00000255334,ENSG00000150768,ENSG00000230911,ENSG00000238444,ENSG00000271025
chr11	112042715	112042966	11:112042715-112042966	ENSG00000150768,ENSG00000230911,ENSG00000238444,ENSG00000271025
chr11	112073859	112074480	11:112073859-112074480	ENSG00000150773,ENSG00000150776,ENSG00000150779,ENSG00000204370,ENSG00000255292
chr11	112086130	112087088	11:112086130-112087088	ENSG00000150773,ENSG00000150776,ENSG00000150779,ENSG00000204370,ENSG00000255292
chr11	112113459	112113763	11:112113459-112113763	ENSG00000150779,ENSG00000204370,ENSG00000255292,ENSG00000254638,ENSG00000150783,ENSG00000197580
chr11	112156247	112156738	11:112156247-112156738	ENSG00000150782,ENSG00000254638,ENSG00000150783,ENSG00000197580
chr11	112163703	112164201	11:112163703-112164201	ENSG00000150782,ENSG00000254638,ENSG00000150783
chr11	112175170	112175620	11:112175170-112175620	ENSG00000254638,ENSG00000150783,ENSG00000197580,ENSG00000214264
chr11	112212780	112212980	11:112212780-112212980	ENSG00000197580,ENSG00000213234,ENSG00000268472,ENSG00000188771,ENSG00000243930,ENSG00000255231
chr11	112219761	112220078	11:112219761-112220078	ENSG00000197580,ENSG00000254626,ENSG00000213234,ENSG00000268472,ENSG00000188771,ENSG00000243250,ENSG00000150787,ENSG00000243930,ENSG00000255231
chr11	112226120	112226989	11:112226120-112226989	ENSG00000213234,ENSG00000268472,ENSG00000188771,ENSG00000243250,ENSG00000150787,ENSG00000243930
chr11	112279919	112280389	11:112279919-112280389	ENSG00000254626,ENSG00000287006,ENSG00000285769,ENSG00000250303,ENSG00000213234,ENSG00000268472,ENSG00000188771,ENSG00000243250,ENSG00000150787,ENSG00000243930,ENSG00000255231
chr11	112280567	112280884	11:112280567-112280884	ENSG00000254626,ENSG00000287006,ENSG00000285769,ENSG00000250303,ENSG00000213234,ENSG00000268472,ENSG00000188771,ENSG00000243250,ENSG00000150787,ENSG00000243930,ENSG00000255231
chr11	112290016	112290442	11:112290016-112290442	ENSG00000227487,ENSG00000238998,ENSG00000149294,ENSG00000247416,ENSG00000288070,ENSG00000254626,ENSG00000287006,ENSG00000285769,ENSG00000212397,ENSG00000255484,ENSG00000254968,ENSG00000250303,ENSG00000213234,ENSG00000268472,ENSG00000188771,ENSG00000243250
chr11	112293160	112293368	11:112293160-112293368	ENSG00000250303,ENSG00000268472,ENSG00000188771
chr11	112302283	112302779	11:112302283-112302779	ENSG00000238998,ENSG00000149294,ENSG00000247416,ENSG00000288070,ENSG00000254626,ENSG00000287006,ENSG00000285769,ENSG00000212397,ENSG00000254968,ENSG00000250303,ENSG00000213234,ENSG00000268472,ENSG00000188771
chr11	112318129	112318769	11:112318129-112318769	ENSG00000256757,ENSG00000270179,ENSG00000227487,ENSG00000238998,ENSG00000149294,ENSG00000247416,ENSG00000288070,ENSG00000254626,ENSG00000287006,ENSG00000285769,ENSG00000212397,ENSG00000213233,ENSG00000254968,ENSG00000250303,ENSG00000213234,ENSG00000268472,ENSG00000188771,ENSG00000243250
chr11	112345798	112346030	11:112345798-112346030	ENSG00000254968,ENSG00000206772
chr11	112355705	112355957	11:112355705-112355957	ENSG00000238998,ENSG00000288070,ENSG00000287006,ENSG00000285769,ENSG00000254968,ENSG00000206772
chr11	112454258	112454545	11:112454258-112454545	ENSG00000238998,ENSG00000149294,ENSG00000247416,ENSG00000288070,ENSG00000254626,ENSG00000287006,ENSG00000285769,ENSG00000212397,ENSG00000213233,ENSG00000254968
chr11	112555756	112556040	11:112555756-112556040	ENSG00000238998,ENSG00000149294,ENSG00000247416,ENSG00000288070,ENSG00000254626,ENSG00000287006,ENSG00000285769,ENSG00000212397,ENSG00000255484,ENSG00000254968
chr11	112588292	112588492	11:112588292-112588492	ENSG00000227487,ENSG00000238998,ENSG00000149294,ENSG00000247416,ENSG00000288070,ENSG00000254626,ENSG00000287006,ENSG00000285769,ENSG00000212397
chr11	113190413	113190686	11:113190413-113190686	ENSG00000227487,ENSG00000238998,ENSG00000149294,ENSG00000247416,ENSG00000288070,ENSG00000254626,ENSG00000287006,ENSG00000285769
chr11	113289596	113289990	11:113289596-113289990	ENSG00000256757,ENSG00000170209,ENSG00000270179,ENSG00000255129,ENSG00000227487,ENSG00000238998,ENSG00000149294,ENSG00000247416,ENSG00000288070,ENSG00000254626,ENSG00000287006,ENSG00000285769,ENSG00000212397
chr11	113305741	113306044	11:113305741-113306044	ENSG00000256757,ENSG00000170209,ENSG00000270179,ENSG00000149292,ENSG00000255129,ENSG00000227487
chr11	113314303	113315012	11:113314303-113315012	ENSG00000243353,ENSG00000265140,ENSG00000256757,ENSG00000170209,ENSG00000270179,ENSG00000149292,ENSG00000255129,ENSG00000227487,ENSG00000149294
chr11	113474338	113474694	11:113474338-113474694	ENSG00000265140,ENSG00000149295,ENSG00000256757,ENSG00000170209,ENSG00000270179
chr11	113532756	113533037	11:113532756-113533037	ENSG00000265140,ENSG00000256757,ENSG00000170209,ENSG00000270179
chr11	113555113	113555391	11:113555113-113555391	ENSG00000243353,ENSG00000256091,ENSG00000265140,ENSG00000256757,ENSG00000170209,ENSG00000270179,ENSG00000238998
chr11	113665090	113665473	11:113665090-113665473	ENSG00000255710,ENSG00000243353,ENSG00000256091,ENSG00000166682,ENSG00000265140,ENSG00000256757,ENSG00000170209,ENSG00000270179,ENSG00000227487,ENSG00000238998,ENSG00000149294,ENSG00000247416,ENSG00000287006
chr11	113681172	113681637	11:113681172-113681637	ENSG00000201687,ENSG00000243353,ENSG00000256091,ENSG00000166682,ENSG00000265140,ENSG00000256757,ENSG00000170209,ENSG00000270179,ENSG00000238998,ENSG00000149294,ENSG00000247416,ENSG00000288070,ENSG00000287006,ENSG00000285769
chr11	113689879	113690188	11:113689879-113690188	ENSG00000243353,ENSG00000256091,ENSG00000166682,ENSG00000256757,ENSG00000170209,ENSG00000270179
chr11	113690662	113691199	11:113690662-113691199	ENSG00000243353,ENSG00000256091,ENSG00000166682,ENSG00000256757,ENSG00000170209,ENSG00000270179
chr11	113773184	113774209	11:113773184-113774209	ENSG00000201687,ENSG00000255710,ENSG00000256452,ENSG00000257101,ENSG00000255870,ENSG00000256167,ENSG00000228607,ENSG00000256603,ENSG00000257070,ENSG00000243353,ENSG00000086827,ENSG00000256091,ENSG00000256757,ENSG00000170209,ENSG00000270179
chr11	113796693	113796980	11:113796693-113796980	ENSG00000201687,ENSG00000255710,ENSG00000256452,ENSG00000048028,ENSG00000257101,ENSG00000255870,ENSG00000256167,ENSG00000243353
chr11	113806465	113806744	11:113806465-113806744	ENSG00000201687,ENSG00000255710,ENSG00000256452,ENSG00000048028,ENSG00000257101,ENSG00000255870,ENSG00000256167,ENSG00000243353
chr11	113875196	113875926	11:113875196-113875926	ENSG00000166736,ENSG00000149305,ENSG00000201687,ENSG00000255710,ENSG00000256452,ENSG00000048028
chr11	114026433	114026680	11:114026433-114026680	ENSG00000166736,ENSG00000149305
chr11	114036085	114036473	11:114036085-114036473	ENSG00000166741,ENSG00000109906,ENSG00000166736,ENSG00000149305
chr11	114057282	114057535	11:114057282-114057535	ENSG00000109906
chr11	114059322	114059804	11:114059322-114059804	ENSG00000109906
chr11	114060154	114060461	11:114060154-114060461	ENSG00000109906
chr11	114075972	114076214	11:114075972-114076214	ENSG00000109906
chr11	114082544	114083255	11:114082544-114083255	ENSG00000109906,ENSG00000166736,ENSG00000149305
chr11	114086364	114086606	11:114086364-114086606	-
chr11	114098927	114099209	11:114098927-114099209	-
chr11	114111023	114111466	11:114111023-114111466	ENSG00000109906,ENSG00000166736,ENSG00000149305
chr11	114122794	114123003	11:114122794-114123003	-
chr11	114135708	114135920	11:114135708-114135920	-
chr11	114147844	114148305	11:114147844-114148305	ENSG00000286463
chr11	114148614	114148940	11:114148614-114148940	ENSG00000286463,ENSG00000166736
chr11	114158493	114158736	11:114158493-114158736	ENSG00000286463
chr11	114159951	114160405	11:114159951-114160405	ENSG00000286463,ENSG00000109906
chr11	114171340	114171671	11:114171340-114171671	ENSG00000286463
chr11	114180510	114180783	11:114180510-114180783	ENSG00000109906
chr11	114215838	114216720	11:114215838-114216720	ENSG00000252870,ENSG00000166736,ENSG00000149305,ENSG00000201687
chr11	114216886	114217106	11:114216886-114217106	-
chr11	114225755	114225955	11:114225755-114225955	ENSG00000166736,ENSG00000149305
chr11	114232513	114232755	11:114232513-114232755	ENSG00000109906,ENSG00000166736,ENSG00000149305
chr11	114239516	114240237	11:114239516-114240237	ENSG00000137634,ENSG00000166741,ENSG00000109906,ENSG00000166736,ENSG00000149305,ENSG00000201687
chr11	114257919	114258201	11:114257919-114258201	ENSG00000166741,ENSG00000166736,ENSG00000149305
chr11	114261141	114261344	11:114261141-114261344	ENSG00000166741,ENSG00000166736,ENSG00000149305
chr11	114280690	114280912	11:114280690-114280912	ENSG00000204361,ENSG00000256674,ENSG00000137634,ENSG00000238724,ENSG00000095110,ENSG00000166741,ENSG00000166736,ENSG00000149305
chr11	114340269	114340815	11:114340269-114340815	ENSG00000252870,ENSG00000204361,ENSG00000256674,ENSG00000137634,ENSG00000238724,ENSG00000095110,ENSG00000270204,ENSG00000255982,ENSG00000256195,ENSG00000256947
chr11	114346741	114347042	11:114346741-114347042	ENSG00000252870,ENSG00000204361,ENSG00000256674,ENSG00000137634,ENSG00000238724,ENSG00000095110,ENSG00000270204,ENSG00000255982,ENSG00000256195,ENSG00000256947
chr11	114348270	114348545	11:114348270-114348545	ENSG00000204361,ENSG00000256674,ENSG00000137634,ENSG00000238724,ENSG00000095110,ENSG00000270204,ENSG00000255982,ENSG00000256195,ENSG00000256947
chr11	114395726	114396054	11:114395726-114396054	ENSG00000255982,ENSG00000255663,ENSG00000076053,ENSG00000180425,ENSG00000256195
chr11	114400083	114401033	11:114400083-114401033	ENSG00000256674,ENSG00000137634,ENSG00000238724,ENSG00000095110,ENSG00000255982,ENSG00000076043,ENSG00000255663,ENSG00000076053,ENSG00000180425,ENSG00000256195
chr11	114439217	114439621	11:114439217-114439621	ENSG00000256674,ENSG00000137634,ENSG00000238724,ENSG00000095110,ENSG00000270204,ENSG00000255982,ENSG00000076043,ENSG00000255663,ENSG00000076053,ENSG00000180425
chr11	114439756	114440191	11:114439756-114440191	ENSG00000076043
chr11	114442585	114442913	11:114442585-114442913	ENSG00000137634,ENSG00000095110,ENSG00000270204,ENSG00000255982,ENSG00000076043
chr11	114449854	114450275	11:114449854-114450275	ENSG00000204361,ENSG00000256674,ENSG00000137634,ENSG00000238724,ENSG00000095110,ENSG00000270204,ENSG00000255982,ENSG00000256533,ENSG00000076043,ENSG00000256195,ENSG00000256947,ENSG00000166736
chr11	114739002	114739250	11:114739002-114739250	ENSG00000288020,ENSG00000279818,ENSG00000256717,ENSG00000279771,ENSG00000256315,ENSG00000252870,ENSG00000204361,ENSG00000256674,ENSG00000137634,ENSG00000238724,ENSG00000095110,ENSG00000270204,ENSG00000255982
chr11	115324640	115324935	11:115324640-115324935	ENSG00000239600,ENSG00000244259,ENSG00000257067,ENSG00000246100,ENSG00000288020,ENSG00000279818,ENSG00000256717,ENSG00000279771,ENSG00000260254,ENSG00000255599,ENSG00000239153,ENSG00000255689,ENSG00000255903,ENSG00000257087,ENSG00000256281,ENSG00000256315,ENSG00000255580,ENSG00000256972,ENSG00000287897,ENSG00000252870
chr11	115504278	115504722	11:115504278-115504722	ENSG00000239600,ENSG00000244259,ENSG00000257067,ENSG00000246100,ENSG00000288020,ENSG00000279818,ENSG00000256717,ENSG00000279771,ENSG00000260254,ENSG00000255599,ENSG00000239153,ENSG00000255689,ENSG00000255903,ENSG00000257087,ENSG00000256281,ENSG00000256315,ENSG00000255580,ENSG00000256972,ENSG00000287897,ENSG00000182985,ENSG00000252870
chr11	116224432	116224637	11:116224432-116224637	ENSG00000239600,ENSG00000244259,ENSG00000257067,ENSG00000246100,ENSG00000288020,ENSG00000279818,ENSG00000256717,ENSG00000279771,ENSG00000260254,ENSG00000255599,ENSG00000239153,ENSG00000255689,ENSG00000255903,ENSG00000257087,ENSG00000256281,ENSG00000256315,ENSG00000255580,ENSG00000256972,ENSG00000287897,ENSG00000252870
chr11	116268915	116269265	11:116268915-116269265	ENSG00000239600,ENSG00000244259,ENSG00000257067,ENSG00000246100,ENSG00000288020,ENSG00000279818,ENSG00000256717,ENSG00000279771,ENSG00000260254,ENSG00000255599,ENSG00000239153,ENSG00000255689,ENSG00000255903,ENSG00000257087,ENSG00000256281,ENSG00000256315,ENSG00000255580,ENSG00000256972,ENSG00000287897,ENSG00000252870,ENSG00000204361
chr11	116276369	116276919	11:116276369-116276919	ENSG00000239600,ENSG00000244259,ENSG00000257067,ENSG00000246100,ENSG00000288020,ENSG00000279818,ENSG00000256717,ENSG00000279771,ENSG00000260254,ENSG00000255599,ENSG00000239153,ENSG00000255689,ENSG00000255903,ENSG00000257087,ENSG00000256281,ENSG00000256315,ENSG00000255580,ENSG00000256972,ENSG00000287897,ENSG00000252870
chr11	116358164	116358396	11:116358164-116358396	ENSG00000239600,ENSG00000244259,ENSG00000257067,ENSG00000246100,ENSG00000288020,ENSG00000279818,ENSG00000256717,ENSG00000279771,ENSG00000260254,ENSG00000255599,ENSG00000239153,ENSG00000255689,ENSG00000255903,ENSG00000257087,ENSG00000256281,ENSG00000255580,ENSG00000252870
chr11	116454087	116454360	11:116454087-116454360	ENSG00000239600,ENSG00000244259,ENSG00000257067,ENSG00000288020,ENSG00000279818,ENSG00000260254,ENSG00000255903,ENSG00000252870
chr11	116498435	116498772	11:116498435-116498772	ENSG00000236437,ENSG00000239600,ENSG00000244259,ENSG00000257067,ENSG00000246100,ENSG00000288020,ENSG00000279818,ENSG00000256717,ENSG00000279771,ENSG00000260254,ENSG00000255599,ENSG00000239153,ENSG00000255689,ENSG00000255903,ENSG00000252870
chr11	116499417	116499735	11:116499417-116499735	ENSG00000236437,ENSG00000239600,ENSG00000244259,ENSG00000257067,ENSG00000246100,ENSG00000288020,ENSG00000279818,ENSG00000256717,ENSG00000279771,ENSG00000260254,ENSG00000255599,ENSG00000239153,ENSG00000255689,ENSG00000255903,ENSG00000255580,ENSG00000252870
chr11	116504995	116505234	11:116504995-116505234	ENSG00000236437
chr11	116513949	116514167	11:116513949-116514167	ENSG00000236437,ENSG00000255689,ENSG00000252870
chr11	116605559	116605895	11:116605559-116605895	ENSG00000278945,ENSG00000239600,ENSG00000244259,ENSG00000257067,ENSG00000246100,ENSG00000288020,ENSG00000279818,ENSG00000256717,ENSG00000279771,ENSG00000255599,ENSG00000239153,ENSG00000255689,ENSG00000255903,ENSG00000256315,ENSG00000252870
chr11	116641592	116641857	11:116641592-116641857	ENSG00000237937
chr11	116651379	116651920	11:116651379-116651920	ENSG00000237937,ENSG00000239600,ENSG00000244259,ENSG00000257067,ENSG00000246100,ENSG00000288020,ENSG00000279818,ENSG00000256717,ENSG00000279771,ENSG00000260254,ENSG00000255599,ENSG00000239153,ENSG00000255689,ENSG00000255903,ENSG00000257087,ENSG00000256315
chr11	116658093	116658447	11:116658093-116658447	-
chr11	116691724	116692044	11:116691724-116692044	ENSG00000239600,ENSG00000244259,ENSG00000257067,ENSG00000246100,ENSG00000288020,ENSG00000279818,ENSG00000256717,ENSG00000279771,ENSG00000260254,ENSG00000255599,ENSG00000239153,ENSG00000255689,ENSG00000257087,ENSG00000256972,ENSG00000287897
chr11	116732744	116733063	11:116732744-116733063	-
chr11	116736878	116737078	11:116736878-116737078	-
chr11	116742854	116743152	11:116742854-116743152	-
chr11	116772631	116773419	11:116772631-116773419	ENSG00000109917,ENSG00000226645,ENSG00000137656
chr11	116774567	116774926	11:116774567-116774926	ENSG00000109917,ENSG00000226645,ENSG00000137656
chr11	116776688	116776955	11:116776688-116776955	ENSG00000109917,ENSG00000226645,ENSG00000137656
chr11	116777094	116777450	11:116777094-116777450	ENSG00000109917,ENSG00000226645,ENSG00000137656
chr11	116787846	116788405	11:116787846-116788405	ENSG00000110243,ENSG00000109917,ENSG00000226645,ENSG00000137656
chr11	116791274	116791579	11:116791274-116791579	ENSG00000110243,ENSG00000109917
chr11	116797890	116798190	11:116797890-116798190	ENSG00000236267,ENSG00000110243,ENSG00000109917
chr11	116813795	116813995	11:116813795-116813995	ENSG00000110245,ENSG00000110244,ENSG00000285513,ENSG00000236267
chr11	116829006	116829331	11:116829006-116829331	ENSG00000235910,ENSG00000118137,ENSG00000110245,ENSG00000110244,ENSG00000285513,ENSG00000236267
chr11	116835846	116836349	11:116835846-116836349	ENSG00000225236,ENSG00000235910,ENSG00000118137,ENSG00000110245,ENSG00000110244,ENSG00000285513,ENSG00000236267,ENSG00000110243,ENSG00000109917
chr11	116852407	116852687	11:116852407-116852687	ENSG00000160584,ENSG00000235910,ENSG00000118137
chr11	116879886	116880158	11:116879886-116880158	ENSG00000225236,ENSG00000160584
chr11	116895104	116895381	11:116895104-116895381	ENSG00000225236
chr11	116908686	116908886	11:116908686-116908886	-
chr11	116931639	116932014	11:116931639-116932014	ENSG00000160584
chr11	116980576	116980776	11:116980576-116980776	-
chr11	117003000	117003331	11:117003000-117003331	ENSG00000200537
chr11	117019949	117020649	11:117019949-117020649	ENSG00000234268,ENSG00000200537
chr11	117037619	117037847	11:117037619-117037847	ENSG00000234268
chr11	117071299	117071812	11:117071299-117071812	ENSG00000225236,ENSG00000224077,ENSG00000234268,ENSG00000160584
chr11	117072610	117072854	11:117072610-117072854	-
chr11	117087465	117087792	11:117087465-117087792	ENSG00000225236,ENSG00000224077,ENSG00000234268,ENSG00000160584
chr11	117095304	117095577	11:117095304-117095577	ENSG00000224077,ENSG00000160584
chr11	117096552	117096839	11:117096552-117096839	ENSG00000224077,ENSG00000160584
chr11	117098311	117098805	11:117098311-117098805	ENSG00000225236,ENSG00000224077,ENSG00000160584
chr11	117099849	117100100	11:117099849-117100100	ENSG00000224077,ENSG00000160584
chr11	117106021	117106307	11:117106021-117106307	ENSG00000225236,ENSG00000160584
chr11	117138699	117139051	11:117138699-117139051	ENSG00000168092,ENSG00000254678,ENSG00000254851,ENSG00000225236
chr11	117143935	117144906	11:117143935-117144906	ENSG00000168092,ENSG00000254678,ENSG00000254851,ENSG00000225236
chr11	117145452	117145730	11:117145452-117145730	ENSG00000168092,ENSG00000254678
chr11	117160826	117161222	11:117160826-117161222	ENSG00000252992,ENSG00000149577,ENSG00000168092,ENSG00000225236
chr11	117171828	117172129	11:117171828-117172129	ENSG00000149577
chr11	117178525	117178995	11:117178525-117178995	ENSG00000149577
chr11	117181266	117181606	11:117181266-117181606	ENSG00000149577
chr11	117197981	117198213	11:117197981-117198213	ENSG00000280143,ENSG00000149591,ENSG00000149577
chr11	117209594	117210108	11:117209594-117210108	ENSG00000280143,ENSG00000160613,ENSG00000149591
chr11	117220002	117220386	11:117220002-117220386	ENSG00000167257,ENSG00000160613,ENSG00000149591
chr11	117224091	117224645	11:117224091-117224645	ENSG00000252992,ENSG00000167257,ENSG00000280143,ENSG00000160613,ENSG00000149591
chr11	117226444	117226765	11:117226444-117226765	ENSG00000167257,ENSG00000160613
chr11	117231980	117232815	11:117231980-117232815	ENSG00000278768,ENSG00000252992,ENSG00000167257,ENSG00000160613
chr11	117248470	117248745	11:117248470-117248745	ENSG00000278768,ENSG00000252992
chr11	117303961	117304204	11:117303961-117304204	ENSG00000276505,ENSG00000278768,ENSG00000186318,ENSG00000252992
chr11	117315651	117316218	11:117315651-117316218	ENSG00000271412,ENSG00000250699,ENSG00000110274,ENSG00000276505,ENSG00000278768,ENSG00000186318,ENSG00000252992
chr11	117327511	117328211	11:117327511-117328211	ENSG00000271412,ENSG00000250699,ENSG00000110274,ENSG00000276505,ENSG00000278768,ENSG00000186318,ENSG00000252992
chr11	117328420	117328711	11:117328420-117328711	ENSG00000271412,ENSG00000250699,ENSG00000110274,ENSG00000278768,ENSG00000186318
chr11	117426321	117426541	11:117426321-117426541	ENSG00000270403
chr11	117443541	117443852	11:117443541-117443852	ENSG00000270403
chr11	117597158	117597426	11:117597158-117597426	ENSG00000270403,ENSG00000279586
chr11	117614857	117615096	11:117614857-117615096	ENSG00000270403,ENSG00000279586
chr11	117722174	117722557	11:117722174-117722557	ENSG00000270403
chr11	117796934	117797172	11:117796934-117797172	ENSG00000177103
chr11	117807595	117807805	11:117807595-117807805	ENSG00000254528,ENSG00000254844,ENSG00000137731,ENSG00000177103
chr11	117809388	117809669	11:117809388-117809669	ENSG00000272075,ENSG00000254528,ENSG00000255245,ENSG00000254844,ENSG00000137731,ENSG00000177103
chr11	117817773	117818053	11:117817773-117818053	ENSG00000137747,ENSG00000254528,ENSG00000255245,ENSG00000254844,ENSG00000137731,ENSG00000177103
chr11	117822096	117822320	11:117822096-117822320	ENSG00000137726,ENSG00000254528,ENSG00000255245,ENSG00000254844,ENSG00000137731,ENSG00000177103
chr11	117844000	117844207	11:117844000-117844207	ENSG00000137747,ENSG00000137726,ENSG00000254528,ENSG00000255245
chr11	117907181	117907617	11:117907181-117907617	ENSG00000272075,ENSG00000137747,ENSG00000137726,ENSG00000254528,ENSG00000255245
chr11	117909773	117910265	11:117909773-117910265	ENSG00000137747,ENSG00000137726,ENSG00000254528,ENSG00000255245
chr11	117946948	117947260	11:117946948-117947260	ENSG00000272075,ENSG00000137747,ENSG00000137726,ENSG00000254528,ENSG00000255245,ENSG00000254844,ENSG00000137731
chr11	117986052	117986654	11:117986052-117986654	ENSG00000272075,ENSG00000110324,ENSG00000254528
chr11	118001699	118001926	11:118001699-118001926	ENSG00000272075,ENSG00000110324
chr11	118007679	118007889	11:118007679-118007889	ENSG00000272075,ENSG00000110324
chr11	118053389	118053734	11:118053389-118053734	ENSG00000272075,ENSG00000137747,ENSG00000137726,ENSG00000254528,ENSG00000255245
chr11	118093132	118093578	11:118093132-118093578	ENSG00000137648,ENSG00000272075,ENSG00000255274
chr11	118102717	118103097	11:118102717-118103097	ENSG00000137648,ENSG00000272075,ENSG00000255274
chr11	118145305	118145672	11:118145305-118145672	ENSG00000149575,ENSG00000177098
chr11	118171647	118171964	11:118171647-118171964	ENSG00000255163,ENSG00000160593,ENSG00000149575,ENSG00000177098
chr11	118180400	118180781	11:118180400-118180781	ENSG00000149575
chr11	118198334	118198636	11:118198334-118198636	ENSG00000198851,ENSG00000280032,ENSG00000255163,ENSG00000160593
chr11	118241052	118241398	11:118241052-118241398	ENSG00000280032,ENSG00000149573,ENSG00000160588,ENSG00000255163,ENSG00000160593
chr11	118251766	118252445	11:118251766-118252445	ENSG00000198851,ENSG00000280032,ENSG00000149573,ENSG00000160588,ENSG00000255163,ENSG00000160593
chr11	118258488	118258760	11:118258488-118258760	ENSG00000280032,ENSG00000149573,ENSG00000160588,ENSG00000255163,ENSG00000160593
chr11	118282664	118283050	11:118282664-118283050	ENSG00000198851,ENSG00000280032,ENSG00000149573,ENSG00000255163,ENSG00000160593
chr11	118283862	118284219	11:118283862-118284219	ENSG00000198851,ENSG00000280032,ENSG00000149573,ENSG00000255163,ENSG00000160593
chr11	118316678	118316899	11:118316678-118316899	ENSG00000254992,ENSG00000198851
chr11	118338574	118338899	11:118338574-118338899	ENSG00000160654,ENSG00000167286,ENSG00000254992,ENSG00000198851
chr11	118339451	118339677	11:118339451-118339677	ENSG00000160654,ENSG00000167286,ENSG00000254992,ENSG00000198851
chr11	118359351	118359943	11:118359351-118359943	ENSG00000110344,ENSG00000160654,ENSG00000167286,ENSG00000198851,ENSG00000255163,ENSG00000160593
chr11	118373305	118373616	11:118373305-118373616	ENSG00000110344
chr11	118401161	118402135	11:118401161-118402135	ENSG00000118058,ENSG00000255384,ENSG00000167283,ENSG00000285827,ENSG00000254873
chr11	118415600	118416050	11:118415600-118416050	ENSG00000118058,ENSG00000255384,ENSG00000269944,ENSG00000167283,ENSG00000285827,ENSG00000254873
chr11	118435910	118436573	11:118435910-118436573	ENSG00000118058,ENSG00000255384
chr11	118437452	118437755	11:118437452-118437755	ENSG00000118058,ENSG00000255384,ENSG00000167283,ENSG00000285827,ENSG00000254873
chr11	118438681	118439003	11:118438681-118439003	ENSG00000118058,ENSG00000255384,ENSG00000167283,ENSG00000285827,ENSG00000254873
chr11	118456887	118457340	11:118456887-118457340	ENSG00000118058,ENSG00000255384,ENSG00000167283,ENSG00000285827,ENSG00000254873
chr11	118469079	118469324	11:118469079-118469324	ENSG00000118058
chr11	118488484	118488799	11:118488484-118488799	ENSG00000118058,ENSG00000167283,ENSG00000285827,ENSG00000254873
chr11	118522892	118523092	11:118522892-118523092	ENSG00000149582,ENSG00000172425,ENSG00000255435
chr11	118530530	118531255	11:118530530-118531255	ENSG00000149582,ENSG00000172425,ENSG00000255435
chr11	118547137	118547551	11:118547137-118547551	ENSG00000243431,ENSG00000118096,ENSG00000149582,ENSG00000172425,ENSG00000255435
chr11	118565791	118566272	11:118565791-118566272	ENSG00000207185,ENSG00000095139,ENSG00000243431,ENSG00000118096,ENSG00000149582,ENSG00000172425,ENSG00000255435
chr11	118572112	118572535	11:118572112-118572535	ENSG00000207185,ENSG00000095139,ENSG00000243431,ENSG00000118096
chr11	118573228	118573520	11:118573228-118573520	ENSG00000095139,ENSG00000118096
chr11	118595049	118595375	11:118595049-118595375	ENSG00000284246,ENSG00000019144,ENSG00000207185
chr11	118607849	118608104	11:118607849-118608104	ENSG00000284246,ENSG00000019144,ENSG00000207185
chr11	118608510	118608817	11:118608510-118608817	ENSG00000284246,ENSG00000019144,ENSG00000207185
chr11	118609523	118609749	11:118609523-118609749	ENSG00000019144
chr11	118610975	118611301	11:118610975-118611301	ENSG00000284246,ENSG00000019144,ENSG00000207185
chr11	118621307	118621515	11:118621307-118621515	ENSG00000284246,ENSG00000255176,ENSG00000019144
chr11	118626063	118626296	11:118626063-118626296	ENSG00000284246,ENSG00000255176,ENSG00000019144
chr11	118629236	118629452	11:118629236-118629452	ENSG00000284246,ENSG00000255176,ENSG00000019144
chr11	118634796	118635094	11:118634796-118635094	ENSG00000284246,ENSG00000255176,ENSG00000019144
chr11	118659434	118659847	11:118659434-118659847	ENSG00000118094,ENSG00000284246,ENSG00000255176,ENSG00000019144,ENSG00000207185
chr11	118689802	118690471	11:118689802-118690471	ENSG00000110375,ENSG00000245869,ENSG00000160683,ENSG00000254478,ENSG00000287238,ENSG00000207462,ENSG00000255422,ENSG00000255239,ENSG00000118094
chr11	118714820	118715025	11:118714820-118715025	ENSG00000287238,ENSG00000207462,ENSG00000255422,ENSG00000118094
chr11	118728189	118728536	11:118728189-118728536	ENSG00000287238,ENSG00000207462,ENSG00000255422,ENSG00000118094
chr11	118790204	118790701	11:118790204-118790701	ENSG00000245869,ENSG00000254478,ENSG00000278376,ENSG00000110367
chr11	118790997	118791342	11:118790997-118791342	ENSG00000245869,ENSG00000160683,ENSG00000254478,ENSG00000278376,ENSG00000110367
chr11	118791629	118791975	11:118791629-118791975	ENSG00000245869,ENSG00000160683,ENSG00000254478,ENSG00000278376,ENSG00000110367
chr11	118792716	118793094	11:118792716-118793094	ENSG00000245869,ENSG00000160683,ENSG00000254621,ENSG00000254478,ENSG00000278376,ENSG00000110367
chr11	118842888	118843149	11:118842888-118843149	ENSG00000245869,ENSG00000160683,ENSG00000201535,ENSG00000254621,ENSG00000254478
chr11	118846245	118846665	11:118846245-118846665	ENSG00000245869,ENSG00000160683,ENSG00000201535,ENSG00000254621,ENSG00000254478,ENSG00000207462,ENSG00000255422,ENSG00000118094
chr11	118870135	118870423	11:118870135-118870423	ENSG00000245869,ENSG00000160683,ENSG00000254621,ENSG00000254478
chr11	118907014	118907360	11:118907014-118907360	ENSG00000239726,ENSG00000110375,ENSG00000264211,ENSG00000186174,ENSG00000245869,ENSG00000160683
chr11	118911892	118912136	11:118911892-118912136	ENSG00000110375,ENSG00000264211,ENSG00000186174,ENSG00000245869
chr11	118925827	118926170	11:118925827-118926170	ENSG00000239726,ENSG00000110375,ENSG00000264211,ENSG00000186174,ENSG00000245869,ENSG00000160683
chr11	118928088	118929005	11:118928088-118929005	ENSG00000239726,ENSG00000110375,ENSG00000264211,ENSG00000186174,ENSG00000245869
chr11	118939116	118939414	11:118939116-118939414	ENSG00000239726,ENSG00000245869,ENSG00000160683,ENSG00000118094
chr11	118956575	118956889	11:118956575-118956889	ENSG00000176302,ENSG00000222529,ENSG00000239726,ENSG00000110375,ENSG00000186174,ENSG00000245869,ENSG00000160683,ENSG00000255239,ENSG00000118094
chr11	118979490	118979758	11:118979490-118979758	ENSG00000283691,ENSG00000280502,ENSG00000176302,ENSG00000222529
chr11	118996928	118997153	11:118996928-118997153	ENSG00000283704,ENSG00000118181,ENSG00000254909,ENSG00000254428,ENSG00000240970,ENSG00000186166,ENSG00000255121,ENSG00000283691,ENSG00000280502
chr11	118997819	118998288	11:118997819-118998288	ENSG00000255114,ENSG00000283704,ENSG00000196655,ENSG00000118181,ENSG00000254909,ENSG00000254428,ENSG00000240970,ENSG00000186166,ENSG00000255121,ENSG00000283691,ENSG00000280502
chr11	119006693	119006980	11:119006693-119006980	ENSG00000283704,ENSG00000196655,ENSG00000118181,ENSG00000254909,ENSG00000254428,ENSG00000240970,ENSG00000186166,ENSG00000255121
chr11	119018219	119018912	11:119018219-119018912	ENSG00000255114,ENSG00000137700,ENSG00000283704,ENSG00000196655,ENSG00000118181,ENSG00000254909,ENSG00000254428,ENSG00000240970,ENSG00000186166,ENSG00000255121
chr11	119028912	119029337	11:119028912-119029337	ENSG00000255114,ENSG00000137700,ENSG00000283704,ENSG00000196655,ENSG00000118181
chr11	119030365	119030609	11:119030365-119030609	ENSG00000255114,ENSG00000137700
chr11	119030827	119031172	11:119030827-119031172	ENSG00000149428,ENSG00000255114,ENSG00000137700,ENSG00000283704,ENSG00000196655,ENSG00000118181
chr11	119056971	119057763	11:119056971-119057763	ENSG00000160695,ENSG00000272186,ENSG00000271751,ENSG00000149428,ENSG00000255114
chr11	119065445	119065746	11:119065445-119065746	ENSG00000256269,ENSG00000160695,ENSG00000272186,ENSG00000271751,ENSG00000149428,ENSG00000255114
chr11	119067383	119067947	11:119067383-119067947	ENSG00000256269,ENSG00000160695,ENSG00000272186,ENSG00000271751,ENSG00000149428,ENSG00000255114
chr11	119084703	119085336	11:119084703-119085336	ENSG00000188486,ENSG00000256269
chr11	119085517	119085885	11:119085517-119085885	ENSG00000188486,ENSG00000256269
chr11	119087599	119088084	11:119087599-119088084	ENSG00000188486,ENSG00000256269
chr11	119094014	119094276	11:119094014-119094276	ENSG00000188486,ENSG00000256269
chr11	119094863	119095185	11:119094863-119095185	ENSG00000172375,ENSG00000172269,ENSG00000188486
chr11	119095317	119095868	11:119095317-119095868	ENSG00000172375,ENSG00000172269,ENSG00000188486,ENSG00000256269
chr11	119101615	119102349	11:119101615-119102349	ENSG00000172375,ENSG00000172269,ENSG00000188486
chr11	119106922	119107520	11:119106922-119107520	ENSG00000172273,ENSG00000172375,ENSG00000172269,ENSG00000188486
chr11	119107598	119108033	11:119107598-119108033	ENSG00000172375,ENSG00000172269
chr11	119121181	119121914	11:119121181-119121914	ENSG00000172367,ENSG00000172273,ENSG00000172375,ENSG00000172269,ENSG00000188486
chr11	119134447	119134701	11:119134447-119134701	ENSG00000172273
chr11	119144844	119145217	11:119144844-119145217	ENSG00000284148,ENSG00000248712,ENSG00000172367,ENSG00000160703,ENSG00000172350,ENSG00000172273
chr11	119156159	119156421	11:119156159-119156421	ENSG00000172367,ENSG00000160703,ENSG00000172350
chr11	119168553	119169416	11:119168553-119169416	ENSG00000248712,ENSG00000172367,ENSG00000160703,ENSG00000172350
chr11	119196889	119197281	11:119196889-119197281	ENSG00000110395,ENSG00000248712,ENSG00000172367,ENSG00000160703
chr11	119205775	119206448	11:119205775-119206448	ENSG00000252119,ENSG00000284148,ENSG00000076706,ENSG00000222249,ENSG00000110395,ENSG00000248712,ENSG00000172367
chr11	119207159	119207411	11:119207159-119207411	ENSG00000284148,ENSG00000110395,ENSG00000248712,ENSG00000172367
chr11	119284697	119284952	11:119284697-119284952	ENSG00000284148,ENSG00000222249,ENSG00000110395
chr11	119321273	119321508	11:119321273-119321508	ENSG00000252119,ENSG00000284148,ENSG00000076706
chr11	119321655	119321923	11:119321655-119321923	ENSG00000173456,ENSG00000252119,ENSG00000284148,ENSG00000076706
chr11	119334080	119334671	11:119334080-119334671	ENSG00000235718,ENSG00000223953,ENSG00000245385,ENSG00000173456,ENSG00000252119,ENSG00000284148,ENSG00000076706
chr11	119338337	119338628	11:119338337-119338628	ENSG00000235718,ENSG00000223953,ENSG00000245385,ENSG00000173456,ENSG00000252119,ENSG00000284148
chr11	119339945	119340228	11:119339945-119340228	ENSG00000235718,ENSG00000223953,ENSG00000245385
chr11	119356301	119356618	11:119356301-119356618	ENSG00000254740,ENSG00000245248,ENSG00000036672,ENSG00000235718,ENSG00000223953
chr11	119356724	119357052	11:119356724-119357052	ENSG00000263873,ENSG00000154096,ENSG00000254892,ENSG00000254590,ENSG00000254740,ENSG00000245248,ENSG00000036672,ENSG00000235718,ENSG00000223953
chr11	119364063	119364424	11:119364063-119364424	ENSG00000263873,ENSG00000254740,ENSG00000245248,ENSG00000036672,ENSG00000235718,ENSG00000223953
chr11	119368685	119369004	11:119368685-119369004	ENSG00000254740,ENSG00000245248,ENSG00000036672
chr11	119374880	119375170	11:119374880-119375170	ENSG00000254740,ENSG00000245248,ENSG00000036672
chr11	119381468	119381955	11:119381468-119381955	ENSG00000263873,ENSG00000154096,ENSG00000254892,ENSG00000254590,ENSG00000254740,ENSG00000245248,ENSG00000036672,ENSG00000235718
chr11	119389935	119390217	11:119389935-119390217	ENSG00000263873,ENSG00000154096,ENSG00000254892,ENSG00000254590,ENSG00000254740,ENSG00000245248
chr11	119441271	119441599	11:119441271-119441599	ENSG00000255377,ENSG00000263873,ENSG00000154096,ENSG00000254892,ENSG00000254590
chr11	119474754	119475025	11:119474754-119475025	ENSG00000263873,ENSG00000154096,ENSG00000254892,ENSG00000254590
chr11	119481374	119481668	11:119481374-119481668	ENSG00000263873,ENSG00000154096
chr11	119493778	119494037	11:119493778-119494037	-
chr11	119518826	119519056	11:119518826-119519056	-
chr11	119533938	119534380	11:119533938-119534380	ENSG00000230716
chr11	119537259	119537669	11:119537259-119537669	ENSG00000254561,ENSG00000230716,ENSG00000263873
chr11	119579055	119579277	11:119579055-119579277	ENSG00000254561,ENSG00000230716
chr11	119584432	119584636	11:119584432-119584636	ENSG00000254561,ENSG00000230716
chr11	119594808	119595075	11:119594808-119595075	ENSG00000254561,ENSG00000230716
chr11	119624140	119624426	11:119624140-119624426	ENSG00000199217,ENSG00000254561,ENSG00000230716
chr11	119637441	119637880	11:119637441-119637880	ENSG00000286731,ENSG00000254863,ENSG00000286992,ENSG00000254406,ENSG00000199217,ENSG00000110400,ENSG00000254561,ENSG00000230716
chr11	119666427	119666901	11:119666427-119666901	ENSG00000286731,ENSG00000254863,ENSG00000286992,ENSG00000287545,ENSG00000254406,ENSG00000254854,ENSG00000199217,ENSG00000110400,ENSG00000254561
chr11	119681534	119681811	11:119681534-119681811	ENSG00000199217,ENSG00000110400
chr11	119694239	119694687	11:119694239-119694687	ENSG00000286992,ENSG00000287545,ENSG00000255247,ENSG00000199217,ENSG00000110400,ENSG00000254561
chr11	119704865	119705311	11:119704865-119705311	ENSG00000286731,ENSG00000254863,ENSG00000286992,ENSG00000287545,ENSG00000254406,ENSG00000254854,ENSG00000255247,ENSG00000199217,ENSG00000110400,ENSG00000254561
chr11	119728677	119729680	11:119728677-119729680	ENSG00000254854,ENSG00000199217,ENSG00000110400
chr11	119740017	119740447	11:119740017-119740447	ENSG00000287545,ENSG00000254406,ENSG00000254854,ENSG00000199217
chr11	119741380	119741701	11:119741380-119741701	ENSG00000287545,ENSG00000254406,ENSG00000199217
chr11	119742359	119742874	11:119742359-119742874	-
chr11	119742961	119743346	11:119742961-119743346	ENSG00000254863,ENSG00000286992,ENSG00000287545,ENSG00000254406,ENSG00000254854,ENSG00000199217
chr11	119752730	119752939	11:119752730-119752939	ENSG00000287545,ENSG00000254406
chr11	119759408	119759710	11:119759408-119759710	ENSG00000286731,ENSG00000254863,ENSG00000286992,ENSG00000287545,ENSG00000254406,ENSG00000199217,ENSG00000254561
chr11	119774244	119774534	11:119774244-119774534	ENSG00000254863,ENSG00000286992,ENSG00000287545,ENSG00000254406
chr11	119784471	119784840	11:119784471-119784840	ENSG00000286731,ENSG00000254863,ENSG00000286992,ENSG00000287545,ENSG00000254406
chr11	119891312	119891707	11:119891312-119891707	ENSG00000286731,ENSG00000254863,ENSG00000286992,ENSG00000288047,ENSG00000287545,ENSG00000254406
chr11	120013308	120013599	11:120013308-120013599	ENSG00000286731,ENSG00000255216,ENSG00000254863,ENSG00000286992,ENSG00000287545
chr11	120079892	120080105	11:120079892-120080105	ENSG00000286731,ENSG00000254863,ENSG00000286992
chr11	120108226	120108541	11:120108226-120108541	ENSG00000137699,ENSG00000286731,ENSG00000254863,ENSG00000286992,ENSG00000199217,ENSG00000254561
chr11	120123321	120123592	11:120123321-120123592	ENSG00000137699
chr11	120126606	120126996	11:120126606-120126996	ENSG00000137699
chr11	120168982	120169439	11:120168982-120169439	ENSG00000259541,ENSG00000176984
chr11	120172327	120172547	11:120172327-120172547	ENSG00000176984
chr11	120182920	120183120	11:120182920-120183120	ENSG00000137699
chr11	120210707	120211195	11:120210707-120211195	ENSG00000184232
chr11	120212122	120212630	11:120212122-120212630	ENSG00000184232
chr11	120229105	120229305	11:120229105-120229305	ENSG00000259541,ENSG00000184232
chr11	120229913	120230113	11:120229913-120230113	ENSG00000259541,ENSG00000137709
chr11	120235075	120235355	11:120235075-120235355	ENSG00000259541,ENSG00000137709
chr11	120281228	120281618	11:120281228-120281618	ENSG00000259541
chr11	120303061	120303353	11:120303061-120303353	ENSG00000259541,ENSG00000137709
chr11	120314896	120315227	11:120314896-120315227	ENSG00000181264,ENSG00000259541,ENSG00000137709
chr11	120325478	120325678	11:120325478-120325678	ENSG00000181264
chr11	120336053	120336908	11:120336053-120336908	ENSG00000196914,ENSG00000181264
chr11	120339483	120339924	11:120339483-120339924	ENSG00000196914,ENSG00000181264
chr11	120352400	120352908	11:120352400-120352908	ENSG00000274303,ENSG00000196914
chr11	120365594	120365895	11:120365594-120365895	ENSG00000274303,ENSG00000196914
chr11	120511104	120511456	11:120511104-120511456	ENSG00000255006,ENSG00000149403
chr11	120511534	120511808	11:120511534-120511808	ENSG00000149403
chr11	120598594	120598828	11:120598594-120598828	ENSG00000255006
chr11	120632659	120632883	11:120632659-120632883	ENSG00000255006
chr11	120660161	120660419	11:120660161-120660419	ENSG00000255006
chr11	120715295	120715495	11:120715295-120715495	-
chr11	120802288	120802596	11:120802288-120802596	-
chr11	120899567	120900170	11:120899567-120900170	ENSG00000250493
chr11	120900689	120901001	11:120900689-120901001	ENSG00000250493
chr11	120909661	120910142	11:120909661-120910142	ENSG00000250493
chr11	120929650	120929962	11:120929650-120929962	ENSG00000254735
chr11	120931165	120931365	11:120931165-120931365	ENSG00000254735
chr11	120934154	120934371	11:120934154-120934371	ENSG00000254735
chr11	120952839	120953146	11:120952839-120953146	ENSG00000254735
chr11	120985969	120986380	11:120985969-120986380	ENSG00000109927
chr11	121023856	121024497	11:121023856-121024497	ENSG00000285509,ENSG00000154114
chr11	121025061	121025261	11:121025061-121025261	ENSG00000285509,ENSG00000154114
chr11	121035971	121036207	11:121035971-121036207	ENSG00000285509,ENSG00000154114
chr11	121037040	121037572	11:121037040-121037572	ENSG00000109927,ENSG00000285509,ENSG00000154114
chr11	121063848	121064048	11:121063848-121064048	-
chr11	121112597	121112952	11:121112597-121112952	ENSG00000109927
chr11	121119501	121119710	11:121119501-121119710	ENSG00000109927
chr11	121194749	121195090	11:121194749-121195090	ENSG00000254515,ENSG00000109927
chr11	121249251	121249451	11:121249251-121249451	ENSG00000244400,ENSG00000254515
chr11	121257235	121257739	11:121257235-121257739	ENSG00000232460,ENSG00000109929,ENSG00000244400,ENSG00000254515
chr11	121282773	121283080	11:121282773-121283080	ENSG00000109929
chr11	121292469	121293301	11:121292469-121293301	ENSG00000232460,ENSG00000109929,ENSG00000254515
chr11	121319317	121319554	11:121319317-121319554	ENSG00000137642,ENSG00000232460
chr11	121328935	121329288	11:121328935-121329288	ENSG00000232460
chr11	121392007	121392433	11:121392007-121392433	ENSG00000232460
chr11	121417374	121417637	11:121417374-121417637	ENSG00000271022,ENSG00000232460
chr11	121427178	121427510	11:121427178-121427510	ENSG00000246790,ENSG00000271022,ENSG00000232460
chr11	121452024	121452518	11:121452024-121452518	ENSG00000137642,ENSG00000246790,ENSG00000232460
chr11	121588755	121589247	11:121588755-121589247	ENSG00000286044,ENSG00000137642,ENSG00000232460,ENSG00000254515
chr11	121591458	121591731	11:121591458-121591731	ENSG00000137642
chr11	121655513	121656301	11:121655513-121656301	ENSG00000207994,ENSG00000198975,ENSG00000259571,ENSG00000207971,ENSG00000255248,ENSG00000286497,ENSG00000286023,ENSG00000286044
chr11	122013792	122014142	11:122013792-122014142	ENSG00000207994,ENSG00000198975,ENSG00000259571,ENSG00000207971,ENSG00000286497,ENSG00000252556,ENSG00000286023,ENSG00000286044
chr11	122108273	122108537	11:122108273-122108537	ENSG00000207994,ENSG00000198975,ENSG00000259571,ENSG00000207971,ENSG00000255248
chr11	122203009	122203286	11:122203009-122203286	ENSG00000207994,ENSG00000198975,ENSG00000259571,ENSG00000207971,ENSG00000255248,ENSG00000286044
chr11	122215416	122215742	11:122215416-122215742	ENSG00000255219,ENSG00000255015,ENSG00000207994,ENSG00000198975,ENSG00000259571,ENSG00000207971,ENSG00000255248,ENSG00000286497,ENSG00000286023,ENSG00000286044
chr11	122267584	122267906	11:122267584-122267906	ENSG00000255219,ENSG00000255015,ENSG00000207994,ENSG00000198975,ENSG00000259571
chr11	122271728	122272118	11:122271728-122272118	ENSG00000255219,ENSG00000255015,ENSG00000207994,ENSG00000198975,ENSG00000259571,ENSG00000207971
chr11	122277353	122277882	11:122277353-122277882	ENSG00000255219,ENSG00000255015,ENSG00000207994,ENSG00000198975,ENSG00000259571
chr11	122337340	122338169	11:122337340-122338169	ENSG00000255219,ENSG00000255015,ENSG00000207994,ENSG00000198975,ENSG00000259571,ENSG00000207971,ENSG00000255248
chr11	122434917	122435117	11:122434917-122435117	ENSG00000253035,ENSG00000252776,ENSG00000255248
chr11	122439986	122440383	11:122439986-122440383	ENSG00000253035,ENSG00000252776,ENSG00000255248
chr11	122440936	122441197	11:122440936-122441197	ENSG00000253035,ENSG00000252776,ENSG00000255248
chr11	122505857	122506080	11:122505857-122506080	ENSG00000255219,ENSG00000207994,ENSG00000198975,ENSG00000259571,ENSG00000207971,ENSG00000286044
chr11	122580527	122581379	11:122580527-122581379	ENSG00000254935,ENSG00000254572,ENSG00000223265
chr11	122628984	122629306	11:122628984-122629306	ENSG00000199709,ENSG00000286341,ENSG00000154127,ENSG00000254935,ENSG00000254572
chr11	122655486	122656566	11:122655486-122656566	ENSG00000286341,ENSG00000154127
chr11	122657901	122658254	11:122657901-122658254	ENSG00000286341,ENSG00000154127,ENSG00000254572
chr11	122696698	122696994	11:122696698-122696994	ENSG00000239079,ENSG00000286341,ENSG00000154127,ENSG00000254935,ENSG00000254572
chr11	122723580	122723782	11:122723580-122723782	ENSG00000239079,ENSG00000286341
chr11	122754596	122754870	11:122754596-122754870	ENSG00000239079,ENSG00000286341,ENSG00000254572
chr11	122755467	122755847	11:122755467-122755847	ENSG00000199709,ENSG00000239079,ENSG00000286341,ENSG00000154127,ENSG00000254935,ENSG00000254572,ENSG00000198975
chr11	122781457	122781740	11:122781457-122781740	ENSG00000199709,ENSG00000286341,ENSG00000154127,ENSG00000254935,ENSG00000254572
chr11	122796183	122796465	11:122796183-122796465	ENSG00000199709,ENSG00000285909,ENSG00000154127,ENSG00000254935,ENSG00000254572
chr11	122832527	122832822	11:122832527-122832822	ENSG00000199709,ENSG00000109943,ENSG00000285909,ENSG00000254572
chr11	122850333	122850653	11:122850333-122850653	ENSG00000199709,ENSG00000109943,ENSG00000285909
chr11	122854017	122854302	11:122854017-122854302	ENSG00000199709,ENSG00000109943,ENSG00000285909
chr11	122882697	122883209	11:122882697-122883209	ENSG00000243669,ENSG00000254944,ENSG00000199709,ENSG00000109944
chr11	122981778	122982100	11:122981778-122982100	ENSG00000243669,ENSG00000188909,ENSG00000254944,ENSG00000199709
chr11	123021074	123021274	11:123021074-123021274	ENSG00000233541,ENSG00000244641,ENSG00000243669,ENSG00000213184,ENSG00000254944,ENSG00000199709,ENSG00000109943
chr11	123023168	123023451	11:123023168-123023451	ENSG00000233541,ENSG00000244641,ENSG00000243669,ENSG00000213184,ENSG00000254944,ENSG00000199709,ENSG00000109943
chr11	123054335	123054619	11:123054335-123054619	ENSG00000288061,ENSG00000202252,ENSG00000207118,ENSG00000200879,ENSG00000109971,ENSG00000233541,ENSG00000244641,ENSG00000243669,ENSG00000199709
chr11	123061418	123061668	11:123061418-123061668	ENSG00000288061,ENSG00000202252,ENSG00000207118,ENSG00000200879,ENSG00000109971
chr11	123062038	123062835	11:123062038-123062835	ENSG00000288061,ENSG00000202252,ENSG00000207118,ENSG00000200879,ENSG00000109971,ENSG00000233541,ENSG00000244641
chr11	123085550	123085835	11:123085550-123085835	ENSG00000166250,ENSG00000255342
chr11	123103342	123103585	11:123103342-123103585	ENSG00000166250,ENSG00000255342,ENSG00000254710
chr11	123166074	123166306	11:123166074-123166306	ENSG00000255342,ENSG00000254710
chr11	123235101	123235436	11:123235101-123235436	ENSG00000166250,ENSG00000255342,ENSG00000254710,ENSG00000254407,ENSG00000265357
chr11	123247222	123247524	11:123247222-123247524	ENSG00000166250,ENSG00000255342,ENSG00000254710,ENSG00000254407,ENSG00000265357
chr11	123261517	123261821	11:123261517-123261821	ENSG00000255342,ENSG00000254710,ENSG00000254823,ENSG00000254407,ENSG00000265357
chr11	123301668	123301943	11:123301668-123301943	ENSG00000200496,ENSG00000254823,ENSG00000254407,ENSG00000265357
chr11	123454262	123454577	11:123454262-123454577	ENSG00000254407,ENSG00000023171,ENSG00000265357
chr11	123478453	123478709	11:123478453-123478709	ENSG00000200496,ENSG00000254823,ENSG00000254407,ENSG00000023171,ENSG00000265357
chr11	123483504	123483939	11:123483504-123483939	ENSG00000200496,ENSG00000254823,ENSG00000254407,ENSG00000023171,ENSG00000265357
chr11	123511207	123511508	11:123511207-123511508	ENSG00000254407,ENSG00000023171,ENSG00000265357,ENSG00000254449,ENSG00000254613,ENSG00000254430,ENSG00000181518
chr11	123554937	123555217	11:123554937-123555217	ENSG00000023171,ENSG00000254449
chr11	123577039	123577250	11:123577039-123577250	ENSG00000254449
chr11	123580592	123580919	11:123580592-123580919	ENSG00000254407,ENSG00000023171,ENSG00000265357,ENSG00000254449,ENSG00000254467,ENSG00000200197,ENSG00000196099,ENSG00000254430,ENSG00000181518,ENSG00000171014
chr11	123640982	123641309	11:123640982-123641309	ENSG00000254449,ENSG00000166257,ENSG00000254467,ENSG00000200197,ENSG00000254613
chr11	123653982	123654395	11:123653982-123654395	ENSG00000254449,ENSG00000166257,ENSG00000254467
chr11	123654564	123654809	11:123654564-123654809	ENSG00000166257,ENSG00000254467
chr11	123707723	123707923	11:123707723-123707923	ENSG00000254449,ENSG00000166257,ENSG00000254467,ENSG00000200197,ENSG00000196099,ENSG00000254613
chr11	123711428	123711632	11:123711428-123711632	ENSG00000254449,ENSG00000254467,ENSG00000221931,ENSG00000200197,ENSG00000196099,ENSG00000254613,ENSG00000254430
chr11	123735947	123736219	11:123735947-123736219	ENSG00000166261,ENSG00000221931,ENSG00000200197,ENSG00000196099,ENSG00000254430
chr11	123741135	123741912	11:123741135-123741912	ENSG00000166261,ENSG00000221931,ENSG00000200197,ENSG00000196099,ENSG00000254613,ENSG00000254430,ENSG00000204300,ENSG00000181518,ENSG00000171014,ENSG00000181499
chr11	124069405	124069918	11:124069405-124069918	ENSG00000200197,ENSG00000196099,ENSG00000254613,ENSG00000254430,ENSG00000204300,ENSG00000181518,ENSG00000171014,ENSG00000181499,ENSG00000196248,ENSG00000198674,ENSG00000226461,ENSG00000254737,ENSG00000236981,ENSG00000234560,ENSG00000182634,ENSG00000213182,ENSG00000276316,ENSG00000197849,ENSG00000255298,ENSG00000196341,ENSG00000279116,ENSG00000254976,ENSG00000255225,ENSG00000255030,ENSG00000227737,ENSG00000280090,ENSG00000197125,ENSG00000254646,ENSG00000255315,ENSG00000254937,ENSG00000170953,ENSG00000196119
chr11	124071471	124071680	11:124071471-124071680	ENSG00000171014,ENSG00000196248,ENSG00000198674,ENSG00000226461,ENSG00000254737,ENSG00000236981,ENSG00000234560,ENSG00000182634,ENSG00000213182,ENSG00000196341,ENSG00000279116,ENSG00000254976,ENSG00000255225
chr11	124075752	124076622	11:124075752-124076622	ENSG00000254613,ENSG00000254430,ENSG00000204300,ENSG00000181518,ENSG00000171014,ENSG00000181499,ENSG00000196248,ENSG00000198674,ENSG00000226461,ENSG00000254737,ENSG00000236981,ENSG00000234560,ENSG00000182634,ENSG00000213182,ENSG00000279116,ENSG00000254976,ENSG00000255225
chr11	124079660	124080106	11:124079660-124080106	ENSG00000196099,ENSG00000254613,ENSG00000254430,ENSG00000204300,ENSG00000181518,ENSG00000171014,ENSG00000181499,ENSG00000196248,ENSG00000198674,ENSG00000226461,ENSG00000254737,ENSG00000236981,ENSG00000234560,ENSG00000182634,ENSG00000213182,ENSG00000276316,ENSG00000197849,ENSG00000255298,ENSG00000196341,ENSG00000279116,ENSG00000254976,ENSG00000255225,ENSG00000255030,ENSG00000255315,ENSG00000254937
chr11	124096391	124096661	11:124096391-124096661	ENSG00000171014,ENSG00000181499,ENSG00000196248,ENSG00000198674,ENSG00000226461,ENSG00000254737,ENSG00000234560,ENSG00000182634,ENSG00000186268,ENSG00000213181,ENSG00000279116
chr11	124098165	124098556	11:124098165-124098556	ENSG00000196099,ENSG00000254613,ENSG00000254430,ENSG00000204300,ENSG00000181518,ENSG00000171014,ENSG00000181499,ENSG00000196248,ENSG00000198674,ENSG00000226461,ENSG00000254737,ENSG00000236981,ENSG00000234560,ENSG00000182634,ENSG00000213182,ENSG00000186268,ENSG00000213181,ENSG00000197849,ENSG00000196341,ENSG00000279116,ENSG00000254976,ENSG00000255225,ENSG00000255030
chr11	124108198	124108468	11:124108198-124108468	ENSG00000226461,ENSG00000213181
chr11	124114907	124115146	11:124114907-124115146	ENSG00000213181,ENSG00000110002
chr11	124115279	124115602	11:124115279-124115602	ENSG00000204300,ENSG00000181518,ENSG00000171014,ENSG00000181499,ENSG00000196248,ENSG00000198674,ENSG00000226461,ENSG00000254737,ENSG00000236981,ENSG00000234560,ENSG00000213181,ENSG00000110002
chr11	124123646	124123934	11:124123646-124123934	ENSG00000213181,ENSG00000110002
chr11	124148219	124148480	11:124148219-124148480	ENSG00000226461,ENSG00000254737,ENSG00000236981,ENSG00000196403,ENSG00000255298,ENSG00000196341
chr11	124150858	124151058	11:124150858-124151058	ENSG00000226461,ENSG00000254737,ENSG00000234560,ENSG00000196403
chr11	124174061	124174307	11:124174061-124174307	ENSG00000254613,ENSG00000254430,ENSG00000204300,ENSG00000181518,ENSG00000171014,ENSG00000181499,ENSG00000196248,ENSG00000198674,ENSG00000226461,ENSG00000254737,ENSG00000236981,ENSG00000234560,ENSG00000196403,ENSG00000197309,ENSG00000276316,ENSG00000197849,ENSG00000255298,ENSG00000196341,ENSG00000279116,ENSG00000254976,ENSG00000255225,ENSG00000255030
chr11	124190369	124190810	11:124190369-124190810	ENSG00000204300,ENSG00000181518,ENSG00000171014,ENSG00000181499,ENSG00000196248,ENSG00000254737,ENSG00000234560,ENSG00000197309,ENSG00000276316,ENSG00000197849,ENSG00000255298,ENSG00000196341,ENSG00000279116,ENSG00000254976,ENSG00000255225
chr11	124195010	124195461	11:124195010-124195461	ENSG00000196099,ENSG00000254613,ENSG00000254430,ENSG00000204300,ENSG00000181518,ENSG00000171014,ENSG00000181499,ENSG00000196248,ENSG00000198674,ENSG00000226461,ENSG00000254737,ENSG00000236981,ENSG00000234560,ENSG00000182634,ENSG00000213182,ENSG00000197309,ENSG00000239426,ENSG00000255425,ENSG00000181214,ENSG00000276316,ENSG00000197849,ENSG00000255298,ENSG00000196341,ENSG00000279116,ENSG00000254976,ENSG00000255225,ENSG00000255030,ENSG00000227737
chr11	124207265	124207841	11:124207265-124207841	ENSG00000196099,ENSG00000254613,ENSG00000254430,ENSG00000204300,ENSG00000181518,ENSG00000171014,ENSG00000181499,ENSG00000196248,ENSG00000198674,ENSG00000226461,ENSG00000254737,ENSG00000236981,ENSG00000234560,ENSG00000182634,ENSG00000213182,ENSG00000197309,ENSG00000239426,ENSG00000255425,ENSG00000181214,ENSG00000276316,ENSG00000197849,ENSG00000255298,ENSG00000196341,ENSG00000279116,ENSG00000254976,ENSG00000255225,ENSG00000255030,ENSG00000227737,ENSG00000254646
chr11	124224871	124225071	11:124224871-124225071	ENSG00000181214,ENSG00000276316,ENSG00000197849,ENSG00000255298,ENSG00000196341,ENSG00000279116
chr11	124277868	124278085	11:124277868-124278085	ENSG00000254430,ENSG00000196248,ENSG00000226461,ENSG00000276316,ENSG00000197849,ENSG00000255298,ENSG00000255116,ENSG00000196341,ENSG00000279116,ENSG00000254976,ENSG00000255225,ENSG00000255030,ENSG00000227737
chr11	124380669	124380891	11:124380669-124380891	ENSG00000196341,ENSG00000279116,ENSG00000254976,ENSG00000255225,ENSG00000255030,ENSG00000227737,ENSG00000229254,ENSG00000284680,ENSG00000285561,ENSG00000280090,ENSG00000197125,ENSG00000254646,ENSG00000254937
chr11	124394560	124394772	11:124394560-124394772	ENSG00000196341,ENSG00000254976,ENSG00000255225,ENSG00000255030,ENSG00000227737,ENSG00000229254,ENSG00000284680,ENSG00000284609,ENSG00000285561,ENSG00000280090,ENSG00000197125,ENSG00000255315,ENSG00000170953
chr11	124402369	124402698	11:124402369-124402698	ENSG00000196341,ENSG00000279116,ENSG00000254976,ENSG00000255225,ENSG00000255030,ENSG00000227737,ENSG00000284609,ENSG00000255048,ENSG00000285561,ENSG00000280090,ENSG00000197125,ENSG00000255510,ENSG00000254646,ENSG00000255315,ENSG00000254937,ENSG00000170953,ENSG00000196119
chr11	124481507	124482097	11:124481507-124482097	ENSG00000255030,ENSG00000285561,ENSG00000280090,ENSG00000197125,ENSG00000255510,ENSG00000229386,ENSG00000254646,ENSG00000255315,ENSG00000254937,ENSG00000170953,ENSG00000196119
chr11	124482372	124482625	11:124482372-124482625	ENSG00000280090,ENSG00000197125,ENSG00000255510,ENSG00000229386,ENSG00000254646,ENSG00000255315,ENSG00000254937,ENSG00000170953,ENSG00000196119
chr11	124586284	124586547	11:124586284-124586547	ENSG00000285561,ENSG00000280090,ENSG00000197125,ENSG00000255510,ENSG00000254646,ENSG00000255315,ENSG00000254937,ENSG00000170953,ENSG00000196119,ENSG00000255341
chr11	124608140	124608496	11:124608140-124608496	ENSG00000280090,ENSG00000197125,ENSG00000254646,ENSG00000255315,ENSG00000254937,ENSG00000170953,ENSG00000196119,ENSG00000255341,ENSG00000154143
chr11	124622523	124623212	11:124622523-124623212	ENSG00000255315,ENSG00000254937,ENSG00000170953,ENSG00000196119,ENSG00000154143,ENSG00000154144
chr11	124633434	124633689	11:124633434-124633689	ENSG00000154144,ENSG00000200278
chr11	124638427	124638851	11:124638427-124638851	ENSG00000154144,ENSG00000200278
chr11	124644310	124644775	11:124644310-124644775	ENSG00000200278
chr11	124667662	124667948	11:124667662-124667948	ENSG00000110013,ENSG00000064199
chr11	124673326	124674263	11:124673326-124674263	ENSG00000110013,ENSG00000064199,ENSG00000149564,ENSG00000250073
chr11	124739675	124740190	11:124739675-124740190	ENSG00000110013,ENSG00000064199,ENSG00000154146,ENSG00000255045,ENSG00000019102,ENSG00000149564,ENSG00000250073
chr11	124740644	124740868	11:124740644-124740868	ENSG00000154146,ENSG00000255045
chr11	124746574	124747220	11:124746574-124747220	ENSG00000110013,ENSG00000064199,ENSG00000154146,ENSG00000255045,ENSG00000019102,ENSG00000149564,ENSG00000250073
chr11	124758355	124758674	11:124758355-124758674	ENSG00000064199,ENSG00000255045,ENSG00000019102,ENSG00000149564,ENSG00000250073
chr11	124762161	124762536	11:124762161-124762536	ENSG00000110013,ENSG00000064199,ENSG00000255045,ENSG00000019102,ENSG00000149564,ENSG00000250073,ENSG00000120458
chr11	124763094	124763463	11:124763094-124763463	ENSG00000110013,ENSG00000064199,ENSG00000149564,ENSG00000250073
chr11	124793641	124794060	11:124793641-124794060	ENSG00000120458,ENSG00000279342,ENSG00000254509,ENSG00000245498,ENSG00000254941
chr11	124799482	124800042	11:124799482-124800042	ENSG00000120458,ENSG00000279342,ENSG00000254509,ENSG00000245498,ENSG00000254941
chr11	124800272	124800939	11:124800272-124800939	ENSG00000120458,ENSG00000279342,ENSG00000254509,ENSG00000245498,ENSG00000254941
chr11	124812599	124812799	11:124812599-124812799	ENSG00000120458,ENSG00000245498,ENSG00000254941
chr11	124836713	124837310	11:124836713-124837310	ENSG00000110013,ENSG00000064199,ENSG00000120458,ENSG00000245498
chr11	124837574	124837779	11:124837574-124837779	-
chr11	124866310	124866612	11:124866310-124866612	ENSG00000154134,ENSG00000154133,ENSG00000254943
chr11	124867761	124868015	11:124867761-124868015	ENSG00000154134,ENSG00000154133,ENSG00000254943
chr11	124876251	124876917	11:124876251-124876917	ENSG00000154134,ENSG00000254568,ENSG00000154133,ENSG00000254943
chr11	124920739	124921246	11:124920739-124921246	ENSG00000154133,ENSG00000254943,ENSG00000165478,ENSG00000221932
chr11	124953865	124954478	11:124953865-124954478	ENSG00000154134,ENSG00000154133,ENSG00000254943,ENSG00000165478,ENSG00000285825,ENSG00000149548
chr11	124955116	124955360	11:124955116-124955360	ENSG00000285825,ENSG00000149548
chr11	124962023	124962317	11:124962023-124962317	ENSG00000154133,ENSG00000254943,ENSG00000285825,ENSG00000149548
chr11	125062874	125063718	11:125062874-125063718	ENSG00000134955
chr11	125069141	125069489	11:125069141-125069489	ENSG00000134955
chr11	125074841	125075197	11:125074841-125075197	ENSG00000134955
chr11	125091221	125091515	11:125091221-125091515	ENSG00000150433
chr11	125110616	125110816	11:125110616-125110816	ENSG00000150433,ENSG00000187686
chr11	125111476	125112131	11:125111476-125112131	ENSG00000150433,ENSG00000187686
chr11	125124218	125124483	11:125124218-125124483	ENSG00000150433,ENSG00000187686,ENSG00000255475,ENSG00000222844
chr11	125141793	125142051	11:125141793-125142051	ENSG00000255475
chr11	125144686	125144923	11:125144686-125144923	ENSG00000255475,ENSG00000259290,ENSG00000254932
chr11	125145342	125145603	11:125145342-125145603	ENSG00000255475,ENSG00000254880,ENSG00000165495,ENSG00000259290,ENSG00000254932,ENSG00000222844
chr11	125164417	125164953	11:125164417-125164953	ENSG00000254880,ENSG00000165495,ENSG00000259290,ENSG00000254932,ENSG00000222844
chr11	125170512	125171051	11:125170512-125171051	ENSG00000254880,ENSG00000165495,ENSG00000259290,ENSG00000254932,ENSG00000222844
chr11	125345795	125346094	11:125345795-125346094	ENSG00000254880,ENSG00000165495,ENSG00000259290,ENSG00000254932,ENSG00000222844
chr11	125348847	125349098	11:125348847-125349098	ENSG00000254880,ENSG00000165495,ENSG00000259290,ENSG00000254932,ENSG00000222844
chr11	125355231	125355431	11:125355231-125355431	ENSG00000254932,ENSG00000222844
chr11	125404874	125405196	11:125404874-125405196	ENSG00000259290,ENSG00000254932,ENSG00000222844,ENSG00000134940,ENSG00000171053,ENSG00000196844,ENSG00000236027,ENSG00000237353
chr11	125429232	125429440	11:125429232-125429440	-
chr11	125433544	125433754	11:125433544-125433754	ENSG00000254932,ENSG00000134940
chr11	125452703	125453021	11:125452703-125453021	ENSG00000149557
chr11	125454166	125454392	11:125454166-125454392	ENSG00000149557
chr11	125496110	125496506	11:125496110-125496506	ENSG00000149557,ENSG00000255537,ENSG00000252255,ENSG00000236027
chr11	125517306	125517523	11:125517306-125517523	ENSG00000252255
chr11	125532689	125533108	11:125532689-125533108	ENSG00000255537,ENSG00000149547,ENSG00000252255,ENSG00000134940,ENSG00000171053,ENSG00000196844,ENSG00000236027,ENSG00000237353
chr11	125569133	125569829	11:125569133-125569829	ENSG00000149547,ENSG00000222297,ENSG00000134910,ENSG00000252255,ENSG00000134940
chr11	125592357	125592978	11:125592357-125592978	ENSG00000149557,ENSG00000149547,ENSG00000222297,ENSG00000134910,ENSG00000149554,ENSG00000252255,ENSG00000134940
chr11	125593293	125593625	11:125593293-125593625	ENSG00000134910
chr11	125625393	125626615	11:125625393-125626615	ENSG00000134910,ENSG00000149554,ENSG00000252255,ENSG00000134940
chr11	125874554	125874864	11:125874554-125874864	ENSG00000149554,ENSG00000252255,ENSG00000134940,ENSG00000171053,ENSG00000196844,ENSG00000236027,ENSG00000237353,ENSG00000260209,ENSG00000198331
chr11	125881463	125881693	11:125881463-125881693	ENSG00000196844,ENSG00000236027,ENSG00000237353,ENSG00000198331
chr11	125887025	125888319	11:125887025-125888319	ENSG00000252255,ENSG00000134940,ENSG00000171053,ENSG00000196844,ENSG00000236027,ENSG00000237353,ENSG00000198331,ENSG00000110060,ENSG00000109832
chr11	125902838	125903395	11:125902838-125903395	ENSG00000171053,ENSG00000196844,ENSG00000237353,ENSG00000198331,ENSG00000110060,ENSG00000109832
chr11	125923072	125923368	11:125923072-125923368	ENSG00000255027,ENSG00000109832,ENSG00000254790,ENSG00000283703,ENSG00000254771
chr11	125942096	125942297	11:125942096-125942297	ENSG00000255027,ENSG00000109832,ENSG00000254790,ENSG00000283703,ENSG00000254771
chr11	126062643	126063571	11:126062643-126063571	ENSG00000064309,ENSG00000254759,ENSG00000287666,ENSG00000254771
chr11	126087958	126088158	11:126087958-126088158	ENSG00000254759,ENSG00000287666,ENSG00000254771
chr11	126090982	126091303	11:126090982-126091303	ENSG00000171053,ENSG00000064309,ENSG00000254759,ENSG00000261257,ENSG00000287666,ENSG00000254771
chr11	126102473	126103031	11:126102473-126103031	ENSG00000171053,ENSG00000196844,ENSG00000236027,ENSG00000064309,ENSG00000254759,ENSG00000261257,ENSG00000287666,ENSG00000254771
chr11	126112588	126112799	11:126112588-126112799	ENSG00000287666,ENSG00000254771
chr11	126113558	126113963	11:126113558-126113963	ENSG00000134940,ENSG00000171053,ENSG00000196844,ENSG00000064309,ENSG00000254759,ENSG00000261257,ENSG00000287666,ENSG00000254771
chr11	126159933	126160140	11:126159933-126160140	ENSG00000287666,ENSG00000254833,ENSG00000254771
chr11	126194165	126194445	11:126194165-126194445	ENSG00000255027,ENSG00000109832,ENSG00000254790,ENSG00000254771,ENSG00000254694
chr11	126211127	126212179	11:126211127-126212179	ENSG00000165526,ENSG00000254694,ENSG00000197798,ENSG00000222067,ENSG00000240098
chr11	126256188	126256561	11:126256188-126256561	ENSG00000197798,ENSG00000240098,ENSG00000182934,ENSG00000110074
chr11	126268692	126269443	11:126268692-126269443	ENSG00000165526,ENSG00000197798,ENSG00000222067,ENSG00000240098,ENSG00000182934,ENSG00000110074,ENSG00000243607,ENSG00000150455
chr11	126282373	126282788	11:126282373-126282788	ENSG00000110074,ENSG00000243607,ENSG00000150455,ENSG00000254905
chr11	126282873	126283200	11:126282873-126283200	ENSG00000110074,ENSG00000243607,ENSG00000150455,ENSG00000254905
chr11	126283348	126283675	11:126283348-126283675	ENSG00000240098,ENSG00000182934,ENSG00000110074,ENSG00000243607,ENSG00000150455,ENSG00000254905
chr11	126284962	126285162	11:126284962-126285162	ENSG00000150455,ENSG00000254905,ENSG00000255062
chr11	126303705	126304385	11:126303705-126304385	ENSG00000240098,ENSG00000182934,ENSG00000110074,ENSG00000150455,ENSG00000254905,ENSG00000257271,ENSG00000110063,ENSG00000255062
chr11	126310495	126310824	11:126310495-126310824	ENSG00000254905,ENSG00000257271,ENSG00000110080,ENSG00000280832,ENSG00000110063,ENSG00000255062
chr11	126320152	126320371	11:126320152-126320371	ENSG00000110063
chr11	126344175	126344457	11:126344175-126344457	ENSG00000280832,ENSG00000110063
chr11	126345991	126346660	11:126345991-126346660	ENSG00000110080,ENSG00000280832,ENSG00000110063
chr11	126348321	126348642	11:126348321-126348642	ENSG00000110080,ENSG00000280832,ENSG00000110063
chr11	126353354	126353663	11:126353354-126353663	ENSG00000110080,ENSG00000280832
chr11	126355402	126355949	11:126355402-126355949	ENSG00000110080,ENSG00000280832
chr11	126378883	126379147	11:126378883-126379147	ENSG00000278215,ENSG00000110080,ENSG00000280832
chr11	126386670	126386892	11:126386670-126386892	ENSG00000278215,ENSG00000110080
chr11	126391981	126392215	11:126391981-126392215	ENSG00000110080
chr11	126416513	126416828	11:126416513-126416828	ENSG00000110080
chr11	126420148	126420739	11:126420148-126420739	ENSG00000257271,ENSG00000110080
chr11	126440853	126441303	11:126440853-126441303	ENSG00000273409,ENSG00000254607,ENSG00000257271,ENSG00000149571
chr11	126480698	126481074	11:126480698-126481074	ENSG00000254607,ENSG00000257271,ENSG00000149571
chr11	126607344	126607601	11:126607344-126607601	ENSG00000273409,ENSG00000272642,ENSG00000255087,ENSG00000254607,ENSG00000257271
chr11	126712104	126712397	11:126712104-126712397	ENSG00000273409,ENSG00000272642,ENSG00000255087,ENSG00000254960,ENSG00000254938,ENSG00000254607,ENSG00000257271
chr11	126920932	126921132	11:126920932-126921132	ENSG00000272642,ENSG00000255087,ENSG00000254960,ENSG00000279358,ENSG00000254938
chr11	126922206	126922486	11:126922206-126922486	ENSG00000223315,ENSG00000222774,ENSG00000273409,ENSG00000272642,ENSG00000255087,ENSG00000254960,ENSG00000279358,ENSG00000254938,ENSG00000254607
chr11	126990444	126990762	11:126990444-126990762	ENSG00000273409,ENSG00000272642,ENSG00000255087,ENSG00000218109,ENSG00000255317,ENSG00000266215,ENSG00000254960,ENSG00000279358,ENSG00000254938,ENSG00000254607,ENSG00000257271,ENSG00000149571
chr11	127003332	127003621	11:127003332-127003621	ENSG00000273409,ENSG00000272642,ENSG00000255087,ENSG00000218109,ENSG00000255317,ENSG00000149571
chr11	127643555	127644319	11:127643555-127644319	ENSG00000236027,ENSG00000254612,ENSG00000254591,ENSG00000223315,ENSG00000222774,ENSG00000273409,ENSG00000272642,ENSG00000255087,ENSG00000254607,ENSG00000257271
chr11	127733527	127734042	11:127733527-127734042	ENSG00000254612,ENSG00000254591,ENSG00000223315,ENSG00000222774,ENSG00000273409,ENSG00000272642,ENSG00000255087,ENSG00000254960,ENSG00000254938,ENSG00000257271
chr11	127806517	127806846	11:127806517-127806846	ENSG00000254612,ENSG00000223315,ENSG00000222774,ENSG00000273409,ENSG00000272642
chr11	127843852	127844114	11:127843852-127844114	ENSG00000254612,ENSG00000223315,ENSG00000222774,ENSG00000273409,ENSG00000272642
chr11	128031574	128031861	11:128031574-128031861	ENSG00000273415,ENSG00000254612,ENSG00000273409
chr11	128157753	128158233	11:128157753-128158233	ENSG00000212597,ENSG00000272575,ENSG00000273415,ENSG00000254612,ENSG00000223315,ENSG00000222774,ENSG00000272642
chr11	128172375	128172626	11:128172375-128172626	ENSG00000272575,ENSG00000273415
chr11	128235981	128236314	11:128235981-128236314	ENSG00000272575,ENSG00000273415,ENSG00000254612,ENSG00000273409
chr11	128290121	128290361	11:128290121-128290361	ENSG00000272575
chr11	128290531	128290786	11:128290531-128290786	ENSG00000272575
chr11	128291940	128292140	11:128291940-128292140	ENSG00000272575
chr11	128476764	128477113	11:128476764-128477113	ENSG00000276176,ENSG00000134954,ENSG00000272575
chr11	128522126	128522831	11:128522126-128522831	ENSG00000254588,ENSG00000276176,ENSG00000134954
chr11	128548470	128548970	11:128548470-128548970	ENSG00000254588,ENSG00000276176,ENSG00000134954
chr11	128592519	128592946	11:128592519-128592946	ENSG00000134954
chr11	128607774	128608092	11:128607774-128608092	ENSG00000245008
chr11	128616094	128616455	11:128616094-128616455	ENSG00000245008,ENSG00000272575
chr11	128630420	128630689	11:128630420-128630689	ENSG00000254703,ENSG00000272575,ENSG00000273415
chr11	128653807	128654110	11:128653807-128654110	ENSG00000254703
chr11	128678259	128678459	11:128678259-128678459	ENSG00000254703,ENSG00000151702,ENSG00000245008
chr11	128729250	128729529	11:128729250-128729529	ENSG00000254703,ENSG00000151702
chr11	128738912	128739338	11:128738912-128739338	ENSG00000254703,ENSG00000151702
chr11	128757286	128757572	11:128757286-128757572	ENSG00000254703,ENSG00000151702
chr11	128776619	128777335	11:128776619-128777335	ENSG00000254703,ENSG00000151702,ENSG00000272575,ENSG00000273415
chr11	128784971	128785577	11:128784971-128785577	ENSG00000254703,ENSG00000151702,ENSG00000272575,ENSG00000273415
chr11	128802662	128802888	11:128802662-128802888	ENSG00000151702
chr11	128803024	128803431	11:128803024-128803431	ENSG00000212597,ENSG00000254703,ENSG00000151702,ENSG00000272575,ENSG00000273415
chr11	128831142	128831516	11:128831142-128831516	ENSG00000151704,ENSG00000254703,ENSG00000272575,ENSG00000273415
chr11	128845529	128845750	11:128845529-128845750	ENSG00000151704
chr11	128848855	128849164	11:128848855-128849164	ENSG00000212597,ENSG00000151704,ENSG00000272575,ENSG00000273415,ENSG00000254612
chr11	128859871	128860180	11:128859871-128860180	ENSG00000151704
chr11	128884821	128885032	11:128884821-128885032	ENSG00000212597,ENSG00000120471,ENSG00000255369
chr11	128886431	128886811	11:128886431-128886811	ENSG00000206847,ENSG00000212597,ENSG00000120471,ENSG00000174370,ENSG00000120457,ENSG00000255369
chr11	128894664	128894974	11:128894664-128894974	ENSG00000206847,ENSG00000212597,ENSG00000120471,ENSG00000174370,ENSG00000120457,ENSG00000255369
chr11	128905174	128905446	11:128905174-128905446	ENSG00000212597,ENSG00000120471,ENSG00000174370,ENSG00000120457
chr11	128905719	128906230	11:128905719-128906230	ENSG00000212597,ENSG00000120471,ENSG00000174370,ENSG00000120457
chr11	128956478	128956771	11:128956478-128956771	ENSG00000206847,ENSG00000212597,ENSG00000120471,ENSG00000255369
chr11	129117679	129117929	11:129117679-129117929	ENSG00000240121,ENSG00000255259,ENSG00000199260,ENSG00000206847,ENSG00000212597
chr11	129237460	129237695	11:129237460-129237695	ENSG00000240121,ENSG00000255259,ENSG00000199260,ENSG00000206847,ENSG00000212597
chr11	129273181	129273381	11:129273181-129273381	ENSG00000255259,ENSG00000199260,ENSG00000134909
chr11	129278677	129278908	11:129278677-129278908	ENSG00000255259,ENSG00000199260,ENSG00000134909
chr11	129279239	129280019	11:129279239-129280019	ENSG00000255259,ENSG00000199260,ENSG00000206847,ENSG00000212597,ENSG00000134909
chr11	129285475	129285690	11:129285475-129285690	ENSG00000255259,ENSG00000199260,ENSG00000206847,ENSG00000212597,ENSG00000134909
chr11	129331839	129332140	11:129331839-129332140	ENSG00000281097,ENSG00000281386,ENSG00000240121,ENSG00000255259,ENSG00000199260,ENSG00000206847,ENSG00000212597
chr11	129364113	129364495	11:129364113-129364495	ENSG00000255188,ENSG00000281097,ENSG00000281386,ENSG00000240121,ENSG00000043039,ENSG00000255259,ENSG00000199260,ENSG00000206847,ENSG00000212597,ENSG00000254612,ENSG00000273409,ENSG00000272642
chr11	129375942	129376166	11:129375942-129376166	ENSG00000281097,ENSG00000281386,ENSG00000240121,ENSG00000043039
chr11	129695586	129696385	11:129695586-129696385	ENSG00000255188,ENSG00000281097,ENSG00000281386,ENSG00000240121,ENSG00000206847
chr11	129750807	129751179	11:129750807-129751179	ENSG00000255188,ENSG00000281097,ENSG00000281386,ENSG00000240121,ENSG00000206847,ENSG00000212597,ENSG00000273409
chr11	129771569	129771769	11:129771569-129771769	ENSG00000255188,ENSG00000281097,ENSG00000281386,ENSG00000240121
chr11	129814654	129814976	11:129814654-129814976	ENSG00000151715,ENSG00000255188,ENSG00000287426
chr11	129866365	129866612	11:129866365-129866612	ENSG00000170322,ENSG00000255188
chr11	129881640	129881909	11:129881640-129881909	ENSG00000170322,ENSG00000255188
chr11	129895224	129895987	11:129895224-129895987	ENSG00000170322,ENSG00000255188
chr11	129923258	129923618	11:129923258-129923618	ENSG00000149418,ENSG00000274197,ENSG00000084234,ENSG00000233220,ENSG00000255188
chr11	129945364	129945753	11:129945364-129945753	ENSG00000274197,ENSG00000170325
chr11	129950539	129950994	11:129950539-129950994	ENSG00000170325
chr11	129992422	129992651	11:129992422-129992651	ENSG00000255057,ENSG00000233220,ENSG00000170325
chr11	130002186	130003375	11:130002186-130003375	ENSG00000084234,ENSG00000255057,ENSG00000233220,ENSG00000170325
chr11	130037843	130038130	11:130037843-130038130	ENSG00000255535,ENSG00000255262,ENSG00000255057
chr11	130063611	130063831	11:130063611-130063831	ENSG00000084234
chr11	130069202	130070027	11:130069202-130070027	ENSG00000084234,ENSG00000255057,ENSG00000233220
chr11	130077673	130078233	11:130077673-130078233	ENSG00000274197,ENSG00000244451,ENSG00000084234,ENSG00000255057,ENSG00000233220
chr11	130087585	130087860	11:130087585-130087860	ENSG00000274197,ENSG00000244451,ENSG00000084234
chr11	130092776	130093016	11:130092776-130093016	ENSG00000274197
chr11	130095244	130096020	11:130095244-130096020	ENSG00000274197,ENSG00000244451,ENSG00000084234,ENSG00000255057,ENSG00000233220
chr11	130131837	130132105	11:130131837-130132105	ENSG00000274197,ENSG00000084234
chr11	130132282	130132609	11:130132282-130132609	ENSG00000149418,ENSG00000274197,ENSG00000084234,ENSG00000233220
chr11	130145114	130145314	11:130145114-130145314	ENSG00000149418,ENSG00000084234
chr11	130174695	130174902	11:130174695-130174902	ENSG00000149418
chr11	130213107	130213428	11:130213107-130213428	ENSG00000255155,ENSG00000134917,ENSG00000255358,ENSG00000149418
chr11	130241813	130242031	11:130241813-130242031	ENSG00000255358,ENSG00000196323,ENSG00000149418
chr11	130245437	130245889	11:130245437-130245889	ENSG00000255358,ENSG00000196323,ENSG00000149418
chr11	130295102	130295581	11:130295102-130295581	ENSG00000175773,ENSG00000272412,ENSG00000255220,ENSG00000255358,ENSG00000196323
chr11	130308869	130309304	11:130308869-130309304	ENSG00000175773,ENSG00000272412,ENSG00000255220,ENSG00000255358,ENSG00000196323
chr11	130314156	130315192	11:130314156-130315192	ENSG00000175773,ENSG00000272412,ENSG00000255358,ENSG00000196323
chr11	130315776	130316011	11:130315776-130316011	ENSG00000175773,ENSG00000272412,ENSG00000196323
chr11	130336818	130337091	11:130336818-130337091	ENSG00000175773,ENSG00000255358
chr11	130434516	130434829	11:130434516-130434829	ENSG00000255352,ENSG00000254842,ENSG00000255455,ENSG00000288013,ENSG00000175728,ENSG00000274999,ENSG00000236616,ENSG00000255155,ENSG00000134917
chr11	130434928	130435284	11:130434928-130435284	ENSG00000255352,ENSG00000254842,ENSG00000255455,ENSG00000288013,ENSG00000175728,ENSG00000274999,ENSG00000236616,ENSG00000255155,ENSG00000166106,ENSG00000134917
chr11	130450058	130450389	11:130450058-130450389	ENSG00000255352,ENSG00000288013,ENSG00000175728,ENSG00000274999,ENSG00000236616,ENSG00000255155,ENSG00000166106
chr11	130596333	130596603	11:130596333-130596603	ENSG00000255352,ENSG00000288013,ENSG00000175728,ENSG00000274999,ENSG00000236616,ENSG00000255155
chr11	130827737	130828073	11:130827737-130828073	ENSG00000255352,ENSG00000254842,ENSG00000255455,ENSG00000242673,ENSG00000288013,ENSG00000175728,ENSG00000274999,ENSG00000236616,ENSG00000255155
chr11	130861944	130862325	11:130861944-130862325	ENSG00000255352,ENSG00000254842,ENSG00000255455,ENSG00000288013,ENSG00000175728,ENSG00000274999,ENSG00000236616,ENSG00000255155,ENSG00000134917
chr11	130894284	130894749	11:130894284-130894749	ENSG00000255352,ENSG00000254842,ENSG00000120451,ENSG00000255455,ENSG00000242673,ENSG00000288013,ENSG00000175728,ENSG00000274999,ENSG00000236616,ENSG00000255155,ENSG00000134917
chr11	130916004	130916769	11:130916004-130916769	ENSG00000120451,ENSG00000242673,ENSG00000236129
chr11	130923413	130923645	11:130923413-130923645	ENSG00000120451,ENSG00000242673
chr11	131064481	131064704	11:131064481-131064704	ENSG00000242673,ENSG00000236129,ENSG00000227125,ENSG00000237612,ENSG00000231698,ENSG00000252351,ENSG00000237654
chr11	131463698	131464025	11:131463698-131464025	ENSG00000242673,ENSG00000236129,ENSG00000227125,ENSG00000237612,ENSG00000231698,ENSG00000182667,ENSG00000252351,ENSG00000237654
chr11	131579884	131580084	11:131579884-131580084	ENSG00000237612,ENSG00000182667,ENSG00000237654,ENSG00000285980
chr11	131668858	131669129	11:131668858-131669129	ENSG00000242673,ENSG00000236129,ENSG00000227125,ENSG00000237612,ENSG00000231698,ENSG00000252351,ENSG00000237654,ENSG00000224795,ENSG00000271624
chr11	131674006	131674303	11:131674006-131674303	ENSG00000242673,ENSG00000236129,ENSG00000227125,ENSG00000237612,ENSG00000231698,ENSG00000252351,ENSG00000237654,ENSG00000224795,ENSG00000271624
chr11	131688017	131688314	11:131688017-131688314	ENSG00000242673,ENSG00000236129,ENSG00000227125,ENSG00000237612,ENSG00000231698,ENSG00000252351,ENSG00000237654,ENSG00000271624,ENSG00000238117,ENSG00000279090,ENSG00000183715,ENSG00000283489,ENSG00000255371
chr11	131691571	131691878	11:131691571-131691878	ENSG00000242673,ENSG00000236129,ENSG00000227125,ENSG00000237612,ENSG00000231698,ENSG00000252351,ENSG00000237654,ENSG00000271624,ENSG00000238117,ENSG00000279090,ENSG00000183715
chr11	131694846	131695159	11:131694846-131695159	ENSG00000242673,ENSG00000236129,ENSG00000227125,ENSG00000237612,ENSG00000231698,ENSG00000252351,ENSG00000237654,ENSG00000271624,ENSG00000238117,ENSG00000224700,ENSG00000279090,ENSG00000183715,ENSG00000255371
chr11	131748206	131748487	11:131748206-131748487	ENSG00000231698,ENSG00000271624,ENSG00000238117,ENSG00000279090,ENSG00000183715,ENSG00000255371
chr11	131867729	131867988	11:131867729-131867988	ENSG00000182667,ENSG00000271624,ENSG00000238117,ENSG00000224700,ENSG00000279090,ENSG00000183715
chr11	131935437	131935637	11:131935437-131935637	ENSG00000238117,ENSG00000224700
chr11	131940092	131940556	11:131940092-131940556	ENSG00000236129,ENSG00000227125,ENSG00000237612,ENSG00000182667,ENSG00000237654,ENSG00000271624,ENSG00000238117,ENSG00000224700,ENSG00000279090,ENSG00000283489,ENSG00000279497,ENSG00000255371
chr11	132028688	132028971	11:132028688-132028971	ENSG00000238117,ENSG00000224700,ENSG00000279090
chr11	132264666	132264943	11:132264666-132264943	ENSG00000238262,ENSG00000279090,ENSG00000183715,ENSG00000283489,ENSG00000279497,ENSG00000255371
chr11	132632594	132632996	11:132632594-132632996	ENSG00000279090,ENSG00000183715,ENSG00000283489,ENSG00000279497,ENSG00000255371
chr11	132638408	132638799	11:132638408-132638799	ENSG00000252351,ENSG00000238262,ENSG00000279090,ENSG00000183715,ENSG00000283489,ENSG00000279497,ENSG00000255371,ENSG00000254896,ENSG00000279046
chr11	133064185	133064403	11:133064185-133064403	ENSG00000183715,ENSG00000279497,ENSG00000255371,ENSG00000279711
chr11	133078629	133078867	11:133078629-133078867	ENSG00000183715,ENSG00000279497,ENSG00000255371,ENSG00000279711,ENSG00000279189,ENSG00000166118,ENSG00000213153
chr11	133082738	133083230	11:133082738-133083230	ENSG00000238262,ENSG00000279090,ENSG00000183715,ENSG00000283489,ENSG00000279497,ENSG00000255371,ENSG00000279711,ENSG00000279189,ENSG00000254896,ENSG00000287068,ENSG00000255258,ENSG00000166118,ENSG00000213153,ENSG00000286374,ENSG00000285640,ENSG00000255344,ENSG00000279046,ENSG00000284020
chr11	133107139	133107532	11:133107139-133107532	ENSG00000183715,ENSG00000279497,ENSG00000255371,ENSG00000279189,ENSG00000254896,ENSG00000287068,ENSG00000255258,ENSG00000166118,ENSG00000213153,ENSG00000254573,ENSG00000286374,ENSG00000251226,ENSG00000285735,ENSG00000284020
chr11	133123859	133124173	11:133123859-133124173	ENSG00000183715,ENSG00000279497,ENSG00000255371,ENSG00000279189,ENSG00000254896,ENSG00000287068,ENSG00000166118,ENSG00000213153
chr11	133127515	133128218	11:133127515-133128218	ENSG00000279090,ENSG00000183715,ENSG00000283489,ENSG00000279497,ENSG00000255371,ENSG00000279189,ENSG00000254896,ENSG00000287068,ENSG00000255258,ENSG00000166118,ENSG00000213153,ENSG00000254573,ENSG00000286374,ENSG00000254989,ENSG00000285640,ENSG00000255344,ENSG00000251226,ENSG00000285735,ENSG00000284020
chr11	133134586	133134916	11:133134586-133134916	ENSG00000279090,ENSG00000183715,ENSG00000279497,ENSG00000255371,ENSG00000279189,ENSG00000254896,ENSG00000287068,ENSG00000255258,ENSG00000166118,ENSG00000213153,ENSG00000286374,ENSG00000254989,ENSG00000285640,ENSG00000255344,ENSG00000279046,ENSG00000284020
chr11	133157248	133157480	11:133157248-133157480	ENSG00000183715,ENSG00000279497,ENSG00000255371,ENSG00000279189,ENSG00000254896,ENSG00000287068,ENSG00000166118,ENSG00000213153,ENSG00000286374,ENSG00000254989,ENSG00000285640,ENSG00000284020
chr11	133163491	133163774	11:133163491-133163774	ENSG00000279090,ENSG00000183715,ENSG00000279497,ENSG00000255371,ENSG00000279189,ENSG00000254896,ENSG00000287068,ENSG00000255258,ENSG00000166118,ENSG00000213153,ENSG00000254573,ENSG00000286374,ENSG00000254989,ENSG00000285640,ENSG00000251226,ENSG00000279046,ENSG00000284020
chr11	133482400	133482686	11:133482400-133482686	ENSG00000183715,ENSG00000279189,ENSG00000254896,ENSG00000287068,ENSG00000166118,ENSG00000213153,ENSG00000286374,ENSG00000285640,ENSG00000251226
chr11	133821835	133822035	11:133821835-133822035	ENSG00000254896,ENSG00000287068,ENSG00000255258,ENSG00000166118,ENSG00000213153,ENSG00000286374,ENSG00000285640,ENSG00000284020
chr11	133927660	133927929	11:133927660-133927929	ENSG00000213153,ENSG00000284020
chr11	133934792	133935069	11:133934792-133935069	ENSG00000213153,ENSG00000286374,ENSG00000284020,ENSG00000080854
chr11	133947350	133947613	11:133947350-133947613	ENSG00000284020,ENSG00000080854
chr11	133956703	133957234	11:133956703-133957234	ENSG00000213153,ENSG00000254573,ENSG00000254648,ENSG00000204241,ENSG00000255406,ENSG00000284020,ENSG00000080854
chr11	133967289	133967562	11:133967289-133967562	ENSG00000284020,ENSG00000080854
chr11	134031032	134031232	11:134031032-134031232	ENSG00000254648,ENSG00000204241,ENSG00000255406
chr11	134034061	134034261	11:134034061-134034261	ENSG00000254648,ENSG00000204241,ENSG00000255406
chr11	134050500	134050838	11:134050500-134050838	ENSG00000286374,ENSG00000251226,ENSG00000255348,ENSG00000254616,ENSG00000254481,ENSG00000166086,ENSG00000254648,ENSG00000204241,ENSG00000255406,ENSG00000284020
chr11	134068822	134069234	11:134068822-134069234	ENSG00000254616,ENSG00000254481,ENSG00000166086,ENSG00000254648,ENSG00000284020
chr11	134124928	134125375	11:134124928-134125375	ENSG00000254616,ENSG00000254481,ENSG00000166086
chr11	134139815	134140160	11:134139815-134140160	ENSG00000255348,ENSG00000254616,ENSG00000254481,ENSG00000166086,ENSG00000254648,ENSG00000284020
chr11	134154425	134154730	11:134154425-134154730	ENSG00000255348,ENSG00000254616,ENSG00000151503,ENSG00000166086
chr11	134188024	134188472	11:134188024-134188472	ENSG00000254989,ENSG00000255348,ENSG00000254616,ENSG00000151503
chr11	134207499	134207819	11:134207499-134207819	ENSG00000254573,ENSG00000286374,ENSG00000285640,ENSG00000255344,ENSG00000254442,ENSG00000151498,ENSG00000151500,ENSG00000151502,ENSG00000255348,ENSG00000254616,ENSG00000151503
chr11	134223845	134224249	11:134223845-134224249	ENSG00000151498,ENSG00000151500,ENSG00000151502,ENSG00000151503
chr11	134224382	134224828	11:134224382-134224828	ENSG00000151500,ENSG00000151502,ENSG00000151503
chr11	134225377	134225681	11:134225377-134225681	ENSG00000151500,ENSG00000151502,ENSG00000151503
chr11	134233698	134234272	11:134233698-134234272	ENSG00000254573,ENSG00000151498,ENSG00000151500,ENSG00000151502,ENSG00000254616,ENSG00000151503
chr11	134244696	134244933	11:134244696-134244933	ENSG00000151498,ENSG00000151500,ENSG00000151502
chr11	134253010	134253709	11:134253010-134253709	ENSG00000151498,ENSG00000151500,ENSG00000151502
chr11	134262093	134262368	11:134262093-134262368	ENSG00000166105,ENSG00000151498,ENSG00000151500
chr11	134276018	134276428	11:134276018-134276428	ENSG00000254573,ENSG00000286374,ENSG00000254989,ENSG00000285640,ENSG00000255344,ENSG00000251226,ENSG00000279046,ENSG00000285735,ENSG00000255512,ENSG00000254442,ENSG00000166105,ENSG00000151498,ENSG00000151500
chr11	134331576	134332123	11:134331576-134332123	ENSG00000254573,ENSG00000286374,ENSG00000254989,ENSG00000285640,ENSG00000255344,ENSG00000251226,ENSG00000287251,ENSG00000255327,ENSG00000279046,ENSG00000285735,ENSG00000149328,ENSG00000254442,ENSG00000166105
chr11	134360281	134360615	11:134360281-134360615	ENSG00000109956,ENSG00000255545,ENSG00000254573,ENSG00000286374,ENSG00000254989,ENSG00000285640,ENSG00000255344,ENSG00000251226,ENSG00000287251,ENSG00000255327,ENSG00000279046,ENSG00000285735,ENSG00000255512,ENSG00000149328,ENSG00000254442
chr11	134418588	134418788	11:134418588-134418788	ENSG00000109956,ENSG00000255545,ENSG00000254573,ENSG00000286374,ENSG00000255344
chr11	134868557	134868885	11:134868557-134868885	ENSG00000254573,ENSG00000286374,ENSG00000254989,ENSG00000285640,ENSG00000255344,ENSG00000251226,ENSG00000287251,ENSG00000255327,ENSG00000279046,ENSG00000285735,ENSG00000255512
chr11	135075750	135076124	11:135075750-135076124	-
chr12	40458	40699	12:40458-40699	-
chr12	34893	35162	12:34893-35162	-
chr12	31624	31987	12:31624-31987	-
chr12	27982	28266	12:27982-28266	-
chr12	10955	11350	12:10955-11350	-
chr12	10050	10405	12:10050-10405	-
chr12	67202	67556	12:67202-67556	-
chr12	101953	102308	12:101953-102308	ENSG00000226210,ENSG00000120645,ENSG00000256948,ENSG00000261799,ENSG00000073614
chr12	103538	103845	12:103538-103845	ENSG00000256948,ENSG00000261799
chr12	143962	144262	12:143962-144262	ENSG00000256948,ENSG00000249695
chr12	153163	153530	12:153163-153530	ENSG00000256263,ENSG00000226210,ENSG00000120645,ENSG00000256948,ENSG00000249695,ENSG00000256694,ENSG00000111181,ENSG00000256577,ENSG00000261799,ENSG00000073614
chr12	171657	172674	12:171657-172674	ENSG00000256263,ENSG00000120645,ENSG00000256694,ENSG00000256540,ENSG00000073614
chr12	187555	187898	12:187555-187898	ENSG00000256263,ENSG00000120645,ENSG00000256540,ENSG00000111181,ENSG00000255671,ENSG00000256577
chr12	189073	189421	12:189073-189421	ENSG00000256263,ENSG00000120645,ENSG00000256540,ENSG00000111181,ENSG00000255671,ENSG00000256577,ENSG00000261799,ENSG00000073614
chr12	203452	203652	12:203452-203652	ENSG00000111181,ENSG00000256577
chr12	219884	220270	12:219884-220270	ENSG00000256263,ENSG00000226210,ENSG00000111181,ENSG00000256577,ENSG00000010379,ENSG00000261799,ENSG00000073614
chr12	264257	264565	12:264257-264565	ENSG00000249054,ENSG00000010379,ENSG00000255746,ENSG00000261799,ENSG00000073614
chr12	388393	388804	12:388393-388804	-
chr12	389244	389797	12:389244-389797	-
chr12	401303	401919	12:401303-401919	-
chr12	402174	402429	12:402174-402429	-
chr12	406843	407310	12:406843-407310	-
chr12	450501	450847	12:450501-450847	ENSG00000226210,ENSG00000073614,ENSG00000120647,ENSG00000139044
chr12	453018	453223	12:453018-453223	ENSG00000120647,ENSG00000139044
chr12	453357	453588	12:453357-453588	ENSG00000073614,ENSG00000120647,ENSG00000139044
chr12	459911	460142	12:459911-460142	ENSG00000120647,ENSG00000139044
chr12	546956	547283	12:546956-547283	ENSG00000073614,ENSG00000120647,ENSG00000139044
chr12	558611	558890	12:558611-558890	ENSG00000120647,ENSG00000139044
chr12	561874	562246	12:561874-562246	ENSG00000226210,ENSG00000073614,ENSG00000120647,ENSG00000285704
chr12	569725	570081	12:569725-570081	ENSG00000073614,ENSG00000120647,ENSG00000285704
chr12	576082	576451	12:576082-576451	ENSG00000256020,ENSG00000238370,ENSG00000255825,ENSG00000060237,ENSG00000285704
chr12	587781	588115	12:587781-588115	ENSG00000256020,ENSG00000238370,ENSG00000255825
chr12	591060	592357	12:591060-592357	ENSG00000256020,ENSG00000238370,ENSG00000255825
chr12	598300	598516	12:598300-598516	ENSG00000256020,ENSG00000238370,ENSG00000255825
chr12	610409	610711	12:610409-610711	ENSG00000171840
chr12	611318	611569	12:611318-611569	ENSG00000171840
chr12	630617	630995	12:630617-630995	ENSG00000226210,ENSG00000171840,ENSG00000177406
chr12	642642	643349	12:642642-643349	ENSG00000171840,ENSG00000177406
chr12	645574	645836	12:645574-645836	ENSG00000171840,ENSG00000177406
chr12	669764	670043	12:669764-670043	ENSG00000171840,ENSG00000256672
chr12	674376	674636	12:674376-674636	ENSG00000171840,ENSG00000256672
chr12	689575	689846	12:689575-689846	ENSG00000256672
chr12	705436	705636	12:705436-705636	-
chr12	716575	716860	12:716575-716860	-
chr12	719299	719715	12:719299-719715	-
chr12	720587	720961	12:720587-720961	-
chr12	737218	737658	12:737218-737658	-
chr12	751114	751551	12:751114-751551	ENSG00000060237,ENSG00000221439
chr12	752084	752729	12:752084-752729	ENSG00000060237,ENSG00000221439
chr12	752927	753159	12:752927-753159	ENSG00000060237
chr12	754904	755224	12:754904-755224	ENSG00000060237,ENSG00000221439
chr12	794869	795079	12:794869-795079	ENSG00000221439
chr12	795304	795697	12:795304-795697	ENSG00000221439
chr12	810101	810515	12:810101-810515	ENSG00000256263,ENSG00000060237,ENSG00000221439,ENSG00000285704
chr12	816309	816755	12:816309-816755	ENSG00000221439,ENSG00000285704
chr12	894224	894575	12:894224-894575	ENSG00000073614,ENSG00000060237,ENSG00000285704
chr12	904072	904644	12:904072-904644	ENSG00000060237,ENSG00000285704,ENSG00000002016
chr12	905267	905750	12:905267-905750	ENSG00000060237,ENSG00000285704,ENSG00000002016
chr12	911299	911955	12:911299-911955	ENSG00000060237,ENSG00000285704,ENSG00000002016
chr12	949353	950130	12:949353-950130	ENSG00000002016
chr12	979300	979722	12:979300-979722	ENSG00000226210,ENSG00000285704,ENSG00000002016,ENSG00000250132,ENSG00000082805
chr12	990415	991430	12:990415-991430	ENSG00000002016,ENSG00000250132,ENSG00000082805
chr12	1083855	1084222	12:1083855-1084222	ENSG00000082805
chr12	1093208	1093497	12:1093208-1093497	-
chr12	1118019	1118310	12:1118019-1118310	ENSG00000082805,ENSG00000275811
chr12	1122733	1122949	12:1122733-1122949	ENSG00000275811
chr12	1204849	1205163	12:1204849-1205163	ENSG00000256263,ENSG00000226210,ENSG00000082805,ENSG00000275811
chr12	1304149	1304824	12:1304149-1304824	ENSG00000226210,ENSG00000275811,ENSG00000249028,ENSG00000249628
chr12	1330455	1330720	12:1330455-1330720	ENSG00000275811,ENSG00000249028
chr12	1343489	1343689	12:1343489-1343689	ENSG00000275811
chr12	1382154	1382514	12:1382154-1382514	ENSG00000275811,ENSG00000249028,ENSG00000267285,ENSG00000249628
chr12	1439710	1440059	12:1439710-1440059	ENSG00000082805,ENSG00000275811,ENSG00000249028,ENSG00000249628
chr12	1492017	1492579	12:1492017-1492579	ENSG00000249628
chr12	1530127	1530528	12:1530127-1530528	ENSG00000249628,ENSG00000111186
chr12	1530878	1531285	12:1530878-1531285	ENSG00000249628,ENSG00000111186
chr12	1533395	1533616	12:1533395-1533616	ENSG00000249628,ENSG00000111186
chr12	1566761	1566961	12:1566761-1566961	ENSG00000275811,ENSG00000249628,ENSG00000111186
chr12	1576114	1576716	12:1576114-1576716	ENSG00000111186
chr12	1576934	1577312	12:1576934-1577312	ENSG00000111186
chr12	1583512	1583810	12:1583512-1583810	ENSG00000275811,ENSG00000249628,ENSG00000171823
chr12	1593640	1593840	12:1593640-1593840	ENSG00000171823
chr12	1594136	1595100	12:1594136-1595100	ENSG00000275811,ENSG00000171823
chr12	1605219	1605877	12:1605219-1605877	ENSG00000111186,ENSG00000171823
chr12	1605988	1606336	12:1605988-1606336	ENSG00000111186,ENSG00000171823
chr12	1613933	1614165	12:1613933-1614165	ENSG00000111186
chr12	1634643	1635024	12:1634643-1635024	ENSG00000111186
chr12	1641966	1642201	12:1641966-1642201	ENSG00000111186
chr12	1650576	1651007	12:1650576-1651007	ENSG00000266043,ENSG00000006831,ENSG00000285627,ENSG00000243663,ENSG00000235049
chr12	1652864	1653146	12:1652864-1653146	ENSG00000243663
chr12	1661648	1662321	12:1661648-1662321	ENSG00000266043,ENSG00000006831,ENSG00000285627,ENSG00000243663
chr12	1662823	1663029	12:1662823-1663029	ENSG00000266043
chr12	1666199	1666494	12:1666199-1666494	ENSG00000266043,ENSG00000243663
chr12	1669070	1669368	12:1669070-1669368	ENSG00000266043,ENSG00000006831,ENSG00000285627,ENSG00000243663
chr12	1690510	1691598	12:1690510-1691598	ENSG00000006831,ENSG00000271500,ENSG00000285627,ENSG00000243663
chr12	1698711	1699000	12:1698711-1699000	ENSG00000006831,ENSG00000271500,ENSG00000285627,ENSG00000243663
chr12	1710036	1710250	12:1710036-1710250	ENSG00000285627,ENSG00000243663
chr12	1711708	1712167	12:1711708-1712167	ENSG00000006831,ENSG00000271500,ENSG00000285627,ENSG00000243663
chr12	1714145	1714368	12:1714145-1714368	ENSG00000271500,ENSG00000285627,ENSG00000243663
chr12	1723040	1723240	12:1723040-1723240	ENSG00000285627,ENSG00000243663
chr12	1723776	1724135	12:1723776-1724135	ENSG00000006831,ENSG00000271500,ENSG00000285627,ENSG00000243663
chr12	1791167	1791371	12:1791167-1791371	ENSG00000235049
chr12	1796033	1796642	12:1796033-1796642	ENSG00000151062,ENSG00000287698,ENSG00000235049
chr12	1797234	1797462	12:1797234-1797462	ENSG00000151062,ENSG00000287698,ENSG00000235049
chr12	1804515	1804828	12:1804515-1804828	ENSG00000151062,ENSG00000287698,ENSG00000235049
chr12	1806192	1806583	12:1806192-1806583	ENSG00000151062,ENSG00000287698,ENSG00000166159
chr12	1806679	1806968	12:1806679-1806968	ENSG00000151062,ENSG00000287698
chr12	1819610	1819910	12:1819610-1819910	ENSG00000151062,ENSG00000166159
chr12	1831110	1831395	12:1831110-1831395	ENSG00000166159
chr12	1885655	1885902	12:1885655-1885902	ENSG00000151062
chr12	1907530	1907963	12:1907530-1907963	ENSG00000151062,ENSG00000256706
chr12	1915576	1916052	12:1915576-1916052	ENSG00000151062,ENSG00000256706
chr12	1916449	1917161	12:1916449-1917161	ENSG00000151062,ENSG00000256706
chr12	1918552	1918854	12:1918552-1918854	ENSG00000151062,ENSG00000256706
chr12	1940050	1940338	12:1940050-1940338	ENSG00000235049
chr12	1962134	1962445	12:1962134-1962445	ENSG00000151065
chr12	1978447	1978856	12:1978447-1978856	ENSG00000151065,ENSG00000151067,ENSG00000256837,ENSG00000278255,ENSG00000256025
chr12	2004181	2004763	12:2004181-2004763	ENSG00000151065,ENSG00000203593,ENSG00000256837,ENSG00000278255,ENSG00000256025
chr12	2009697	2009947	12:2009697-2009947	ENSG00000151065,ENSG00000203593,ENSG00000256837
chr12	2029819	2030159	12:2029819-2030159	ENSG00000256837,ENSG00000278255
chr12	2034921	2035263	12:2034921-2035263	ENSG00000151067,ENSG00000256837,ENSG00000278255,ENSG00000256025,ENSG00000256721
chr12	2052866	2053093	12:2052866-2053093	ENSG00000151067
chr12	2057263	2057526	12:2057263-2057526	ENSG00000151067
chr12	2064222	2064492	12:2064222-2064492	ENSG00000151067,ENSG00000278255,ENSG00000256025
chr12	2284820	2285113	12:2284820-2285113	ENSG00000278255,ENSG00000256025,ENSG00000256721
chr12	2291274	2291536	12:2291274-2291536	ENSG00000278255,ENSG00000256025,ENSG00000256721
chr12	2334707	2335101	12:2334707-2335101	ENSG00000278255,ENSG00000256025,ENSG00000256721,ENSG00000285555
chr12	2336378	2336684	12:2336378-2336684	ENSG00000278255,ENSG00000256025,ENSG00000256721,ENSG00000285555
chr12	2466259	2466627	12:2466259-2466627	ENSG00000278255,ENSG00000256025,ENSG00000285734,ENSG00000256769
chr12	2482921	2483128	12:2482921-2483128	ENSG00000285734
chr12	2501605	2502182	12:2501605-2502182	ENSG00000151067,ENSG00000278255,ENSG00000256025,ENSG00000285734,ENSG00000256769,ENSG00000203648
chr12	2583028	2583352	12:2583028-2583352	ENSG00000278255,ENSG00000256025,ENSG00000256721,ENSG00000256769,ENSG00000203648
chr12	2624608	2624849	12:2624608-2624849	ENSG00000256769,ENSG00000203648
chr12	2682544	2683198	12:2682544-2683198	ENSG00000151067,ENSG00000256769,ENSG00000203648,ENSG00000256271,ENSG00000224438
chr12	2691013	2691415	12:2691013-2691415	ENSG00000203648,ENSG00000256271,ENSG00000246627
chr12	2691703	2691979	12:2691703-2691979	ENSG00000203648,ENSG00000256271,ENSG00000246627
chr12	2693356	2693560	12:2693356-2693560	ENSG00000203648,ENSG00000256271,ENSG00000246627
chr12	2697284	2697796	12:2697284-2697796	ENSG00000256769,ENSG00000203648,ENSG00000256271,ENSG00000246627,ENSG00000274659
chr12	2710743	2711131	12:2710743-2711131	ENSG00000256769,ENSG00000203648,ENSG00000256271,ENSG00000283587,ENSG00000274659
chr12	2722830	2723169	12:2722830-2723169	ENSG00000203648,ENSG00000256271,ENSG00000283587,ENSG00000274659
chr12	2752608	2753023	12:2752608-2753023	ENSG00000203648,ENSG00000256271,ENSG00000274659,ENSG00000256902,ENSG00000255669,ENSG00000224438
chr12	2779282	2779514	12:2779282-2779514	ENSG00000274659,ENSG00000255669,ENSG00000224438
chr12	2784036	2784325	12:2784036-2784325	ENSG00000274659,ENSG00000255669,ENSG00000224438,ENSG00000256030,ENSG00000004478
chr12	2794737	2795155	12:2794737-2795155	ENSG00000256150,ENSG00000224438,ENSG00000256030,ENSG00000004478,ENSG00000258325,ENSG00000258092
chr12	2795790	2796096	12:2795790-2796096	ENSG00000256150,ENSG00000256030,ENSG00000004478,ENSG00000258325,ENSG00000258092,ENSG00000111203
chr12	2812374	2813069	12:2812374-2813069	ENSG00000256150,ENSG00000004478,ENSG00000258325,ENSG00000258092,ENSG00000111203
chr12	2813628	2813878	12:2813628-2813878	ENSG00000256150,ENSG00000004478,ENSG00000258325,ENSG00000258092,ENSG00000111203
chr12	2841107	2841693	12:2841107-2841693	ENSG00000111203,ENSG00000053702,ENSG00000283297,ENSG00000111206
chr12	2846028	2846236	12:2846028-2846236	ENSG00000053702,ENSG00000283297
chr12	2853662	2853933	12:2853662-2853933	ENSG00000111203,ENSG00000053702,ENSG00000283297,ENSG00000111206,ENSG00000171792
chr12	2876545	2877827	12:2876545-2877827	ENSG00000111206,ENSG00000171792,ENSG00000078246,ENSG00000278356
chr12	2885344	2885647	12:2885344-2885647	ENSG00000111206,ENSG00000171792,ENSG00000078246,ENSG00000278356
chr12	2890549	2891179	12:2890549-2891179	ENSG00000111206,ENSG00000171792,ENSG00000078246,ENSG00000278356,ENSG00000197905
chr12	2902254	2902670	12:2902254-2902670	ENSG00000111206,ENSG00000171792,ENSG00000078246
chr12	2944639	2944946	12:2944639-2944946	ENSG00000078246,ENSG00000252996,ENSG00000197905
chr12	2959784	2960064	12:2959784-2960064	ENSG00000252996,ENSG00000197905
chr12	2976777	2977004	12:2976777-2977004	ENSG00000252996,ENSG00000197905
chr12	3034180	3034498	12:3034180-3034498	ENSG00000252996,ENSG00000197905,ENSG00000250899
chr12	3041566	3041885	12:3041566-3041885	ENSG00000197905,ENSG00000250899
chr12	3073513	3073722	12:3073513-3073722	ENSG00000234589,ENSG00000011105,ENSG00000278469
chr12	3076857	3077524	12:3076857-3077524	ENSG00000234589,ENSG00000011105,ENSG00000278469,ENSG00000256197,ENSG00000275850
chr12	3135494	3135782	12:3135494-3135782	ENSG00000278469,ENSG00000256197,ENSG00000275850
chr12	3190218	3190552	12:3190218-3190552	ENSG00000011105,ENSG00000278469,ENSG00000256197,ENSG00000275850,ENSG00000227081
chr12	3203105	3203311	12:3203105-3203311	ENSG00000011105,ENSG00000278469,ENSG00000256197,ENSG00000275850,ENSG00000227081
chr12	3207928	3208155	12:3207928-3208155	ENSG00000011105,ENSG00000278469,ENSG00000256197,ENSG00000275850,ENSG00000227081
chr12	3275543	3275762	12:3275543-3275762	ENSG00000234589,ENSG00000011105,ENSG00000278469,ENSG00000256197,ENSG00000275850
chr12	3299935	3300231	12:3299935-3300231	ENSG00000250770,ENSG00000287712,ENSG00000236908,ENSG00000257048,ENSG00000256691,ENSG00000243507
chr12	3300606	3300820	12:3300606-3300820	ENSG00000250770,ENSG00000287712,ENSG00000236908,ENSG00000257048,ENSG00000256691,ENSG00000243507
chr12	3319756	3319956	12:3319756-3319956	ENSG00000236908,ENSG00000257048
chr12	3432094	3432389	12:3432094-3432389	ENSG00000257048,ENSG00000256691,ENSG00000243507
chr12	3492193	3492531	12:3492193-3492531	ENSG00000257048,ENSG00000111218,ENSG00000256691,ENSG00000243507,ENSG00000287243
chr12	3524359	3524605	12:3524359-3524605	ENSG00000257048,ENSG00000111218,ENSG00000256691,ENSG00000243507
chr12	3596924	3597190	12:3596924-3597190	ENSG00000257048,ENSG00000256691,ENSG00000243507,ENSG00000280202
chr12	3600101	3600360	12:3600101-3600360	ENSG00000257048,ENSG00000256691,ENSG00000243507,ENSG00000280202
chr12	3683606	3684079	12:3683606-3684079	ENSG00000257048,ENSG00000256691,ENSG00000243507,ENSG00000130038,ENSG00000280202,ENSG00000222338
chr12	3752420	3752627	12:3752420-3752627	ENSG00000130038,ENSG00000222338,ENSG00000283138
chr12	3752909	3753378	12:3752909-3753378	ENSG00000257048,ENSG00000256691,ENSG00000243507,ENSG00000130038,ENSG00000222338,ENSG00000283138
chr12	3761232	3761432	12:3761232-3761432	ENSG00000130038,ENSG00000222338,ENSG00000283138
chr12	3777252	3777452	12:3777252-3777452	ENSG00000257048,ENSG00000256691,ENSG00000222338
chr12	3803950	3804242	12:3803950-3804242	ENSG00000250770,ENSG00000287712,ENSG00000257048,ENSG00000243507,ENSG00000222338
chr12	3838660	3839293	12:3838660-3839293	ENSG00000118976
chr12	3872978	3873669	12:3872978-3873669	ENSG00000111224,ENSG00000256862
chr12	3883153	3883520	12:3883153-3883520	ENSG00000111224,ENSG00000256862,ENSG00000255920,ENSG00000118971
chr12	3962565	3962981	12:3962565-3962981	ENSG00000111241
chr12	3974055	3974428	12:3974055-3974428	-
chr12	3995923	3996131	12:3995923-3996131	ENSG00000256969,ENSG00000255920,ENSG00000118971
chr12	4031137	4031570	12:4031137-4031570	ENSG00000256969,ENSG00000256356,ENSG00000255920,ENSG00000118971,ENSG00000285901,ENSG00000111241
chr12	4068935	4069455	12:4068935-4069455	ENSG00000256356,ENSG00000111241
chr12	4107388	4107731	12:4107388-4107731	ENSG00000256356,ENSG00000242444,ENSG00000255920,ENSG00000118971,ENSG00000285901
chr12	4142911	4143348	12:4142911-4143348	ENSG00000256356,ENSG00000242444,ENSG00000118971,ENSG00000285901
chr12	4153494	4153932	12:4153494-4153932	ENSG00000256356,ENSG00000242444
chr12	4164875	4165091	12:4164875-4165091	-
chr12	4190746	4190963	12:4190746-4190963	ENSG00000256356
chr12	4215255	4215727	12:4215255-4215727	ENSG00000256356,ENSG00000255920,ENSG00000118971,ENSG00000285901,ENSG00000111241
chr12	4220671	4220929	12:4220671-4220929	-
chr12	4271859	4272452	12:4271859-4272452	ENSG00000255920,ENSG00000118971,ENSG00000285901
chr12	4273555	4273848	12:4273555-4273848	ENSG00000255920,ENSG00000118971,ENSG00000285901
chr12	4276951	4277259	12:4276951-4277259	ENSG00000255920,ENSG00000118971,ENSG00000285901
chr12	4307828	4308126	12:4307828-4308126	ENSG00000078237,ENSG00000213970,ENSG00000111241
chr12	4320778	4321329	12:4320778-4321329	ENSG00000078237,ENSG00000213970,ENSG00000118972,ENSG00000111241,ENSG00000047621
chr12	4355309	4355534	12:4355309-4355534	ENSG00000118972,ENSG00000111241
chr12	4355929	4356254	12:4355929-4356254	ENSG00000118972,ENSG00000111241,ENSG00000255474,ENSG00000130035
chr12	4388769	4389039	12:4388769-4389039	ENSG00000118972,ENSG00000111241
chr12	4538320	4539187	12:4538320-4539187	ENSG00000111241,ENSG00000047621,ENSG00000111247
chr12	4561991	4562351	12:4561991-4562351	ENSG00000111241,ENSG00000047621,ENSG00000111247,ENSG00000010219,ENSG00000256799,ENSG00000255474,ENSG00000130035,ENSG00000151079
chr12	4572688	4572954	12:4572688-4572954	ENSG00000010219,ENSG00000256799,ENSG00000255474,ENSG00000130035,ENSG00000151079
chr12	4579808	4580087	12:4579808-4580087	ENSG00000010219,ENSG00000256799,ENSG00000255474,ENSG00000130035,ENSG00000151079
chr12	4604657	4605195	12:4604657-4605195	ENSG00000010219,ENSG00000256748,ENSG00000272921,ENSG00000111254,ENSG00000256799,ENSG00000256381,ENSG00000139180,ENSG00000255639,ENSG00000255474,ENSG00000130035,ENSG00000151079
chr12	4648468	4649445	12:4648468-4649445	ENSG00000111254,ENSG00000256799,ENSG00000256381,ENSG00000139180,ENSG00000255639,ENSG00000255474,ENSG00000130035
chr12	4704689	4704898	12:4704689-4704898	ENSG00000256799,ENSG00000255639,ENSG00000255474,ENSG00000130035,ENSG00000256988,ENSG00000151079
chr12	4855497	4855791	12:4855497-4855791	ENSG00000130035,ENSG00000256988,ENSG00000151079,ENSG00000255608,ENSG00000286866,ENSG00000287835,ENSG00000256654,ENSG00000111262,ENSG00000284513,ENSG00000255996,ENSG00000130037,ENSG00000285523
chr12	4857768	4858070	12:4857768-4858070	ENSG00000130035,ENSG00000256988,ENSG00000151079,ENSG00000255608,ENSG00000286866,ENSG00000287835,ENSG00000256654,ENSG00000111262,ENSG00000284513,ENSG00000255996,ENSG00000130037,ENSG00000285523
chr12	5003039	5003267	12:5003039-5003267	ENSG00000256988,ENSG00000151079,ENSG00000255608,ENSG00000286866,ENSG00000287835,ENSG00000256654,ENSG00000111262,ENSG00000284513,ENSG00000255996,ENSG00000130037,ENSG00000285523
chr12	5022501	5022701	12:5022501-5022701	ENSG00000256654,ENSG00000255996,ENSG00000130037,ENSG00000285523
chr12	5200548	5200855	12:5200548-5200855	ENSG00000284513,ENSG00000255996,ENSG00000130037,ENSG00000285523,ENSG00000256417,ENSG00000256146
chr12	5220165	5220402	12:5220165-5220402	ENSG00000256146
chr12	5220680	5221228	12:5220680-5221228	ENSG00000255996,ENSG00000130037,ENSG00000285523,ENSG00000256115,ENSG00000256417,ENSG00000256146
chr12	5221724	5222004	12:5221724-5222004	-
chr12	5244337	5244833	12:5244337-5244833	ENSG00000256115,ENSG00000256146
chr12	5348604	5348931	12:5348604-5348931	ENSG00000287835,ENSG00000130037,ENSG00000256417,ENSG00000256146,ENSG00000256218
chr12	5364455	5364655	12:5364455-5364655	ENSG00000256417,ENSG00000256146,ENSG00000256218
chr12	5381876	5382144	12:5381876-5382144	ENSG00000256417,ENSG00000256146,ENSG00000256218,ENSG00000255983
chr12	5428862	5429062	12:5428862-5429062	ENSG00000185652
chr12	5437753	5437955	12:5437753-5437955	ENSG00000185652
chr12	5574901	5575243	12:5574901-5575243	ENSG00000255973
chr12	5586101	5586340	12:5586101-5586340	ENSG00000255973
chr12	5592317	5592663	12:5592317-5592663	ENSG00000130037,ENSG00000255973
chr12	5593218	5593500	12:5593218-5593500	ENSG00000255973
chr12	5612525	5613323	12:5612525-5613323	ENSG00000130037,ENSG00000047617
chr12	5648778	5649013	12:5648778-5649013	-
chr12	5723770	5724085	12:5723770-5724085	ENSG00000047617
chr12	5736543	5736890	12:5736543-5736890	ENSG00000047617
chr12	5745303	5745598	12:5745303-5745598	ENSG00000047617
chr12	5882896	5883156	12:5882896-5883156	ENSG00000047617
chr12	5888308	5888606	12:5888308-5888606	ENSG00000047617
chr12	5965920	5966208	12:5965920-5966208	ENSG00000110799
chr12	5988638	5988943	12:5988638-5988943	ENSG00000110799,ENSG00000240533,ENSG00000255775
chr12	6038150	6038475	12:6038150-6038475	ENSG00000110799,ENSG00000240533,ENSG00000255775
chr12	6040064	6040346	12:6040064-6040346	ENSG00000240533,ENSG00000255775
chr12	6063154	6063483	12:6063154-6063483	ENSG00000240533,ENSG00000255775
chr12	6071570	6071892	12:6071570-6071892	ENSG00000110799,ENSG00000240533,ENSG00000255775
chr12	6138941	6139241	12:6138941-6139241	ENSG00000110799,ENSG00000240533,ENSG00000255775
chr12	6182495	6182734	12:6182495-6182734	ENSG00000240533,ENSG00000255775
chr12	6195697	6195988	12:6195697-6195988	ENSG00000255775,ENSG00000010278,ENSG00000202318
chr12	6224772	6225119	12:6224772-6225119	ENSG00000010278,ENSG00000202318
chr12	6241503	6241831	12:6241503-6241831	ENSG00000240533,ENSG00000255775,ENSG00000010278,ENSG00000202318
chr12	6253301	6253671	12:6253301-6253671	ENSG00000240533,ENSG00000255775,ENSG00000010278,ENSG00000202318,ENSG00000256103
chr12	6262681	6262957	12:6262681-6262957	ENSG00000202318,ENSG00000256103
chr12	6263976	6264382	12:6263976-6264382	ENSG00000240533,ENSG00000255775,ENSG00000010278,ENSG00000202318,ENSG00000256103
chr12	6278578	6279060	12:6278578-6279060	ENSG00000240533,ENSG00000255775,ENSG00000010278,ENSG00000202318,ENSG00000256103
chr12	6285047	6285336	12:6285047-6285336	ENSG00000240533,ENSG00000255775,ENSG00000010278
chr12	6286504	6286704	12:6286504-6286704	-
chr12	6295208	6295476	12:6295208-6295476	-
chr12	6296124	6296550	12:6296124-6296550	-
chr12	6310133	6310340	12:6310133-6310340	ENSG00000008323
chr12	6310444	6310790	12:6310444-6310790	ENSG00000008323,ENSG00000256433
chr12	6317444	6317735	12:6317444-6317735	ENSG00000008323
chr12	6323318	6323561	12:6323318-6323561	ENSG00000008323,ENSG00000256433
chr12	6326335	6326601	12:6326335-6326601	ENSG00000067182,ENSG00000256433
chr12	6335627	6335957	12:6335627-6335957	ENSG00000067182,ENSG00000265388,ENSG00000111321,ENSG00000256433
chr12	6336296	6336825	12:6336296-6336825	ENSG00000067182,ENSG00000265388,ENSG00000111321,ENSG00000256433
chr12	6341993	6342233	12:6341993-6342233	ENSG00000067182,ENSG00000265388,ENSG00000111319
chr12	6345483	6345855	12:6345483-6345855	ENSG00000067182,ENSG00000265388,ENSG00000111319,ENSG00000256433
chr12	6363243	6363726	12:6363243-6363726	ENSG00000067182,ENSG00000265388,ENSG00000111319,ENSG00000111321,ENSG00000256433,ENSG00000213942
chr12	6368199	6368485	12:6368199-6368485	ENSG00000111319,ENSG00000111321,ENSG00000256433
chr12	6383733	6384377	12:6383733-6384377	ENSG00000111319,ENSG00000111321,ENSG00000256433,ENSG00000213942
chr12	6423516	6423916	12:6423516-6423916	ENSG00000111321,ENSG00000256433,ENSG00000213942,ENSG00000224906,ENSG00000215039,ENSG00000139193,ENSG00000139192,ENSG00000139190,ENSG00000269968,ENSG00000111640,ENSG00000255966,ENSG00000276232,ENSG00000239002,ENSG00000010292,ENSG00000111639,ENSG00000256913,ENSG00000276718
chr12	6430201	6430928	12:6430201-6430928	ENSG00000256433,ENSG00000213942,ENSG00000224906,ENSG00000215039,ENSG00000139193,ENSG00000139192,ENSG00000139190,ENSG00000276232,ENSG00000239002,ENSG00000256913,ENSG00000276718
chr12	6451320	6452280	12:6451320-6452280	ENSG00000215039,ENSG00000139193,ENSG00000139192,ENSG00000276718
chr12	6465513	6465794	12:6465513-6465794	ENSG00000213942,ENSG00000215039,ENSG00000139193,ENSG00000139192,ENSG00000139190,ENSG00000256913,ENSG00000276718
chr12	6470375	6471242	12:6470375-6471242	ENSG00000213942,ENSG00000215039,ENSG00000139193,ENSG00000139192,ENSG00000139190,ENSG00000276232,ENSG00000239002,ENSG00000010292,ENSG00000111639,ENSG00000256913,ENSG00000276718
chr12	6492947	6494210	12:6492947-6494210	ENSG00000139190,ENSG00000111640,ENSG00000255966,ENSG00000276232,ENSG00000239002,ENSG00000010292,ENSG00000111639,ENSG00000256913
chr12	6532551	6532903	12:6532551-6532903	ENSG00000269968,ENSG00000111640,ENSG00000255966,ENSG00000276232,ENSG00000239002,ENSG00000010292,ENSG00000111639
chr12	6533918	6534866	12:6533918-6534866	ENSG00000269968,ENSG00000111640,ENSG00000255966,ENSG00000276232,ENSG00000239002,ENSG00000010292
chr12	6540343	6540772	12:6540343-6540772	ENSG00000245667,ENSG00000010295,ENSG00000269968,ENSG00000111640
chr12	6546013	6546444	12:6546013-6546444	ENSG00000213942,ENSG00000245667,ENSG00000010295,ENSG00000269968,ENSG00000111640,ENSG00000255966,ENSG00000276232,ENSG00000239002
chr12	6554152	6554577	12:6554152-6554577	ENSG00000245667,ENSG00000010295,ENSG00000269968
chr12	6555874	6556309	12:6555874-6556309	ENSG00000111641,ENSG00000010295,ENSG00000276232,ENSG00000239002
chr12	6558079	6558354	12:6558079-6558354	ENSG00000111641,ENSG00000010295
chr12	6563557	6563769	12:6563557-6563769	ENSG00000111641,ENSG00000010295
chr12	6567899	6568535	12:6567899-6568535	ENSG00000251898,ENSG00000247853,ENSG00000111642,ENSG00000111641,ENSG00000010295
chr12	6570320	6570571	12:6570320-6570571	ENSG00000251898,ENSG00000247853,ENSG00000111642,ENSG00000111641
chr12	6577364	6577564	12:6577364-6577564	ENSG00000251898,ENSG00000247853,ENSG00000111642
chr12	6582351	6582551	12:6582351-6582551	ENSG00000251898,ENSG00000247853,ENSG00000111642,ENSG00000285238
chr12	6594151	6594372	12:6594151-6594372	ENSG00000251898,ENSG00000247853,ENSG00000111642,ENSG00000285238
chr12	6605378	6605734	12:6605378-6605734	ENSG00000111642,ENSG00000285238
chr12	6606349	6606735	12:6606349-6606735	ENSG00000111642,ENSG00000285238
chr12	6607307	6607724	12:6607307-6607724	ENSG00000111642,ENSG00000285238
chr12	6607990	6608208	12:6607990-6608208	ENSG00000111642,ENSG00000285238
chr12	6608373	6608653	12:6608373-6608653	ENSG00000111642,ENSG00000285238
chr12	6613018	6613282	12:6613018-6613282	ENSG00000111642,ENSG00000285238
chr12	6613500	6614425	12:6613500-6614425	ENSG00000111642,ENSG00000285238
chr12	6620395	6620689	12:6620395-6620689	ENSG00000184574
chr12	6627684	6627935	12:6627684-6627935	ENSG00000184574
chr12	6631541	6631815	12:6631541-6631815	ENSG00000111644,ENSG00000184574
chr12	6635835	6636167	12:6635835-6636167	ENSG00000111644,ENSG00000184574
chr12	6639282	6639543	12:6639282-6639543	ENSG00000111644,ENSG00000184574
chr12	6647266	6647637	12:6647266-6647637	ENSG00000219410,ENSG00000111653,ENSG00000111644,ENSG00000184574
chr12	6662705	6663566	12:6662705-6663566	ENSG00000126746,ENSG00000219410,ENSG00000111653
chr12	6667190	6667480	12:6667190-6667480	ENSG00000126746,ENSG00000219410,ENSG00000111653
chr12	6688890	6689850	12:6688890-6689850	ENSG00000139200,ENSG00000126746,ENSG00000219410,ENSG00000111653
chr12	6697863	6698096	12:6697863-6698096	ENSG00000252186,ENSG00000139200
chr12	6700747	6700985	12:6700747-6700985	ENSG00000252186,ENSG00000139200
chr12	6716591	6716903	12:6716591-6716903	ENSG00000111652,ENSG00000270068,ENSG00000252186
chr12	6722931	6723247	12:6722931-6723247	ENSG00000111652,ENSG00000270068
chr12	6723730	6724431	12:6723730-6724431	ENSG00000269892,ENSG00000111652,ENSG00000270068,ENSG00000252186,ENSG00000139200,ENSG00000126746
chr12	6735702	6735945	12:6735702-6735945	ENSG00000010610,ENSG00000269892
chr12	6752617	6752874	12:6752617-6752874	ENSG00000010610,ENSG00000089693,ENSG00000269892
chr12	6752970	6753334	12:6752970-6753334	ENSG00000250510,ENSG00000010610,ENSG00000244532,ENSG00000159335,ENSG00000089693,ENSG00000269892
chr12	6753459	6753918	12:6753459-6753918	ENSG00000110811,ENSG00000250510,ENSG00000010610,ENSG00000244532,ENSG00000089692,ENSG00000159335,ENSG00000089693,ENSG00000269892
chr12	6764209	6764593	12:6764209-6764593	ENSG00000010610,ENSG00000244532,ENSG00000089692,ENSG00000159335,ENSG00000089693
chr12	6765347	6765601	12:6765347-6765601	ENSG00000010610,ENSG00000089692,ENSG00000159335,ENSG00000089693
chr12	6766789	6767263	12:6766789-6767263	ENSG00000010610,ENSG00000089692,ENSG00000159335,ENSG00000089693
chr12	6769742	6769943	12:6769742-6769943	ENSG00000010610,ENSG00000089692,ENSG00000159335,ENSG00000089693
chr12	6778737	6779465	12:6778737-6779465	ENSG00000250510,ENSG00000010610,ENSG00000244532,ENSG00000089692,ENSG00000159335,ENSG00000089693,ENSG00000269892
chr12	6825588	6825918	12:6825588-6825918	ENSG00000110811,ENSG00000250510,ENSG00000010610
chr12	6835732	6836015	12:6835732-6836015	ENSG00000111664,ENSG00000110811,ENSG00000250510
chr12	6840402	6840780	12:6840402-6840780	ENSG00000111665,ENSG00000111664,ENSG00000110811
chr12	6843539	6843815	12:6843539-6843815	ENSG00000111665,ENSG00000111664,ENSG00000110811
chr12	6851207	6851692	12:6851207-6851692	ENSG00000111667,ENSG00000111665,ENSG00000111664
chr12	6851807	6852766	12:6851807-6852766	ENSG00000111667,ENSG00000111665,ENSG00000111664
chr12	6853055	6853356	12:6853055-6853356	ENSG00000111667,ENSG00000111665
chr12	6867268	6867632	12:6867268-6867632	ENSG00000248593,ENSG00000010626,ENSG00000240370,ENSG00000111671,ENSG00000111669,ENSG00000111667,ENSG00000111665
chr12	6867946	6868153	12:6867946-6868153	ENSG00000240370,ENSG00000111671,ENSG00000111669,ENSG00000111667
chr12	6869475	6869775	12:6869475-6869775	ENSG00000248593,ENSG00000240370,ENSG00000111671,ENSG00000111669,ENSG00000111667
chr12	6872397	6872672	12:6872397-6872672	ENSG00000248593,ENSG00000010626,ENSG00000240370,ENSG00000111671,ENSG00000111669
chr12	6873194	6873658	12:6873194-6873658	ENSG00000248593,ENSG00000010626,ENSG00000240370,ENSG00000111671,ENSG00000111669
chr12	6890908	6891567	12:6890908-6891567	ENSG00000111674,ENSG00000275703,ENSG00000248593,ENSG00000010626,ENSG00000240370,ENSG00000111671,ENSG00000111669
chr12	6900846	6901107	12:6900846-6901107	ENSG00000111674,ENSG00000275703,ENSG00000010626
chr12	6904594	6905114	12:6904594-6905114	ENSG00000111674,ENSG00000275703,ENSG00000248593,ENSG00000010626,ENSG00000240370,ENSG00000111671
chr12	6914310	6915022	12:6914310-6915022	ENSG00000111674,ENSG00000248593,ENSG00000010626
chr12	6924306	6924645	12:6924306-6924645	ENSG00000111676,ENSG00000111674
chr12	6927516	6927969	12:6927516-6927969	ENSG00000111676,ENSG00000111674
chr12	6930078	6930330	12:6930078-6930330	ENSG00000111676
chr12	6937586	6938316	12:6937586-6938316	ENSG00000126749,ENSG00000215021,ENSG00000111679,ENSG00000238923,ENSG00000272173,ENSG00000111678,ENSG00000111676
chr12	6943425	6944909	12:6943425-6944909	ENSG00000126749,ENSG00000238795,ENSG00000215021,ENSG00000271969,ENSG00000207708,ENSG00000207713,ENSG00000257084,ENSG00000111679,ENSG00000238923,ENSG00000272173,ENSG00000111678,ENSG00000111676
chr12	6952354	6952618	12:6952354-6952618	ENSG00000271969,ENSG00000207708,ENSG00000207713,ENSG00000257084,ENSG00000111679
chr12	6961424	6962300	12:6961424-6962300	ENSG00000126749,ENSG00000238795,ENSG00000215021,ENSG00000271969,ENSG00000207708,ENSG00000207713,ENSG00000257084,ENSG00000111679,ENSG00000238923,ENSG00000272173,ENSG00000111678
chr12	6964662	6964931	12:6964662-6964931	ENSG00000238795,ENSG00000215021,ENSG00000271969,ENSG00000207708,ENSG00000207713,ENSG00000257084,ENSG00000111679
chr12	6965079	6965383	12:6965079-6965383	ENSG00000126749,ENSG00000238795,ENSG00000215021,ENSG00000271969,ENSG00000207708,ENSG00000207713,ENSG00000257084,ENSG00000111679
chr12	6970516	6971083	12:6970516-6971083	ENSG00000111684,ENSG00000126749,ENSG00000238795,ENSG00000215021,ENSG00000271969,ENSG00000207708,ENSG00000207713,ENSG00000257084
chr12	7004959	7005194	12:7004959-7005194	ENSG00000111684
chr12	7016947	7017385	12:7016947-7017385	ENSG00000111684,ENSG00000126749
chr12	7018390	7019121	12:7018390-7019121	ENSG00000111684,ENSG00000126749,ENSG00000215021
chr12	7023193	7023466	12:7023193-7023466	ENSG00000111684
chr12	7026870	7027286	12:7026870-7027286	ENSG00000159403,ENSG00000257078,ENSG00000239701,ENSG00000111684
chr12	7033130	7033387	12:7033130-7033387	ENSG00000257078,ENSG00000239701
chr12	7034498	7034820	12:7034498-7034820	ENSG00000257078,ENSG00000239701
chr12	7036641	7037111	12:7036641-7037111	ENSG00000257078,ENSG00000239701
chr12	7042896	7043195	12:7042896-7043195	ENSG00000159403,ENSG00000257078
chr12	7054108	7054329	12:7054108-7054329	ENSG00000257078,ENSG00000182326
chr12	7068540	7069318	12:7068540-7069318	ENSG00000159403,ENSG00000182326
chr12	7078202	7078435	12:7078202-7078435	ENSG00000159403,ENSG00000182326
chr12	7092512	7092770	12:7092512-7092770	ENSG00000139178,ENSG00000159403
chr12	7108189	7108732	12:7108189-7108732	ENSG00000205885,ENSG00000139178,ENSG00000159403
chr12	7109065	7109384	12:7109065-7109384	ENSG00000205885,ENSG00000139178,ENSG00000159403
chr12	7113422	7113652	12:7113422-7113652	ENSG00000200345,ENSG00000205885,ENSG00000139178
chr12	7116204	7116563	12:7116204-7116563	ENSG00000200345,ENSG00000139194,ENSG00000205885,ENSG00000139178
chr12	7122988	7123417	12:7122988-7123417	ENSG00000139182,ENSG00000256967,ENSG00000200345,ENSG00000139194,ENSG00000205885
chr12	7129931	7130495	12:7129931-7130495	ENSG00000139182,ENSG00000256967,ENSG00000139194
chr12	7131154	7131362	12:7131154-7131362	ENSG00000139182,ENSG00000256967,ENSG00000139194
chr12	7142110	7142398	12:7142110-7142398	ENSG00000285770,ENSG00000139182,ENSG00000256967
chr12	7144477	7144980	12:7144477-7144980	ENSG00000285770,ENSG00000139182,ENSG00000256967
chr12	7162683	7162919	12:7162683-7162919	ENSG00000285770,ENSG00000139182
chr12	7188525	7188861	12:7188525-7188861	ENSG00000139197,ENSG00000255572
chr12	7189435	7189969	12:7189435-7189969	ENSG00000139197,ENSG00000255572
chr12	7208246	7208685	12:7208246-7208685	ENSG00000285142,ENSG00000177575,ENSG00000139197
chr12	7219700	7219976	12:7219700-7219976	ENSG00000285142
chr12	7241472	7241773	12:7241472-7241773	ENSG00000256480
chr12	7242083	7242522	12:7242083-7242522	ENSG00000205857,ENSG00000285142,ENSG00000255977,ENSG00000256331,ENSG00000235868,ENSG00000177575,ENSG00000256480
chr12	7268252	7268577	12:7268252-7268577	-
chr12	7293680	7294052	12:7293680-7294052	ENSG00000235868,ENSG00000177575,ENSG00000215009
chr12	7295602	7295933	12:7295602-7295933	ENSG00000215009
chr12	7302573	7302907	12:7302573-7302907	ENSG00000215009
chr12	7303189	7303538	12:7303189-7303538	ENSG00000235868,ENSG00000177575,ENSG00000215009
chr12	7344958	7345181	12:7344958-7345181	-
chr12	7352665	7352997	12:7352665-7352997	ENSG00000177575,ENSG00000177675
chr12	7373183	7373587	12:7373183-7373587	ENSG00000177575,ENSG00000177675
chr12	7374586	7374798	12:7374586-7374798	ENSG00000177675
chr12	7382743	7383180	12:7382743-7383180	ENSG00000235868,ENSG00000177575,ENSG00000177675
chr12	7439937	7440501	12:7439937-7440501	ENSG00000235868,ENSG00000177575,ENSG00000255836,ENSG00000177675
chr12	7460678	7460949	12:7460678-7460949	ENSG00000177575
chr12	7588795	7589064	12:7588795-7589064	ENSG00000285142,ENSG00000255977,ENSG00000256331,ENSG00000235868,ENSG00000177575
chr12	7616575	7616970	12:7616575-7616970	ENSG00000187569,ENSG00000184344,ENSG00000285142,ENSG00000284522,ENSG00000284591,ENSG00000284327,ENSG00000255977,ENSG00000256331,ENSG00000235868,ENSG00000177575
chr12	7634664	7634864	12:7634664-7634864	ENSG00000238152,ENSG00000285142,ENSG00000284522,ENSG00000284591,ENSG00000284327,ENSG00000255977,ENSG00000256331
chr12	7638029	7638466	12:7638029-7638466	ENSG00000285142,ENSG00000284522,ENSG00000255977,ENSG00000256331,ENSG00000235868
chr12	7638568	7639010	12:7638568-7639010	ENSG00000285142,ENSG00000284522,ENSG00000255977,ENSG00000256331,ENSG00000235868
chr12	7677380	7677931	12:7677380-7677931	ENSG00000199912,ENSG00000111704,ENSG00000201549,ENSG00000205857,ENSG00000187569,ENSG00000184344,ENSG00000111701,ENSG00000285142,ENSG00000235868
chr12	7730978	7731322	12:7730978-7731322	ENSG00000111704,ENSG00000201549,ENSG00000205857,ENSG00000198178,ENSG00000187569,ENSG00000184344
chr12	7748909	7749120	12:7748909-7749120	ENSG00000111704,ENSG00000201549,ENSG00000205857,ENSG00000198178,ENSG00000187569,ENSG00000184344
chr12	7806891	7807214	12:7806891-7807214	ENSG00000201663,ENSG00000199912,ENSG00000111704,ENSG00000201549,ENSG00000205857,ENSG00000187569,ENSG00000184344,ENSG00000111701,ENSG00000285142
chr12	7832181	7832472	12:7832181-7832472	ENSG00000278459,ENSG00000201663,ENSG00000287713,ENSG00000173262,ENSG00000111704,ENSG00000201549,ENSG00000205857
chr12	7833153	7833548	12:7833153-7833548	ENSG00000176654,ENSG00000278459,ENSG00000201663,ENSG00000287713,ENSG00000173262,ENSG00000111704,ENSG00000201549,ENSG00000205857,ENSG00000187569
chr12	7843911	7844421	12:7843911-7844421	ENSG00000278459,ENSG00000201663,ENSG00000287713,ENSG00000201549
chr12	7859958	7860183	12:7859958-7860183	ENSG00000255356,ENSG00000176654,ENSG00000255885,ENSG00000241828,ENSG00000278459,ENSG00000201663,ENSG00000173262
chr12	7864642	7864967	12:7864642-7864967	ENSG00000240739,ENSG00000255356,ENSG00000176654,ENSG00000255885,ENSG00000241828,ENSG00000278459,ENSG00000201663,ENSG00000173262
chr12	7872754	7873434	12:7872754-7873434	ENSG00000255356,ENSG00000176654,ENSG00000255885,ENSG00000241828,ENSG00000278459,ENSG00000201663,ENSG00000173262
chr12	7907125	7907506	12:7907125-7907506	ENSG00000288043,ENSG00000059804,ENSG00000255356,ENSG00000176654,ENSG00000255885,ENSG00000241828,ENSG00000278459,ENSG00000201663,ENSG00000173262,ENSG00000111704,ENSG00000205857
chr12	7933238	7933585	12:7933238-7933585	ENSG00000240739,ENSG00000288043,ENSG00000059804,ENSG00000255356,ENSG00000176654
chr12	7934235	7934579	12:7934235-7934579	ENSG00000240739,ENSG00000288043,ENSG00000059804
chr12	7960550	7961025	12:7960550-7961025	ENSG00000240739,ENSG00000288043,ENSG00000059804
chr12	7963090	7963360	12:7963090-7963360	ENSG00000288043,ENSG00000059804
chr12	7970543	7970952	12:7970543-7970952	ENSG00000240739,ENSG00000206636,ENSG00000288043,ENSG00000059804,ENSG00000176654
chr12	7979152	7979538	12:7979152-7979538	ENSG00000240739,ENSG00000206636,ENSG00000288043
chr12	7989694	7990366	12:7989694-7990366	ENSG00000240739,ENSG00000206636,ENSG00000288043,ENSG00000059804,ENSG00000176654,ENSG00000241828,ENSG00000278459,ENSG00000201663
chr12	7995323	7995575	12:7995323-7995575	ENSG00000240739,ENSG00000288043,ENSG00000059804,ENSG00000241828,ENSG00000278459,ENSG00000201663
chr12	8009271	8009740	12:8009271-8009740	ENSG00000255581,ENSG00000255964,ENSG00000282080,ENSG00000240739,ENSG00000176654,ENSG00000201663
chr12	8011312	8011671	12:8011312-8011671	ENSG00000255581,ENSG00000255964,ENSG00000282080
chr12	8018664	8019347	12:8018664-8019347	ENSG00000171860,ENSG00000255581,ENSG00000255964,ENSG00000282080,ENSG00000240739,ENSG00000288043
chr12	8026489	8027284	12:8026489-8027284	ENSG00000284697,ENSG00000279865,ENSG00000089818,ENSG00000171860,ENSG00000065970,ENSG00000255581,ENSG00000255964,ENSG00000282080
chr12	8032409	8033029	12:8032409-8033029	ENSG00000171860,ENSG00000065970
chr12	8033209	8033690	12:8033209-8033690	ENSG00000171860,ENSG00000065970
chr12	8034835	8035190	12:8034835-8035190	ENSG00000171860,ENSG00000065970
chr12	8038807	8039061	12:8038807-8039061	ENSG00000171860,ENSG00000065970
chr12	8046055	8046323	12:8046055-8046323	ENSG00000284697,ENSG00000279865,ENSG00000089818,ENSG00000171860,ENSG00000065970
chr12	8051521	8051721	12:8051521-8051721	ENSG00000171860,ENSG00000065970
chr12	8081311	8081597	12:8081311-8081597	ENSG00000284697,ENSG00000279865,ENSG00000089818,ENSG00000171860
chr12	8081939	8082544	12:8081939-8082544	ENSG00000284697,ENSG00000279865,ENSG00000089818,ENSG00000171860
chr12	8108856	8109160	12:8108856-8109160	ENSG00000215241,ENSG00000254016,ENSG00000171847,ENSG00000275367,ENSG00000276417,ENSG00000244050,ENSG00000226711,ENSG00000196946,ENSG00000284393,ENSG00000235602,ENSG00000111729,ENSG00000284697,ENSG00000089818
chr12	8143324	8143524	12:8143324-8143524	ENSG00000256171,ENSG00000284393,ENSG00000235602,ENSG00000111729
chr12	8162493	8162816	12:8162493-8162816	ENSG00000275367,ENSG00000276417,ENSG00000244050,ENSG00000226711,ENSG00000196946,ENSG00000256171,ENSG00000284393,ENSG00000235602,ENSG00000111729
chr12	8180046	8180586	12:8180046-8180586	ENSG00000275367,ENSG00000276417,ENSG00000244050,ENSG00000226711,ENSG00000196946,ENSG00000235602,ENSG00000111729
chr12	8227353	8227752	12:8227353-8227752	ENSG00000254016,ENSG00000171847,ENSG00000275367,ENSG00000276417,ENSG00000244050,ENSG00000226711,ENSG00000111729
chr12	8231703	8232006	12:8231703-8232006	ENSG00000286895,ENSG00000215241,ENSG00000164845,ENSG00000254016,ENSG00000171847,ENSG00000275367,ENSG00000276417,ENSG00000244050,ENSG00000226711,ENSG00000235602,ENSG00000111729
chr12	8237479	8237779	12:8237479-8237779	ENSG00000286895,ENSG00000215241,ENSG00000164845,ENSG00000254016,ENSG00000171847,ENSG00000275367,ENSG00000276417,ENSG00000244050,ENSG00000226711,ENSG00000235602,ENSG00000111729
chr12	8242849	8244062	12:8242849-8244062	ENSG00000286504,ENSG00000286895,ENSG00000215241,ENSG00000164845,ENSG00000275367,ENSG00000244050,ENSG00000226711,ENSG00000111729
chr12	8251708	8251969	12:8251708-8251969	ENSG00000286504,ENSG00000286895,ENSG00000164845,ENSG00000276417,ENSG00000244050
chr12	8261067	8261699	12:8261067-8261699	ENSG00000201780,ENSG00000243830,ENSG00000205846,ENSG00000256136,ENSG00000242661,ENSG00000286504,ENSG00000256589,ENSG00000275367,ENSG00000276417,ENSG00000244050,ENSG00000235602,ENSG00000111729
chr12	8317663	8317878	12:8317663-8317878	ENSG00000242661,ENSG00000256101,ENSG00000256552,ENSG00000286504,ENSG00000256589
chr12	8320339	8320553	12:8320339-8320553	ENSG00000256101,ENSG00000256552,ENSG00000286504,ENSG00000256589
chr12	8325116	8325440	12:8325116-8325440	ENSG00000166527,ENSG00000201780,ENSG00000243830,ENSG00000205846,ENSG00000242661,ENSG00000277952,ENSG00000256101,ENSG00000256552,ENSG00000286504,ENSG00000256589
chr12	8341823	8342088	12:8341823-8342088	ENSG00000246115,ENSG00000201780,ENSG00000243830,ENSG00000205846,ENSG00000177586,ENSG00000242661,ENSG00000277952,ENSG00000286504,ENSG00000256589
chr12	8373803	8374054	12:8373803-8374054	ENSG00000201780,ENSG00000243830,ENSG00000205846,ENSG00000177586,ENSG00000242661,ENSG00000256552,ENSG00000226091,ENSG00000286504
chr12	8390461	8390809	12:8390461-8390809	ENSG00000166527,ENSG00000201780,ENSG00000243830,ENSG00000205846,ENSG00000177586,ENSG00000256136,ENSG00000284673,ENSG00000284687,ENSG00000226091,ENSG00000286504,ENSG00000256589
chr12	8396668	8396986	12:8396668-8396986	ENSG00000246115,ENSG00000166527,ENSG00000201780,ENSG00000243830,ENSG00000205846,ENSG00000177586,ENSG00000256136,ENSG00000284673,ENSG00000284687,ENSG00000242661,ENSG00000226091,ENSG00000286504,ENSG00000256589
chr12	8544234	8544554	12:8544234-8544554	ENSG00000255967,ENSG00000280345,ENSG00000255801,ENSG00000166523,ENSG00000246115,ENSG00000166527,ENSG00000201780,ENSG00000243830,ENSG00000205846
chr12	8586521	8586858	12:8586521-8586858	ENSG00000255967,ENSG00000280345,ENSG00000252727,ENSG00000238943,ENSG00000255801,ENSG00000246115,ENSG00000166527,ENSG00000201780
chr12	8596471	8597006	12:8596471-8597006	ENSG00000255967,ENSG00000280345,ENSG00000111732,ENSG00000252727,ENSG00000238943,ENSG00000255801,ENSG00000246115,ENSG00000166527,ENSG00000201780,ENSG00000243830,ENSG00000205846
chr12	8609031	8609263	12:8609031-8609263	ENSG00000255967,ENSG00000280345,ENSG00000111732,ENSG00000252727,ENSG00000255801,ENSG00000166527
chr12	8610858	8611500	12:8610858-8611500	ENSG00000255967,ENSG00000280345,ENSG00000111732,ENSG00000255801,ENSG00000246115,ENSG00000166527,ENSG00000201780,ENSG00000205846
chr12	8657404	8657725	12:8657404-8657725	ENSG00000256004,ENSG00000255829,ENSG00000197614,ENSG00000255967,ENSG00000280345
chr12	8682095	8682408	12:8682095-8682408	ENSG00000214776,ENSG00000166532,ENSG00000256004
chr12	8697041	8697402	12:8697041-8697402	ENSG00000244131,ENSG00000166532
chr12	8697501	8698114	12:8697501-8698114	ENSG00000244131,ENSG00000166532
chr12	8698443	8698693	12:8698443-8698693	ENSG00000166532
chr12	8709416	8709818	12:8709416-8709818	ENSG00000244131,ENSG00000166532
chr12	8751348	8751559	12:8751348-8751559	ENSG00000244131
chr12	8764772	8765075	12:8764772-8765075	ENSG00000244131
chr12	8769937	8770329	12:8769937-8770329	ENSG00000244131,ENSG00000166532
chr12	8780532	8780771	12:8780532-8780771	ENSG00000249790,ENSG00000166532
chr12	8781309	8781703	12:8781309-8781703	ENSG00000249790,ENSG00000244131,ENSG00000166532
chr12	8793294	8793685	12:8793294-8793685	ENSG00000257105,ENSG00000249790,ENSG00000244131
chr12	8805825	8806289	12:8805825-8806289	ENSG00000244131
chr12	8816323	8816969	12:8816323-8816969	ENSG00000257105,ENSG00000166535,ENSG00000256904,ENSG00000256661,ENSG00000244131,ENSG00000255967,ENSG00000280345
chr12	8823581	8823867	12:8823581-8823867	ENSG00000166535,ENSG00000256904,ENSG00000256661
chr12	8828639	8828944	12:8828639-8828944	ENSG00000166535,ENSG00000256904,ENSG00000256661
chr12	8840226	8840675	12:8840226-8840675	ENSG00000166535,ENSG00000256661
chr12	8855883	8856404	12:8855883-8856404	ENSG00000257105,ENSG00000166535,ENSG00000256661,ENSG00000255967,ENSG00000280345,ENSG00000246115,ENSG00000166527
chr12	8860408	8860809	12:8860408-8860809	ENSG00000166535
chr12	8886459	8886909	12:8886459-8886909	ENSG00000213049,ENSG00000257105,ENSG00000256004,ENSG00000255967,ENSG00000280345
chr12	8887230	8887615	12:8887230-8887615	ENSG00000213049,ENSG00000257105,ENSG00000256004,ENSG00000255967,ENSG00000280345
chr12	8914088	8914514	12:8914088-8914514	ENSG00000257105,ENSG00000139187,ENSG00000111752,ENSG00000282022
chr12	8914806	8915006	12:8914806-8915006	ENSG00000111752,ENSG00000282022
chr12	8949384	8950336	12:8949384-8950336	ENSG00000255776,ENSG00000213049,ENSG00000257105,ENSG00000139187,ENSG00000003056,ENSG00000111752,ENSG00000282022
chr12	9039444	9039733	12:9039444-9039733	ENSG00000255776,ENSG00000213049,ENSG00000257105,ENSG00000139187,ENSG00000003056
chr12	9049653	9049859	12:9049653-9049859	ENSG00000255776,ENSG00000213049,ENSG00000257105,ENSG00000139187
chr12	9064100	9064476	12:9064100-9064476	ENSG00000256817,ENSG00000126838,ENSG00000256937,ENSG00000175899,ENSG00000245105,ENSG00000214851,ENSG00000213049,ENSG00000257105,ENSG00000139187
chr12	9135341	9135546	12:9135341-9135546	ENSG00000256817,ENSG00000126838,ENSG00000256720,ENSG00000256937,ENSG00000175899
chr12	9240328	9240550	12:9240328-9240550	ENSG00000256427,ENSG00000237248,ENSG00000231503,ENSG00000283429,ENSG00000256069,ENSG00000256817,ENSG00000126838
chr12	9283364	9284137	12:9283364-9284137	ENSG00000287577,ENSG00000260423,ENSG00000286911,ENSG00000212440,ENSG00000111788,ENSG00000256427,ENSG00000237248,ENSG00000231503,ENSG00000283429,ENSG00000256069,ENSG00000256817,ENSG00000126838,ENSG00000256937,ENSG00000175899
chr12	9313575	9313775	12:9313575-9313775	ENSG00000278635,ENSG00000256673,ENSG00000287577,ENSG00000260423,ENSG00000286911,ENSG00000255753,ENSG00000256817,ENSG00000126838
chr12	9319310	9319510	12:9319310-9319510	ENSG00000278635,ENSG00000256673,ENSG00000287577,ENSG00000260423,ENSG00000286911,ENSG00000255753,ENSG00000256817,ENSG00000126838
chr12	9331186	9331485	12:9331186-9331485	ENSG00000212345,ENSG00000111796,ENSG00000256975,ENSG00000278635,ENSG00000256673,ENSG00000287577,ENSG00000260423,ENSG00000286911,ENSG00000255753,ENSG00000256817,ENSG00000126838
chr12	9447747	9448612	12:9447747-9448612	ENSG00000212345,ENSG00000111796,ENSG00000256975,ENSG00000284634,ENSG00000212432,ENSG00000214826,ENSG00000278635,ENSG00000256673,ENSG00000287577,ENSG00000260423,ENSG00000286911
chr12	9449713	9449955	12:9449713-9449955	ENSG00000256975,ENSG00000284634,ENSG00000212432,ENSG00000214826,ENSG00000256673
chr12	9450201	9450401	12:9450201-9450401	ENSG00000284634,ENSG00000212432,ENSG00000214826,ENSG00000278635,ENSG00000256673
chr12	9455500	9455972	12:9455500-9455972	ENSG00000121377,ENSG00000205810,ENSG00000197992,ENSG00000256803,ENSG00000165682,ENSG00000172322,ENSG00000225231,ENSG00000257027,ENSG00000212345,ENSG00000111796,ENSG00000256975,ENSG00000214776,ENSG00000284634,ENSG00000212432,ENSG00000214826,ENSG00000278635,ENSG00000256673,ENSG00000287577,ENSG00000260423,ENSG00000286911,ENSG00000212440,ENSG00000256817,ENSG00000126838,ENSG00000257105,ENSG00000214487
chr12	9469059	9469329	12:9469059-9469329	ENSG00000212345,ENSG00000111796,ENSG00000256975,ENSG00000214776,ENSG00000278635,ENSG00000256673,ENSG00000287577,ENSG00000260423,ENSG00000286911
chr12	9473064	9473283	12:9473064-9473283	ENSG00000212345,ENSG00000111796,ENSG00000256975,ENSG00000214776,ENSG00000256673,ENSG00000287577,ENSG00000260423,ENSG00000286911
chr12	9474263	9474485	12:9474263-9474485	ENSG00000212345,ENSG00000111796,ENSG00000256975,ENSG00000214776,ENSG00000256673,ENSG00000287577,ENSG00000260423,ENSG00000286911
chr12	9645280	9645622	12:9645280-9645622	ENSG00000257027,ENSG00000256594,ENSG00000256442,ENSG00000272917,ENSG00000233719,ENSG00000212345,ENSG00000111796
chr12	9647900	9648599	12:9647900-9648599	ENSG00000184293,ENSG00000256582,ENSG00000213443,ENSG00000257027,ENSG00000256594,ENSG00000256442,ENSG00000272917,ENSG00000233719,ENSG00000212345,ENSG00000111796
chr12	9673314	9673847	12:9673314-9673847	ENSG00000184293,ENSG00000256582,ENSG00000213443,ENSG00000069493,ENSG00000257027,ENSG00000256594,ENSG00000256442,ENSG00000272917,ENSG00000233719,ENSG00000212345,ENSG00000111796,ENSG00000256975
chr12	9685260	9685839	12:9685260-9685839	ENSG00000223042,ENSG00000256626,ENSG00000184293,ENSG00000256582,ENSG00000213443,ENSG00000069493,ENSG00000257027,ENSG00000256594,ENSG00000256442,ENSG00000272917,ENSG00000233719,ENSG00000212345,ENSG00000111796,ENSG00000256975
chr12	9708244	9708444	12:9708244-9708444	ENSG00000184293,ENSG00000256582,ENSG00000213443,ENSG00000257027,ENSG00000212345,ENSG00000111796,ENSG00000284634
chr12	9743152	9743352	12:9743152-9743352	ENSG00000255734,ENSG00000150048,ENSG00000225231,ENSG00000188393,ENSG00000184293
chr12	9750751	9751063	12:9750751-9751063	ENSG00000172243,ENSG00000255734,ENSG00000223042,ENSG00000150048,ENSG00000256626,ENSG00000197992,ENSG00000256803,ENSG00000256660,ENSG00000165682,ENSG00000172322,ENSG00000231560,ENSG00000225231,ENSG00000188393,ENSG00000256797,ENSG00000150045,ENSG00000110848,ENSG00000184293,ENSG00000111796
chr12	9758646	9759096	12:9758646-9759096	ENSG00000172243,ENSG00000255734,ENSG00000223042,ENSG00000150048,ENSG00000197992,ENSG00000256803,ENSG00000256660,ENSG00000165682,ENSG00000172322,ENSG00000231560,ENSG00000225231,ENSG00000188393,ENSG00000150045,ENSG00000110848,ENSG00000184293
chr12	9764741	9765100	12:9764741-9765100	ENSG00000172243,ENSG00000255734,ENSG00000223042,ENSG00000150048,ENSG00000256626,ENSG00000197992,ENSG00000256803,ENSG00000256660,ENSG00000165682,ENSG00000172322,ENSG00000231560,ENSG00000225231,ENSG00000188393,ENSG00000256797,ENSG00000150045,ENSG00000110848,ENSG00000184293,ENSG00000212345,ENSG00000111796
chr12	9798057	9798360	12:9798057-9798360	ENSG00000172243,ENSG00000255734,ENSG00000223042,ENSG00000150048,ENSG00000256626,ENSG00000197992,ENSG00000256803,ENSG00000256660,ENSG00000165682,ENSG00000172322,ENSG00000231560,ENSG00000225231,ENSG00000188393,ENSG00000256797,ENSG00000150045,ENSG00000184293,ENSG00000212345
chr12	9814077	9814533	12:9814077-9814533	ENSG00000172243,ENSG00000255734,ENSG00000223042,ENSG00000150048,ENSG00000256626,ENSG00000197992,ENSG00000256803,ENSG00000256660,ENSG00000165682,ENSG00000172322,ENSG00000231560,ENSG00000225231,ENSG00000188393,ENSG00000256797,ENSG00000255882,ENSG00000110852,ENSG00000150045,ENSG00000256912,ENSG00000184293,ENSG00000212345,ENSG00000111796
chr12	9869660	9870067	12:9869660-9870067	ENSG00000150048,ENSG00000256626,ENSG00000165682,ENSG00000172322,ENSG00000231560,ENSG00000225231,ENSG00000188393,ENSG00000256797,ENSG00000255882,ENSG00000110852,ENSG00000150045
chr12	9895212	9895792	12:9895212-9895792	ENSG00000172243,ENSG00000255734,ENSG00000223042,ENSG00000150048,ENSG00000256626,ENSG00000197992,ENSG00000256803,ENSG00000256660,ENSG00000165682,ENSG00000172322,ENSG00000231560,ENSG00000225231,ENSG00000188393,ENSG00000256797,ENSG00000255882,ENSG00000110852,ENSG00000150045
chr12	10153235	10153799	12:10153235-10153799	ENSG00000134539,ENSG00000165685,ENSG00000173391,ENSG00000172243,ENSG00000255734,ENSG00000223042,ENSG00000150048,ENSG00000256626,ENSG00000197992,ENSG00000256803,ENSG00000256660,ENSG00000165682
chr12	10190839	10191139	12:10190839-10191139	ENSG00000256039,ENSG00000257016,ENSG00000180574,ENSG00000134545,ENSG00000205810,ENSG00000134539,ENSG00000255958,ENSG00000139112,ENSG00000165685,ENSG00000173391,ENSG00000172243,ENSG00000255734,ENSG00000223042,ENSG00000150048,ENSG00000256626,ENSG00000197992,ENSG00000256803,ENSG00000256660,ENSG00000165682,ENSG00000172322,ENSG00000231560,ENSG00000225231
chr12	10212231	10212597	12:10212231-10212597	ENSG00000205810,ENSG00000134539,ENSG00000255958,ENSG00000139112,ENSG00000173391,ENSG00000172243,ENSG00000255734,ENSG00000150048,ENSG00000197992,ENSG00000256803
chr12	10212719	10213031	12:10212719-10213031	ENSG00000134539,ENSG00000255958,ENSG00000139112
chr12	10213139	10213658	12:10213139-10213658	ENSG00000134539,ENSG00000255958,ENSG00000139112
chr12	10235879	10236087	12:10235879-10236087	ENSG00000256039,ENSG00000257016,ENSG00000180574,ENSG00000134545,ENSG00000205809,ENSG00000255819,ENSG00000134539
chr12	10243911	10244111	12:10243911-10244111	ENSG00000256039,ENSG00000257016,ENSG00000180574,ENSG00000134545,ENSG00000205809,ENSG00000255641,ENSG00000134539
chr12	10331676	10331915	12:10331676-10331915	ENSG00000256039,ENSG00000257016,ENSG00000180574,ENSG00000134545,ENSG00000205809,ENSG00000205810,ENSG00000255641,ENSG00000183542,ENSG00000255819,ENSG00000256288,ENSG00000134539
chr12	10363319	10363713	12:10363319-10363713	ENSG00000256039,ENSG00000257016,ENSG00000180574,ENSG00000134545,ENSG00000205809,ENSG00000205810,ENSG00000255641,ENSG00000183542,ENSG00000255819,ENSG00000213809,ENSG00000245648,ENSG00000256155,ENSG00000256288,ENSG00000134539
chr12	10364186	10364699	12:10364186-10364699	ENSG00000256039,ENSG00000257016,ENSG00000180574,ENSG00000134545,ENSG00000205809,ENSG00000205810,ENSG00000255641,ENSG00000183542,ENSG00000255819,ENSG00000245648,ENSG00000256155,ENSG00000256288
chr12	10364885	10365203	12:10364885-10365203	ENSG00000256039,ENSG00000257016,ENSG00000180574,ENSG00000134545,ENSG00000205809,ENSG00000205810,ENSG00000255641,ENSG00000183542,ENSG00000255819,ENSG00000213809,ENSG00000245648,ENSG00000256155,ENSG00000256288,ENSG00000134539
chr12	10383530	10383825	12:10383530-10383825	ENSG00000256039,ENSG00000257016,ENSG00000180574,ENSG00000134545,ENSG00000205809,ENSG00000205810,ENSG00000255641,ENSG00000183542,ENSG00000255819,ENSG00000213809,ENSG00000256288,ENSG00000134539
chr12	10580695	10580993	12:10580695-10580993	ENSG00000256667,ENSG00000256039,ENSG00000257016,ENSG00000180574,ENSG00000134545,ENSG00000205809,ENSG00000255641,ENSG00000134539
chr12	10613215	10614001	12:10613215-10614001	ENSG00000111196,ENSG00000256667,ENSG00000256039,ENSG00000257016,ENSG00000180574,ENSG00000134545,ENSG00000205809,ENSG00000255641
chr12	10673568	10674473	12:10673568-10674473	ENSG00000121381,ENSG00000121314,ENSG00000060140,ENSG00000256667,ENSG00000256039,ENSG00000257016,ENSG00000180574,ENSG00000134545,ENSG00000205809,ENSG00000205810,ENSG00000255641
chr12	10696367	10696671	12:10696367-10696671	ENSG00000060138
chr12	10697191	10697466	12:10697191-10697466	ENSG00000256651,ENSG00000060138,ENSG00000205810
chr12	10700616	10700910	12:10700616-10700910	ENSG00000060138
chr12	10701918	10702118	12:10701918-10702118	ENSG00000060138
chr12	10721713	10721976	12:10721713-10721976	ENSG00000060138
chr12	10722510	10722916	12:10722510-10722916	ENSG00000060138
chr12	10722995	10723605	12:10722995-10723605	ENSG00000060138
chr12	10750105	10750516	12:10750105-10750516	ENSG00000230657,ENSG00000197870,ENSG00000256657,ENSG00000255374,ENSG00000212128,ENSG00000256682,ENSG00000111215,ENSG00000256651,ENSG00000121318,ENSG00000121381,ENSG00000121314,ENSG00000121377,ENSG00000235930,ENSG00000256888,ENSG00000256667,ENSG00000256039,ENSG00000257016,ENSG00000180574
chr12	10960112	10960536	12:10960112-10960536	ENSG00000251655,ENSG00000230657,ENSG00000197870,ENSG00000275119,ENSG00000256657,ENSG00000186136,ENSG00000256400,ENSG00000255374,ENSG00000256274,ENSG00000226761,ENSG00000256019,ENSG00000256436,ENSG00000212124,ENSG00000255837,ENSG00000212126,ENSG00000212125,ENSG00000212127,ENSG00000134551,ENSG00000212128,ENSG00000256682,ENSG00000111215,ENSG00000256651,ENSG00000121318,ENSG00000231887,ENSG00000121381,ENSG00000121314,ENSG00000121377
chr12	11129421	11129822	12:11129421-11129822	ENSG00000251655,ENSG00000230657,ENSG00000197870,ENSG00000275119,ENSG00000256657,ENSG00000186136,ENSG00000256981,ENSG00000256188,ENSG00000256400,ENSG00000255374,ENSG00000256274,ENSG00000226761,ENSG00000256019,ENSG00000256436,ENSG00000212124,ENSG00000255837,ENSG00000212126,ENSG00000134551,ENSG00000212128,ENSG00000256682,ENSG00000111215,ENSG00000256651,ENSG00000121318,ENSG00000121381,ENSG00000121314,ENSG00000121377
chr12	11162562	11162793	12:11162562-11162793	ENSG00000275119,ENSG00000256657,ENSG00000186136,ENSG00000256537,ENSG00000256712,ENSG00000256981,ENSG00000256400,ENSG00000255374,ENSG00000256274,ENSG00000226761,ENSG00000256019,ENSG00000256436,ENSG00000212124,ENSG00000255837,ENSG00000212126,ENSG00000212127,ENSG00000134551,ENSG00000212128,ENSG00000256682,ENSG00000275778,ENSG00000111215,ENSG00000256651,ENSG00000121318,ENSG00000231887,ENSG00000121381,ENSG00000121377
chr12	11171038	11171832	12:11171038-11171832	ENSG00000251655,ENSG00000230657,ENSG00000197870,ENSG00000275119,ENSG00000256657,ENSG00000186136,ENSG00000256537,ENSG00000256712,ENSG00000256981,ENSG00000256400,ENSG00000255374,ENSG00000256274,ENSG00000226761,ENSG00000256019,ENSG00000256436,ENSG00000212124,ENSG00000255837,ENSG00000212126,ENSG00000212127,ENSG00000134551,ENSG00000212128,ENSG00000256682,ENSG00000275778,ENSG00000111215,ENSG00000256651,ENSG00000121318,ENSG00000231887,ENSG00000121381,ENSG00000121314,ENSG00000121377,ENSG00000235930
chr12	11228341	11228602	12:11228341-11228602	ENSG00000251655,ENSG00000230657,ENSG00000197870,ENSG00000275119,ENSG00000256657,ENSG00000186136,ENSG00000255374,ENSG00000256274,ENSG00000256019,ENSG00000212124,ENSG00000255837,ENSG00000134551,ENSG00000212128,ENSG00000256682,ENSG00000111215,ENSG00000256651,ENSG00000121318,ENSG00000121381,ENSG00000121314,ENSG00000121377,ENSG00000235930
chr12	11486614	11486979	12:11486614-11486979	ENSG00000274551,ENSG00000270863,ENSG00000278654,ENSG00000237303,ENSG00000255790,ENSG00000121335,ENSG00000251655,ENSG00000230657,ENSG00000197870,ENSG00000275119,ENSG00000256657,ENSG00000186136,ENSG00000256400,ENSG00000256274,ENSG00000226761,ENSG00000256019,ENSG00000256436,ENSG00000212124,ENSG00000255837,ENSG00000134551,ENSG00000212128,ENSG00000256682,ENSG00000111215,ENSG00000256651,ENSG00000121318,ENSG00000121381,ENSG00000121314,ENSG00000121377,ENSG00000235930
chr12	11500613	11500986	12:11500613-11500986	ENSG00000256237,ENSG00000274551,ENSG00000270863,ENSG00000277705,ENSG00000278654,ENSG00000255790,ENSG00000121335,ENSG00000251655,ENSG00000230657,ENSG00000197870,ENSG00000275119,ENSG00000256657,ENSG00000212128,ENSG00000256682,ENSG00000111215,ENSG00000256651,ENSG00000121318,ENSG00000121381,ENSG00000121314,ENSG00000121377,ENSG00000235930
chr12	11547227	11547487	12:11547227-11547487	ENSG00000247157,ENSG00000251747,ENSG00000256237,ENSG00000274551,ENSG00000270863
chr12	11648781	11649972	12:11648781-11649972	ENSG00000139083
chr12	11650828	11651086	12:11650828-11651086	ENSG00000139083
chr12	11678809	11679152	12:11678809-11679152	ENSG00000139083,ENSG00000256237
chr12	11745240	11745499	12:11745240-11745499	ENSG00000139083
chr12	11801702	11801907	12:11801702-11801907	-
chr12	11813182	11813498	12:11813182-11813498	ENSG00000139083,ENSG00000256237,ENSG00000256274
chr12	11840424	11840698	12:11840424-11840698	-
chr12	11897923	11898307	12:11897923-11898307	ENSG00000139083,ENSG00000256237
chr12	12036065	12036315	12:12036065-12036315	ENSG00000121380,ENSG00000256237
chr12	12081794	12082095	12:12081794-12082095	ENSG00000121380,ENSG00000198134,ENSG00000283475,ENSG00000207010,ENSG00000255374
chr12	12127328	12127593	12:12127328-12127593	ENSG00000198134,ENSG00000283475,ENSG00000070018,ENSG00000242405,ENSG00000207010
chr12	12190319	12190743	12:12190319-12190743	ENSG00000198134,ENSG00000283475,ENSG00000070018,ENSG00000242405,ENSG00000270857,ENSG00000207010,ENSG00000256237,ENSG00000251655,ENSG00000230657,ENSG00000256436,ENSG00000111215,ENSG00000121318
chr12	12201453	12201730	12:12201453-12201730	ENSG00000198134,ENSG00000283475,ENSG00000070018,ENSG00000242405,ENSG00000270857,ENSG00000207010
chr12	12216416	12216681	12:12216416-12216681	ENSG00000198134,ENSG00000283475,ENSG00000242405,ENSG00000199551,ENSG00000270857,ENSG00000207010
chr12	12224257	12224930	12:12224257-12224930	ENSG00000198134,ENSG00000283475,ENSG00000070018,ENSG00000242405,ENSG00000199551,ENSG00000270857,ENSG00000207010
chr12	12266722	12267493	12:12266722-12267493	ENSG00000198134,ENSG00000283475,ENSG00000070018,ENSG00000242405,ENSG00000270857,ENSG00000207010
chr12	12327916	12328136	12:12327916-12328136	ENSG00000121380,ENSG00000198134,ENSG00000283475,ENSG00000207010,ENSG00000243141
chr12	12334402	12334722	12:12334402-12334722	ENSG00000121380,ENSG00000198134,ENSG00000283475,ENSG00000242405,ENSG00000270857,ENSG00000207010,ENSG00000111261,ENSG00000243141,ENSG00000256237
chr12	12350146	12350618	12:12350146-12350618	ENSG00000111261,ENSG00000243141,ENSG00000205791,ENSG00000165714
chr12	12353891	12354192	12:12353891-12354192	ENSG00000111261,ENSG00000205791,ENSG00000165714
chr12	12356853	12357842	12:12356853-12357842	ENSG00000111261,ENSG00000205791,ENSG00000165714
chr12	12376667	12376966	12:12376667-12376966	ENSG00000111266,ENSG00000240424,ENSG00000257004
chr12	12385021	12385239	12:12385021-12385239	-
chr12	12392378	12392869	12:12392378-12392869	ENSG00000271370,ENSG00000111266,ENSG00000240424,ENSG00000257004
chr12	12403895	12404138	12:12403895-12404138	-
chr12	12442041	12442532	12:12442041-12442532	ENSG00000271370,ENSG00000111266,ENSG00000251655
chr12	12464944	12465328	12:12464944-12465328	ENSG00000271370
chr12	12491745	12491945	12:12491745-12491945	ENSG00000255670
chr12	12492577	12492912	12:12492577-12492912	ENSG00000271370,ENSG00000111266,ENSG00000255670
chr12	12561573	12561777	12:12561573-12561777	ENSG00000111266,ENSG00000240424
chr12	12562292	12563039	12:12562292-12563039	ENSG00000111266,ENSG00000240424
chr12	12563837	12564284	12:12563837-12564284	ENSG00000111266,ENSG00000240424
chr12	12611502	12612336	12:12611502-12612336	ENSG00000111266,ENSG00000240424,ENSG00000111269,ENSG00000271215
chr12	12645525	12645796	12:12645525-12645796	ENSG00000275963,ENSG00000257004
chr12	12655934	12656264	12:12655934-12656264	ENSG00000111269,ENSG00000275963,ENSG00000257004
chr12	12696044	12696497	12:12696044-12696497	ENSG00000183150,ENSG00000257004,ENSG00000111276
chr12	12696608	12697062	12:12696608-12697062	ENSG00000183150,ENSG00000111276
chr12	12704610	12704964	12:12704610-12704964	ENSG00000183150,ENSG00000257004,ENSG00000111276
chr12	12716905	12717575	12:12716905-12717575	ENSG00000111276,ENSG00000256658,ENSG00000178878
chr12	12723966	12724217	12:12723966-12724217	ENSG00000111276,ENSG00000256658,ENSG00000178878
chr12	12725042	12726044	12:12725042-12726044	ENSG00000111276,ENSG00000256658,ENSG00000178878
chr12	12737175	12737425	12:12737175-12737425	ENSG00000178878,ENSG00000270296
chr12	12742730	12743090	12:12742730-12743090	ENSG00000178878,ENSG00000270296
chr12	12757615	12758092	12:12757615-12758092	ENSG00000207983,ENSG00000270296,ENSG00000241352,ENSG00000111291
chr12	12786446	12786720	12:12786446-12786720	ENSG00000178878,ENSG00000270296
chr12	12786809	12787237	12:12786809-12787237	ENSG00000178878,ENSG00000270296,ENSG00000213782,ENSG00000241352
chr12	12788807	12789110	12:12788807-12789110	ENSG00000178878,ENSG00000270296,ENSG00000213782
chr12	12803326	12803563	12:12803326-12803563	ENSG00000213782
chr12	12807147	12807577	12:12807147-12807577	ENSG00000213782
chr12	12813075	12813513	12:12813075-12813513	ENSG00000213782,ENSG00000241352
chr12	12830575	12830778	12:12830575-12830778	ENSG00000242329,ENSG00000241352
chr12	12837036	12837346	12:12837036-12837346	ENSG00000242329,ENSG00000241352,ENSG00000111291
chr12	12877228	12877518	12:12877228-12877518	ENSG00000241352,ENSG00000234498,ENSG00000013588
chr12	12890771	12891304	12:12890771-12891304	ENSG00000241352,ENSG00000234498,ENSG00000013588,ENSG00000111291
chr12	12891410	12891682	12:12891410-12891682	ENSG00000241352,ENSG00000013588
chr12	12916269	12916574	12:12916269-12916574	ENSG00000241352,ENSG00000013588,ENSG00000283759,ENSG00000247498,ENSG00000111291,ENSG00000256011
chr12	12979634	12979930	12:12979634-12979930	ENSG00000247498,ENSG00000111291,ENSG00000256011,ENSG00000221611,ENSG00000013583
chr12	12983561	12983770	12:12983561-12983770	ENSG00000283759,ENSG00000247498,ENSG00000111291,ENSG00000256011,ENSG00000221611,ENSG00000013583
chr12	12986050	12986345	12:12986050-12986345	ENSG00000283759,ENSG00000247498,ENSG00000111291,ENSG00000256011,ENSG00000221611,ENSG00000013583,ENSG00000183935,ENSG00000255621
chr12	12996166	12996622	12:12996166-12996622	ENSG00000111291,ENSG00000256011,ENSG00000013583,ENSG00000183935,ENSG00000255621
chr12	12997236	12997441	12:12997236-12997441	ENSG00000013583,ENSG00000183935,ENSG00000255621
chr12	13000128	13000683	12:13000128-13000683	ENSG00000013583,ENSG00000183935,ENSG00000255621
chr12	13001350	13001632	12:13001350-13001632	ENSG00000013583,ENSG00000183935,ENSG00000255621
chr12	13027047	13027440	12:13027047-13027440	ENSG00000111291,ENSG00000256011,ENSG00000243129
chr12	13028893	13029155	12:13028893-13029155	ENSG00000243129
chr12	13044182	13044570	12:13044182-13044570	ENSG00000111291,ENSG00000256011,ENSG00000183935,ENSG00000255621,ENSG00000084444
chr12	13044682	13044920	12:13044682-13044920	ENSG00000084444
chr12	13061246	13061826	12:13061246-13061826	ENSG00000111291,ENSG00000256011,ENSG00000084444
chr12	13069554	13069873	12:13069554-13069873	ENSG00000084444
chr12	13071874	13072212	12:13071874-13072212	ENSG00000111291,ENSG00000084444,ENSG00000255374
chr12	13082225	13082500	12:13082225-13082500	-
chr12	13098144	13098400	12:13098144-13098400	ENSG00000111305,ENSG00000134531
chr12	13101073	13101657	12:13101073-13101657	ENSG00000111305,ENSG00000134531
chr12	13148002	13148248	12:13148002-13148248	-
chr12	13161158	13161358	12:13161158-13161358	-
chr12	13165565	13165864	12:13165565-13165864	-
chr12	13179728	13180092	12:13179728-13180092	ENSG00000111291,ENSG00000256011,ENSG00000134531,ENSG00000287928
chr12	13196453	13196827	12:13196453-13196827	ENSG00000134531
chr12	13200890	13201143	12:13200890-13201143	ENSG00000134531
chr12	13212133	13212388	12:13212133-13212388	ENSG00000283759,ENSG00000111305,ENSG00000134531
chr12	13234081	13234375	12:13234081-13234375	ENSG00000283759
chr12	13255717	13256135	12:13255717-13256135	ENSG00000111291,ENSG00000286869,ENSG00000180861,ENSG00000201476,ENSG00000201909,ENSG00000256306,ENSG00000277935,ENSG00000287928,ENSG00000200475,ENSG00000256346
chr12	13278191	13278529	12:13278191-13278529	ENSG00000286869,ENSG00000180861,ENSG00000201476,ENSG00000201909,ENSG00000256306,ENSG00000277935,ENSG00000287928,ENSG00000200475,ENSG00000256346
chr12	13288441	13288775	12:13288441-13288775	ENSG00000286869,ENSG00000180861,ENSG00000201476,ENSG00000201909,ENSG00000256306,ENSG00000277935,ENSG00000287928,ENSG00000200475
chr12	13362302	13362593	12:13362302-13362593	ENSG00000180861,ENSG00000201476,ENSG00000201909,ENSG00000256306,ENSG00000277935,ENSG00000287928,ENSG00000200475
chr12	13661372	13661591	12:13661372-13661591	ENSG00000273079,ENSG00000201476,ENSG00000201909,ENSG00000256306,ENSG00000277935,ENSG00000287928,ENSG00000200475
chr12	13864146	13864430	12:13864146-13864430	ENSG00000201476,ENSG00000201909,ENSG00000277935,ENSG00000287928,ENSG00000200475,ENSG00000256346
chr12	13982122	13982331	12:13982122-13982331	ENSG00000273079
chr12	14185945	14186240	12:14185945-14186240	ENSG00000256346,ENSG00000227760,ENSG00000255649
chr12	14216498	14216767	12:14216498-14216767	ENSG00000256346,ENSG00000256084,ENSG00000255649
chr12	14235119	14235603	12:14235119-14235603	ENSG00000255763,ENSG00000251908,ENSG00000255749,ENSG00000244573,ENSG00000255649,ENSG00000200830,ENSG00000214772
chr12	14256597	14256855	12:14256597-14256855	ENSG00000251908,ENSG00000255749,ENSG00000244573
chr12	14257600	14258186	12:14257600-14258186	ENSG00000251908,ENSG00000255749,ENSG00000244573,ENSG00000171681,ENSG00000200830
chr12	14317790	14318083	12:14317790-14318083	ENSG00000244573
chr12	14365311	14366130	12:14365311-14366130	ENSG00000244573,ENSG00000171681
chr12	14384867	14385499	12:14384867-14385499	ENSG00000244573,ENSG00000171681
chr12	14394393	14394958	12:14394393-14394958	ENSG00000244573,ENSG00000171681
chr12	14408255	14408636	12:14408255-14408636	ENSG00000244573,ENSG00000171681
chr12	14416647	14417050	12:14416647-14417050	ENSG00000244573,ENSG00000171681
chr12	14417772	14418031	12:14417772-14418031	ENSG00000171681
chr12	14454127	14454463	12:14454127-14454463	ENSG00000255763,ENSG00000244573,ENSG00000255649,ENSG00000200830
chr12	14493535	14493918	12:14493535-14493918	ENSG00000121316,ENSG00000255649,ENSG00000200830
chr12	14506228	14506513	12:14506228-14506513	ENSG00000121316,ENSG00000255649,ENSG00000200830
chr12	14567619	14567871	12:14567619-14567871	ENSG00000121316,ENSG00000255649,ENSG00000200830,ENSG00000256751
chr12	14630136	14630464	12:14630136-14630464	ENSG00000121316,ENSG00000255649,ENSG00000200830,ENSG00000214772,ENSG00000256650,ENSG00000243916
chr12	14664464	14664766	12:14664464-14664766	ENSG00000214772
chr12	14701847	14702260	12:14701847-14702260	ENSG00000200830,ENSG00000070019,ENSG00000214772,ENSG00000256650,ENSG00000243916
chr12	14716860	14717184	12:14716860-14717184	ENSG00000255763,ENSG00000255649,ENSG00000256650,ENSG00000243916
chr12	14723747	14724030	12:14723747-14724030	-
chr12	14756356	14756559	12:14756356-14756559	ENSG00000261324,ENSG00000197837
chr12	14769906	14770300	12:14769906-14770300	ENSG00000261324,ENSG00000197837,ENSG00000246705,ENSG00000084463
chr12	14773911	14774609	12:14773911-14774609	ENSG00000261324,ENSG00000197837,ENSG00000246705,ENSG00000084463,ENSG00000182993
chr12	14803008	14803880	12:14803008-14803880	ENSG00000261324,ENSG00000197837,ENSG00000246705,ENSG00000084463,ENSG00000182993,ENSG00000179256,ENSG00000286107
chr12	14811219	14811448	12:14811219-14811448	ENSG00000084463,ENSG00000182993,ENSG00000179256,ENSG00000286107
chr12	14829023	14829228	12:14829023-14829228	ENSG00000179256
chr12	14835118	14835844	12:14835118-14835844	ENSG00000111339,ENSG00000256339
chr12	14843348	14843925	12:14843348-14843925	ENSG00000084463,ENSG00000179256,ENSG00000111339,ENSG00000256339,ENSG00000256650
chr12	14845322	14845526	12:14845322-14845526	ENSG00000111339,ENSG00000256339
chr12	14854012	14854344	12:14854012-14854344	ENSG00000111339,ENSG00000256339,ENSG00000111341,ENSG00000256650
chr12	14869520	14869813	12:14869520-14869813	ENSG00000111341,ENSG00000256650
chr12	14884437	14884982	12:14884437-14884982	ENSG00000182993,ENSG00000111341,ENSG00000256650
chr12	14896777	14897239	12:14896777-14897239	ENSG00000182993,ENSG00000111341,ENSG00000139055,ENSG00000111348,ENSG00000256650,ENSG00000243916
chr12	14901205	14901443	12:14901205-14901443	ENSG00000111341
chr12	14902568	14902881	12:14902568-14902881	ENSG00000111341,ENSG00000139055
chr12	14920853	14921210	12:14920853-14921210	ENSG00000139055
chr12	14937771	14937971	12:14937771-14937971	ENSG00000139055,ENSG00000111348
chr12	14952466	14952784	12:14952466-14952784	ENSG00000111348
chr12	14961108	14962073	12:14961108-14962073	ENSG00000111348,ENSG00000139053
chr12	14970559	14970759	12:14970559-14970759	ENSG00000111348,ENSG00000139053
chr12	14999701	15000152	12:14999701-15000152	ENSG00000179256,ENSG00000111339,ENSG00000256339,ENSG00000111348,ENSG00000255727,ENSG00000256650,ENSG00000255660
chr12	15221075	15221664	12:15221075-15221664	ENSG00000134533,ENSG00000256650,ENSG00000255660,ENSG00000256283,ENSG00000243916
chr12	15227184	15227425	12:15227184-15227425	ENSG00000134533,ENSG00000256650,ENSG00000255660,ENSG00000256283,ENSG00000243916
chr12	15268981	15269284	12:15268981-15269284	ENSG00000256650,ENSG00000255660,ENSG00000256283,ENSG00000151490,ENSG00000243916
chr12	15532428	15532718	12:15532428-15532718	ENSG00000151490,ENSG00000243916
chr12	15535369	15535665	12:15535369-15535665	ENSG00000151490,ENSG00000243916
chr12	15590345	15590734	12:15590345-15590734	ENSG00000151490,ENSG00000243916,ENSG00000200105,ENSG00000256627
chr12	15628308	15628916	12:15628308-15628916	ENSG00000151491,ENSG00000200105,ENSG00000256627
chr12	15663160	15663712	12:15663160-15663712	ENSG00000243916,ENSG00000151491,ENSG00000200105,ENSG00000256627
chr12	15688306	15688611	12:15688306-15688611	ENSG00000200105,ENSG00000256627
chr12	15701187	15701519	12:15701187-15701519	ENSG00000243916,ENSG00000151491,ENSG00000200105,ENSG00000256627
chr12	15721355	15721677	12:15721355-15721677	ENSG00000243916,ENSG00000151491,ENSG00000200105,ENSG00000256627
chr12	15758445	15758928	12:15758445-15758928	ENSG00000243916,ENSG00000200105,ENSG00000255565,ENSG00000256627
chr12	15769990	15770191	12:15769990-15770191	ENSG00000255565,ENSG00000256627
chr12	15789135	15789942	12:15789135-15789942	ENSG00000151491,ENSG00000255565,ENSG00000256627
chr12	15856428	15856684	12:15856428-15856684	ENSG00000151490,ENSG00000256627
chr12	15881835	15882912	12:15881835-15882912	ENSG00000151491,ENSG00000256627,ENSG00000023734
chr12	15888449	15888737	12:15888449-15888737	ENSG00000151491,ENSG00000023734
chr12	15899317	15899632	12:15899317-15899632	ENSG00000023734,ENSG00000023697
chr12	15910610	15911032	12:15910610-15911032	ENSG00000023697
chr12	15911140	15911716	12:15911140-15911716	ENSG00000023734,ENSG00000023697
chr12	15979180	15979459	12:15979180-15979459	ENSG00000023697,ENSG00000256134,ENSG00000188991,ENSG00000256238,ENSG00000286303,ENSG00000256450,ENSG00000048540,ENSG00000256564,ENSG00000283240,ENSG00000255871
chr12	15996336	15996610	12:15996336-15996610	ENSG00000023697,ENSG00000188991,ENSG00000256238,ENSG00000286303,ENSG00000256450,ENSG00000048540,ENSG00000256564,ENSG00000283240,ENSG00000255871
chr12	16002657	16003326	12:16002657-16003326	ENSG00000243916,ENSG00000188991,ENSG00000256238,ENSG00000286303,ENSG00000256450,ENSG00000048540,ENSG00000256564,ENSG00000283240,ENSG00000255871,ENSG00000287455,ENSG00000212358,ENSG00000285724,ENSG00000242991
chr12	16012111	16012496	12:16012111-16012496	ENSG00000243916,ENSG00000188991,ENSG00000256238,ENSG00000286303,ENSG00000256450,ENSG00000048540,ENSG00000256564,ENSG00000283240,ENSG00000255871,ENSG00000287455,ENSG00000212358,ENSG00000285724,ENSG00000242991,ENSG00000256896,ENSG00000256756
chr12	16198865	16199155	12:16198865-16199155	ENSG00000188991,ENSG00000256238,ENSG00000286303,ENSG00000256450,ENSG00000048540,ENSG00000256564,ENSG00000283240,ENSG00000255871,ENSG00000287455,ENSG00000212358,ENSG00000285724,ENSG00000242991,ENSG00000256896
chr12	16347473	16347818	12:16347473-16347818	ENSG00000188991,ENSG00000008394,ENSG00000256238,ENSG00000286303,ENSG00000256450,ENSG00000048540,ENSG00000256564,ENSG00000283240,ENSG00000255871
chr12	16348868	16349360	12:16348868-16349360	ENSG00000188991,ENSG00000008394,ENSG00000256238,ENSG00000286303,ENSG00000256450,ENSG00000048540,ENSG00000256564,ENSG00000283240
chr12	16359934	16360220	12:16359934-16360220	ENSG00000188991,ENSG00000008394,ENSG00000256238,ENSG00000286303,ENSG00000256450,ENSG00000048540,ENSG00000256564,ENSG00000283240,ENSG00000255871,ENSG00000212358,ENSG00000242991
chr12	16939807	16940188	12:16939807-16940188	ENSG00000243916,ENSG00000188991,ENSG00000256238,ENSG00000286303,ENSG00000256450,ENSG00000048540,ENSG00000256564,ENSG00000283240,ENSG00000255871,ENSG00000256211,ENSG00000213235,ENSG00000287455,ENSG00000212358,ENSG00000285724,ENSG00000242991,ENSG00000256896,ENSG00000256756,ENSG00000256389,ENSG00000256994,ENSG00000283665,ENSG00000206662
chr12	17282246	17282502	12:17282246-17282502	ENSG00000188991,ENSG00000256238,ENSG00000286303,ENSG00000256450,ENSG00000048540,ENSG00000256564,ENSG00000283240,ENSG00000255871,ENSG00000256211,ENSG00000213235,ENSG00000287455,ENSG00000212358,ENSG00000285724,ENSG00000242991,ENSG00000256896,ENSG00000256756,ENSG00000256389,ENSG00000256994,ENSG00000283665,ENSG00000206662
chr12	17641997	17642350	12:17641997-17642350	ENSG00000188991,ENSG00000256238,ENSG00000286303,ENSG00000256450,ENSG00000048540,ENSG00000256564,ENSG00000283240,ENSG00000255871,ENSG00000256211,ENSG00000287455,ENSG00000212358,ENSG00000285724,ENSG00000242991,ENSG00000256896,ENSG00000256756,ENSG00000256389,ENSG00000256994,ENSG00000283665,ENSG00000206662
chr12	17929947	17930302	12:17929947-17930302	ENSG00000256238,ENSG00000256450,ENSG00000048540,ENSG00000256564,ENSG00000283240,ENSG00000255871,ENSG00000256211,ENSG00000213235,ENSG00000287455,ENSG00000212358,ENSG00000285724,ENSG00000242991,ENSG00000256896,ENSG00000256756,ENSG00000256389,ENSG00000256994,ENSG00000283665,ENSG00000206662,ENSG00000255892,ENSG00000256138
chr12	18159232	18159511	12:18159232-18159511	ENSG00000256756,ENSG00000206662,ENSG00000111404,ENSG00000139144,ENSG00000255892,ENSG00000256138
chr12	18250376	18250576	12:18250376-18250576	ENSG00000139144,ENSG00000255892,ENSG00000256138
chr12	18320145	18320350	12:18320145-18320350	ENSG00000111404,ENSG00000139144,ENSG00000255892,ENSG00000256138
chr12	18430496	18430710	12:18430496-18430710	ENSG00000255892,ENSG00000255960,ENSG00000256138,ENSG00000255993,ENSG00000227525,ENSG00000240993
chr12	18713431	18713726	12:18713431-18713726	ENSG00000256138,ENSG00000139151,ENSG00000255993,ENSG00000255648,ENSG00000177938
chr12	18755428	18755702	12:18755428-18755702	ENSG00000255892,ENSG00000256138,ENSG00000139151,ENSG00000255993,ENSG00000177938,ENSG00000227525,ENSG00000256844
chr12	18824232	18824752	12:18824232-18824752	ENSG00000256896,ENSG00000206662,ENSG00000255892,ENSG00000256138,ENSG00000139151,ENSG00000255993,ENSG00000177938,ENSG00000227525,ENSG00000256844,ENSG00000253284,ENSG00000240993,ENSG00000256157,ENSG00000243854
chr12	18830539	18830739	12:18830539-18830739	ENSG00000256138,ENSG00000255993,ENSG00000177938,ENSG00000227525,ENSG00000256844
chr12	18861309	18861555	12:18861309-18861555	ENSG00000255892,ENSG00000256138,ENSG00000255993,ENSG00000177938,ENSG00000227525,ENSG00000256844,ENSG00000253284,ENSG00000240993,ENSG00000243854
chr12	18881302	18881502	12:18881302-18881502	ENSG00000256138,ENSG00000227525,ENSG00000256844,ENSG00000253284
chr12	19129324	19130289	12:19129324-19130289	ENSG00000256138,ENSG00000227525,ENSG00000256844,ENSG00000052126,ENSG00000253284,ENSG00000240993
chr12	19130673	19130986	12:19130673-19130986	ENSG00000227525,ENSG00000256844,ENSG00000052126,ENSG00000253284,ENSG00000240993
chr12	19186863	19187063	12:19186863-19187063	ENSG00000227525,ENSG00000256844,ENSG00000253284,ENSG00000240993,ENSG00000243854
chr12	19288692	19288964	12:19288692-19288964	ENSG00000227525,ENSG00000052126,ENSG00000253284,ENSG00000240993,ENSG00000243854
chr12	19439234	19439837	12:19439234-19439837	ENSG00000245205,ENSG00000200247,ENSG00000271462,ENSG00000255909,ENSG00000139154,ENSG00000243854
chr12	19440437	19440714	12:19440437-19440714	ENSG00000245205,ENSG00000200247,ENSG00000271462,ENSG00000255909,ENSG00000139154
chr12	19447527	19447727	12:19447527-19447727	ENSG00000245205,ENSG00000200247,ENSG00000271462,ENSG00000255909,ENSG00000139154
chr12	19480551	19480751	12:19480551-19480751	ENSG00000245205,ENSG00000271462,ENSG00000255909,ENSG00000243854
chr12	19482646	19483044	12:19482646-19483044	ENSG00000245205,ENSG00000271462,ENSG00000255909
chr12	19497886	19498137	12:19497886-19498137	ENSG00000240328,ENSG00000245205,ENSG00000271462,ENSG00000255909,ENSG00000139154
chr12	19506681	19506955	12:19506681-19506955	ENSG00000200885,ENSG00000240328,ENSG00000245205,ENSG00000255909,ENSG00000139154
chr12	19545389	19545640	12:19545389-19545640	ENSG00000200885,ENSG00000245205,ENSG00000271462,ENSG00000255909
chr12	19572965	19573177	12:19572965-19573177	ENSG00000200885,ENSG00000287074,ENSG00000271462,ENSG00000255909
chr12	19574525	19574882	12:19574525-19574882	ENSG00000227525,ENSG00000256157,ENSG00000257046,ENSG00000256499,ENSG00000287075,ENSG00000256287,ENSG00000256849,ENSG00000255910,ENSG00000200885,ENSG00000287074,ENSG00000271462,ENSG00000255909,ENSG00000243854
chr12	19575860	19576060	12:19575860-19576060	ENSG00000200885,ENSG00000287074
chr12	19576607	19576811	12:19576607-19576811	ENSG00000200885,ENSG00000287074
chr12	19639889	19640404	12:19639889-19640404	ENSG00000256138,ENSG00000255993,ENSG00000227525,ENSG00000256844,ENSG00000253284,ENSG00000256157,ENSG00000257046,ENSG00000111700,ENSG00000256499,ENSG00000287075,ENSG00000256287,ENSG00000256849,ENSG00000255910,ENSG00000200885,ENSG00000240328,ENSG00000245205,ENSG00000271462,ENSG00000255909,ENSG00000243854
chr12	19965698	19965898	12:19965698-19965898	ENSG00000256499,ENSG00000287075,ENSG00000256287,ENSG00000256849,ENSG00000255910
chr12	20225565	20225856	12:20225565-20225856	ENSG00000256157,ENSG00000111700,ENSG00000256499,ENSG00000287075,ENSG00000256287,ENSG00000256849,ENSG00000255910,ENSG00000200885
chr12	20233355	20233634	12:20233355-20233634	ENSG00000256499,ENSG00000287075,ENSG00000256287,ENSG00000256849,ENSG00000255910,ENSG00000200885
chr12	20368081	20368391	12:20368081-20368391	ENSG00000131982,ENSG00000172572,ENSG00000256879,ENSG00000256499,ENSG00000287075,ENSG00000256287
chr12	20369370	20369946	12:20369370-20369946	ENSG00000131982,ENSG00000172572,ENSG00000256879,ENSG00000256499,ENSG00000287075,ENSG00000256287,ENSG00000256849,ENSG00000255910
chr12	20377108	20377336	12:20377108-20377336	ENSG00000131982,ENSG00000172572,ENSG00000256879,ENSG00000256499,ENSG00000287075,ENSG00000256287,ENSG00000256849,ENSG00000255910
chr12	20391011	20391211	12:20391011-20391211	ENSG00000131982,ENSG00000256499,ENSG00000287075,ENSG00000256287
chr12	20410756	20411103	12:20410756-20411103	ENSG00000134538,ENSG00000256157,ENSG00000257046,ENSG00000111700,ENSG00000139155,ENSG00000131982,ENSG00000256499,ENSG00000287075,ENSG00000256287,ENSG00000256849,ENSG00000255910,ENSG00000200885
chr12	20414997	20415477	12:20414997-20415477	ENSG00000121351,ENSG00000134538,ENSG00000256157,ENSG00000257046,ENSG00000111700,ENSG00000139155,ENSG00000131982,ENSG00000256499,ENSG00000287075,ENSG00000256287,ENSG00000256849,ENSG00000255910,ENSG00000200885
chr12	20549176	20549399	12:20549176-20549399	ENSG00000257046,ENSG00000111700,ENSG00000256663,ENSG00000131982,ENSG00000256499,ENSG00000287075,ENSG00000256287,ENSG00000200885
chr12	20711998	20712210	12:20711998-20712210	ENSG00000134538,ENSG00000257062,ENSG00000256157,ENSG00000257046,ENSG00000111700,ENSG00000139155
chr12	20950333	20950570	12:20950333-20950570	ENSG00000134538,ENSG00000257062,ENSG00000205754,ENSG00000256157,ENSG00000257046,ENSG00000111700
chr12	21002568	21003004	12:21002568-21003004	ENSG00000121351,ENSG00000084453,ENSG00000134538,ENSG00000257062,ENSG00000205754,ENSG00000256157,ENSG00000257046,ENSG00000111700,ENSG00000139155,ENSG00000287075
chr12	21296872	21297072	12:21296872-21297072	ENSG00000121351,ENSG00000084453,ENSG00000134538
chr12	21437503	21438034	12:21437503-21438034	ENSG00000111711,ENSG00000004700,ENSG00000256021,ENSG00000121350,ENSG00000121351,ENSG00000084453
chr12	21438130	21438373	12:21438130-21438373	ENSG00000256021,ENSG00000121350,ENSG00000121351,ENSG00000084453
chr12	21501243	21502323	12:21501243-21502323	ENSG00000134548,ENSG00000111711,ENSG00000004700,ENSG00000256021,ENSG00000121351
chr12	21527783	21528210	12:21527783-21528210	ENSG00000111713,ENSG00000134548,ENSG00000111711,ENSG00000004700,ENSG00000121351
chr12	21571078	21571365	12:21571078-21571365	ENSG00000111713,ENSG00000121351,ENSG00000084453
chr12	21582138	21582411	12:21582138-21582411	ENSG00000111713,ENSG00000121351,ENSG00000084453
chr12	21656939	21657184	12:21656939-21657184	ENSG00000256615,ENSG00000111716,ENSG00000285854
chr12	21657339	21658127	12:21657339-21658127	ENSG00000256615,ENSG00000111716,ENSG00000285854,ENSG00000111713
chr12	21680386	21680684	12:21680386-21680684	ENSG00000255627,ENSG00000069431,ENSG00000255644,ENSG00000256615,ENSG00000111716,ENSG00000285854,ENSG00000111713,ENSG00000256021,ENSG00000121351,ENSG00000084453
chr12	21697885	21698181	12:21697885-21698181	ENSG00000255627,ENSG00000069431,ENSG00000255644,ENSG00000111713
chr12	21773262	21773568	12:21773262-21773568	ENSG00000255627,ENSG00000275567,ENSG00000257022,ENSG00000069431,ENSG00000121361,ENSG00000255644
chr12	21813146	21813520	12:21813146-21813520	ENSG00000256353,ENSG00000255627,ENSG00000275567,ENSG00000257022,ENSG00000069431,ENSG00000121361,ENSG00000255644,ENSG00000121351,ENSG00000134538,ENSG00000256157,ENSG00000257046
chr12	21989880	21990080	12:21989880-21990080	ENSG00000255627,ENSG00000069431,ENSG00000255644
chr12	22046028	22046361	12:22046028-22046361	ENSG00000111726,ENSG00000255627
chr12	22046586	22047181	12:22046586-22047181	ENSG00000111726,ENSG00000255627,ENSG00000069431
chr12	22047569	22047818	12:22047569-22047818	ENSG00000111726,ENSG00000255627
chr12	22053006	22053365	12:22053006-22053365	ENSG00000111726,ENSG00000255627,ENSG00000069431
chr12	22082371	22082703	12:22082371-22082703	ENSG00000212172,ENSG00000283582,ENSG00000255627
chr12	22083288	22083512	12:22083288-22083512	ENSG00000212172
chr12	22101004	22101320	12:22101004-22101320	ENSG00000256714,ENSG00000212172,ENSG00000283582,ENSG00000274624,ENSG00000255627
chr12	22121262	22121549	12:22121262-22121549	ENSG00000212172,ENSG00000283582,ENSG00000274624,ENSG00000111728
chr12	22262958	22263205	12:22262958-22263205	ENSG00000212172,ENSG00000111728
chr12	22283631	22284049	12:22283631-22284049	ENSG00000115934,ENSG00000212172,ENSG00000111728
chr12	22334855	22335854	12:22334855-22335854	ENSG00000256714,ENSG00000212172,ENSG00000111728
chr12	22350892	22351272	12:22350892-22351272	ENSG00000256714,ENSG00000212172,ENSG00000134538
chr12	22353520	22353951	12:22353520-22353951	ENSG00000256714,ENSG00000212172,ENSG00000134538
chr12	22366125	22366667	12:22366125-22366667	ENSG00000256321,ENSG00000256353,ENSG00000256923,ENSG00000256714,ENSG00000212172,ENSG00000111728
chr12	22379997	22380397	12:22379997-22380397	ENSG00000256473,ENSG00000115934,ENSG00000256321,ENSG00000256923,ENSG00000241451,ENSG00000250166,ENSG00000256714,ENSG00000212172,ENSG00000283582,ENSG00000111728,ENSG00000255627,ENSG00000121351
chr12	22443411	22443764	12:22443411-22443764	ENSG00000256473,ENSG00000115934,ENSG00000256353,ENSG00000256923,ENSG00000256973,ENSG00000250166,ENSG00000256714,ENSG00000212172,ENSG00000283582,ENSG00000111728
chr12	22460015	22460217	12:22460015-22460217	ENSG00000256973,ENSG00000111731
chr12	22463275	22463678	12:22463275-22463678	ENSG00000256923,ENSG00000256973,ENSG00000111731
chr12	22529341	22529609	12:22529341-22529609	ENSG00000256774,ENSG00000256371,ENSG00000111731,ENSG00000250166
chr12	22529769	22529969	12:22529769-22529969	ENSG00000256774,ENSG00000111731
chr12	22543581	22543954	12:22543581-22543954	ENSG00000256774,ENSG00000111731,ENSG00000250166
chr12	22544084	22544850	12:22544084-22544850	ENSG00000257023,ENSG00000256774,ENSG00000256371,ENSG00000111731,ENSG00000250166
chr12	22562639	22563027	12:22562639-22563027	ENSG00000256353,ENSG00000256923,ENSG00000256774,ENSG00000256371
chr12	22624875	22625512	12:22624875-22625512	ENSG00000256923,ENSG00000139163,ENSG00000257023,ENSG00000256774,ENSG00000111731,ENSG00000250166
chr12	22625745	22626061	12:22625745-22626061	ENSG00000139163,ENSG00000257023,ENSG00000256774
chr12	22631908	22632108	12:22631908-22632108	ENSG00000139163,ENSG00000257023,ENSG00000256774
chr12	22642118	22642428	12:22642118-22642428	ENSG00000256923,ENSG00000139163,ENSG00000256774
chr12	22651163	22651605	12:22651163-22651605	ENSG00000256923,ENSG00000241451,ENSG00000139163,ENSG00000256774
chr12	22684610	22684813	12:22684610-22684813	ENSG00000256473,ENSG00000256321,ENSG00000256353,ENSG00000256923,ENSG00000241451,ENSG00000256995
chr12	22709425	22709625	12:22709425-22709625	ENSG00000115934,ENSG00000256321,ENSG00000256353,ENSG00000256923,ENSG00000241451,ENSG00000256995
chr12	22899261	22899656	12:22899261-22899656	ENSG00000256120,ENSG00000216192,ENSG00000256473,ENSG00000115934,ENSG00000256321,ENSG00000256353,ENSG00000256923,ENSG00000241451,ENSG00000256995
chr12	22919977	22920177	12:22919977-22920177	ENSG00000256473,ENSG00000115934,ENSG00000256321,ENSG00000256353,ENSG00000256923,ENSG00000256995
chr12	24419738	24420137	12:24419738-24420137	ENSG00000244662,ENSG00000256852,ENSG00000197503,ENSG00000256120,ENSG00000216192,ENSG00000256473,ENSG00000115934,ENSG00000256321
chr12	24562146	24562444	12:24562146-24562444	ENSG00000256852,ENSG00000197503,ENSG00000256120,ENSG00000216192,ENSG00000134532
chr12	24563218	24563418	12:24563218-24563418	ENSG00000244662,ENSG00000256852,ENSG00000197503,ENSG00000256120,ENSG00000216192,ENSG00000134532
chr12	24695959	24696346	12:24695959-24696346	ENSG00000255745,ENSG00000240481,ENSG00000244662,ENSG00000256852,ENSG00000197503,ENSG00000256120,ENSG00000216192,ENSG00000256473,ENSG00000115934,ENSG00000256321
chr12	24743943	24744493	12:24743943-24744493	ENSG00000240481,ENSG00000152936,ENSG00000257009,ENSG00000244662,ENSG00000256852,ENSG00000197503,ENSG00000256120,ENSG00000216192,ENSG00000256473,ENSG00000115934,ENSG00000256321,ENSG00000256353
chr12	24778969	24779250	12:24778969-24779250	ENSG00000240481,ENSG00000244662,ENSG00000256852,ENSG00000197503,ENSG00000256120,ENSG00000216192,ENSG00000256473,ENSG00000115934,ENSG00000256321,ENSG00000256353
chr12	24795777	24795992	12:24795777-24795992	ENSG00000244662,ENSG00000256120,ENSG00000216192,ENSG00000256473
chr12	24830306	24830605	12:24830306-24830605	ENSG00000060982,ENSG00000256482,ENSG00000244662,ENSG00000256120,ENSG00000216192,ENSG00000115934
chr12	24836429	24836701	12:24836429-24836701	ENSG00000060982,ENSG00000256482,ENSG00000258546,ENSG00000244662,ENSG00000256852,ENSG00000197503,ENSG00000256120,ENSG00000216192,ENSG00000256473,ENSG00000115934,ENSG00000256321
chr12	24862341	24862642	12:24862341-24862642	ENSG00000256120,ENSG00000216192,ENSG00000115934,ENSG00000256321
chr12	24902928	24903302	12:24902928-24903302	ENSG00000060982,ENSG00000278969
chr12	24903912	24904176	12:24903912-24904176	ENSG00000060982,ENSG00000278969
chr12	24911196	24911524	12:24911196-24911524	ENSG00000060982,ENSG00000278969,ENSG00000216192,ENSG00000115934
chr12	24948978	24949328	12:24948978-24949328	ENSG00000060982,ENSG00000255921,ENSG00000258449,ENSG00000276842
chr12	24950302	24950789	12:24950302-24950789	ENSG00000060982,ENSG00000255921,ENSG00000258546
chr12	24950965	24951218	12:24950965-24951218	ENSG00000060982,ENSG00000255921
chr12	24960281	24960570	12:24960281-24960570	ENSG00000255921,ENSG00000213736,ENSG00000226397,ENSG00000258546,ENSG00000258449,ENSG00000276842,ENSG00000201439,ENSG00000152936,ENSG00000257009,ENSG00000256120,ENSG00000216192
chr12	24991540	24991791	12:24991540-24991791	ENSG00000226397,ENSG00000118308,ENSG00000258546,ENSG00000258449,ENSG00000276842
chr12	25051669	25053105	12:25051669-25053105	ENSG00000118308,ENSG00000258546,ENSG00000258449,ENSG00000276842
chr12	25126722	25127104	12:25126722-25127104	ENSG00000226397,ENSG00000118308,ENSG00000258546,ENSG00000258449,ENSG00000276842
chr12	25194957	25195651	12:25194957-25195651	ENSG00000118307,ENSG00000205707,ENSG00000274987,ENSG00000275197,ENSG00000201439,ENSG00000241846
chr12	25245536	25245882	12:25245536-25245882	ENSG00000133703,ENSG00000274987,ENSG00000275197,ENSG00000278743,ENSG00000201439,ENSG00000241846,ENSG00000279173
chr12	25250276	25250621	12:25250276-25250621	ENSG00000133703,ENSG00000275197
chr12	25250781	25251622	12:25250781-25251622	ENSG00000118307,ENSG00000205707,ENSG00000133703,ENSG00000274987,ENSG00000275197,ENSG00000278743,ENSG00000201439,ENSG00000241846,ENSG00000279173,ENSG00000257009
chr12	25276055	25276533	12:25276055-25276533	ENSG00000258546,ENSG00000133703,ENSG00000274987,ENSG00000275197,ENSG00000278743,ENSG00000201439,ENSG00000241846,ENSG00000152936,ENSG00000279173,ENSG00000257009,ENSG00000222950,ENSG00000256686,ENSG00000255725,ENSG00000283603,ENSG00000256473
chr12	25341524	25341745	12:25341524-25341745	ENSG00000275197,ENSG00000201439,ENSG00000241846,ENSG00000279173,ENSG00000257009
chr12	25341977	25342213	12:25341977-25342213	ENSG00000275197,ENSG00000201439,ENSG00000241846,ENSG00000279173,ENSG00000257009
chr12	25386008	25386864	12:25386008-25386864	ENSG00000258449,ENSG00000276842,ENSG00000118307,ENSG00000205707,ENSG00000133703,ENSG00000274987,ENSG00000275197,ENSG00000278743,ENSG00000201439,ENSG00000241846,ENSG00000152936,ENSG00000279173,ENSG00000257009,ENSG00000255725
chr12	25436352	25436586	12:25436352-25436586	ENSG00000201439,ENSG00000241846,ENSG00000152936,ENSG00000279173,ENSG00000256079,ENSG00000255988,ENSG00000257009,ENSG00000222950,ENSG00000256686,ENSG00000255725,ENSG00000256256
chr12	25844058	25844258	12:25844058-25844258	ENSG00000152936,ENSG00000257009,ENSG00000222950,ENSG00000256686,ENSG00000255725,ENSG00000256440,ENSG00000283603,ENSG00000256256
chr12	25938588	25938819	12:25938588-25938819	ENSG00000152936,ENSG00000257009,ENSG00000222950,ENSG00000256686,ENSG00000255725,ENSG00000283603,ENSG00000123094,ENSG00000246695,ENSG00000256256
chr12	25940116	25940484	12:25940116-25940484	ENSG00000152936,ENSG00000279173,ENSG00000257009,ENSG00000222950,ENSG00000256686,ENSG00000255725,ENSG00000256440,ENSG00000283603,ENSG00000123094,ENSG00000246695,ENSG00000256256
chr12	25958442	25958983	12:25958442-25958983	ENSG00000152936,ENSG00000257009,ENSG00000222950,ENSG00000256686,ENSG00000255725,ENSG00000283603,ENSG00000123094,ENSG00000246695,ENSG00000256256
chr12	26097072	26097382	12:26097072-26097382	ENSG00000152936,ENSG00000279173,ENSG00000257009,ENSG00000222950,ENSG00000255725,ENSG00000283603,ENSG00000212549,ENSG00000256185,ENSG00000255968,ENSG00000288532,ENSG00000278095,ENSG00000255750,ENSG00000256234,ENSG00000286752,ENSG00000256894,ENSG00000123095,ENSG00000123094
chr12	26114030	26114645	12:26114030-26114645	ENSG00000257009,ENSG00000222950,ENSG00000212549,ENSG00000256185,ENSG00000255968,ENSG00000288532,ENSG00000278095,ENSG00000255750,ENSG00000256234,ENSG00000286752,ENSG00000256894,ENSG00000123096,ENSG00000123095
chr12	26122403	26122661	12:26122403-26122661	ENSG00000212549,ENSG00000256185,ENSG00000255968,ENSG00000288532,ENSG00000278095,ENSG00000255750,ENSG00000256234,ENSG00000286752,ENSG00000256894,ENSG00000123096,ENSG00000123095
chr12	26126532	26126788	12:26126532-26126788	ENSG00000212549,ENSG00000256185,ENSG00000255968,ENSG00000288532,ENSG00000278095,ENSG00000255750,ENSG00000256234,ENSG00000286752,ENSG00000256894,ENSG00000123096,ENSG00000123095
chr12	26195615	26196224	12:26195615-26196224	ENSG00000212549,ENSG00000256185,ENSG00000255968,ENSG00000288532,ENSG00000278095,ENSG00000255750,ENSG00000256234,ENSG00000286752,ENSG00000123096
chr12	26226882	26227163	12:26226882-26227163	ENSG00000212549,ENSG00000256185,ENSG00000255968,ENSG00000288532,ENSG00000278095,ENSG00000255750,ENSG00000256234,ENSG00000286752
chr12	26299803	26300003	12:26299803-26300003	ENSG00000212549,ENSG00000256185,ENSG00000255968,ENSG00000288532,ENSG00000255858,ENSG00000278095,ENSG00000255750,ENSG00000256234,ENSG00000286752
chr12	26429713	26430105	12:26429713-26430105	ENSG00000212549,ENSG00000256185,ENSG00000123104,ENSG00000256234,ENSG00000286752
chr12	26434362	26434648	12:26434362-26434648	ENSG00000257009,ENSG00000234428,ENSG00000212549,ENSG00000256185,ENSG00000123104,ENSG00000255968,ENSG00000288532,ENSG00000278095,ENSG00000255750,ENSG00000256234,ENSG00000286752
chr12	26526660	26527057	12:26526660-26527057	ENSG00000257009,ENSG00000212549,ENSG00000256185,ENSG00000255968,ENSG00000288532,ENSG00000256234,ENSG00000286752
chr12	26614281	26614550	12:26614281-26614550	ENSG00000152936,ENSG00000257009,ENSG00000234428,ENSG00000212549,ENSG00000256185,ENSG00000255968,ENSG00000288532,ENSG00000256234,ENSG00000286752,ENSG00000256256
chr12	26651637	26651940	12:26651637-26651940	ENSG00000257009,ENSG00000234428,ENSG00000212549,ENSG00000256185,ENSG00000255968,ENSG00000288532,ENSG00000256234
chr12	26701668	26701934	12:26701668-26701934	ENSG00000256640
chr12	26780748	26781014	12:26780748-26781014	ENSG00000256640
chr12	26831907	26832635	12:26831907-26832635	ENSG00000256640,ENSG00000123104
chr12	26833069	26833583	12:26833069-26833583	ENSG00000256640,ENSG00000247903,ENSG00000123104
chr12	26843413	26843618	12:26843413-26843618	ENSG00000256640,ENSG00000123104
chr12	26845903	26846707	12:26845903-26846707	ENSG00000256640,ENSG00000247903,ENSG00000214700,ENSG00000123104
chr12	26853803	26854108	12:26853803-26854108	ENSG00000256640,ENSG00000064115,ENSG00000247903,ENSG00000271418
chr12	26868866	26869114	12:26868866-26869114	ENSG00000256640,ENSG00000247903
chr12	26878092	26878297	12:26878092-26878297	ENSG00000256640,ENSG00000247903
chr12	26884905	26885290	12:26884905-26885290	ENSG00000256640,ENSG00000064102,ENSG00000064115,ENSG00000247903,ENSG00000214700,ENSG00000271418
chr12	26937854	26938790	12:26937854-26938790	ENSG00000064102,ENSG00000111790,ENSG00000064115,ENSG00000247903
chr12	26940924	26941128	12:26940924-26941128	ENSG00000064102,ENSG00000111790,ENSG00000247903
chr12	27014027	27014906	12:27014027-27014906	ENSG00000064102,ENSG00000111790,ENSG00000064115,ENSG00000247903
chr12	27017239	27017727	12:27017239-27017727	ENSG00000064115,ENSG00000247903,ENSG00000152944
chr12	27022315	27022914	12:27022315-27022914	ENSG00000064115,ENSG00000247903,ENSG00000152944,ENSG00000275764,ENSG00000214700,ENSG00000271418,ENSG00000256226
chr12	27039516	27039716	12:27039516-27039716	ENSG00000152944,ENSG00000275764,ENSG00000214700,ENSG00000271418
chr12	27123687	27123887	12:27123687-27123887	ENSG00000214700,ENSG00000271418,ENSG00000256226,ENSG00000256625
chr12	27142154	27142446	12:27142154-27142446	ENSG00000064115,ENSG00000247903,ENSG00000275764,ENSG00000214700,ENSG00000271418,ENSG00000256226,ENSG00000256625,ENSG00000211455
chr12	27243975	27244698	12:27243975-27244698	ENSG00000214700,ENSG00000271418,ENSG00000256226,ENSG00000211455
chr12	27332761	27333228	12:27332761-27333228	ENSG00000029153
chr12	27333383	27333691	12:27333383-27333691	ENSG00000029153
chr12	27334161	27334448	12:27334161-27334448	ENSG00000029153
chr12	27384032	27384324	12:27384032-27384324	ENSG00000029153,ENSG00000165935,ENSG00000257037,ENSG00000256056,ENSG00000256557,ENSG00000214700,ENSG00000271418
chr12	27424679	27424931	12:27424679-27424931	ENSG00000245311,ENSG00000165935,ENSG00000257037,ENSG00000256056,ENSG00000256557
chr12	27434962	27435340	12:27434962-27435340	ENSG00000245311,ENSG00000165935,ENSG00000257037,ENSG00000256056,ENSG00000256557
chr12	27523749	27524317	12:27523749-27524317	ENSG00000245311,ENSG00000165935,ENSG00000257037,ENSG00000110841,ENSG00000256056,ENSG00000256557
chr12	27549788	27550388	12:27549788-27550388	ENSG00000165935,ENSG00000257037,ENSG00000110841,ENSG00000248100,ENSG00000256056,ENSG00000256557
chr12	27635426	27635652	12:27635426-27635652	ENSG00000245311,ENSG00000165935,ENSG00000257037,ENSG00000256056,ENSG00000256557
chr12	27652274	27652484	12:27652274-27652484	ENSG00000245311,ENSG00000165935,ENSG00000257037,ENSG00000110841,ENSG00000256056,ENSG00000256557
chr12	27703693	27703983	12:27703693-27703983	ENSG00000256377,ENSG00000174236,ENSG00000276261,ENSG00000230519,ENSG00000061794,ENSG00000256504
chr12	27710405	27711611	12:27710405-27711611	ENSG00000256377,ENSG00000174236,ENSG00000276261,ENSG00000230519,ENSG00000252585,ENSG00000061794,ENSG00000256504
chr12	27732367	27732567	12:27732367-27732567	ENSG00000201612,ENSG00000256512,ENSG00000252585
chr12	27733093	27733331	12:27733093-27733331	ENSG00000201612,ENSG00000256512,ENSG00000252585,ENSG00000061794
chr12	27779798	27780671	12:27779798-27780671	ENSG00000201612,ENSG00000256512,ENSG00000087448,ENSG00000256747,ENSG00000205693,ENSG00000252585
chr12	27821233	27821518	12:27821233-27821518	ENSG00000274075,ENSG00000201612,ENSG00000256512,ENSG00000087448,ENSG00000256747,ENSG00000205693,ENSG00000252585
chr12	27821643	27821891	12:27821643-27821891	ENSG00000274075,ENSG00000201612,ENSG00000256512,ENSG00000252585
chr12	27843728	27843928	12:27843728-27843928	ENSG00000201612,ENSG00000256512,ENSG00000252585
chr12	27852820	27853190	12:27852820-27853190	ENSG00000201612,ENSG00000256512,ENSG00000252585
chr12	27940815	27941123	12:27940815-27941123	ENSG00000278687,ENSG00000256513,ENSG00000202187,ENSG00000257042,ENSG00000256378,ENSG00000201612,ENSG00000256512,ENSG00000252585
chr12	27969904	27970504	12:27969904-27970504	ENSG00000257042,ENSG00000087494
chr12	27975323	27975530	12:27975323-27975530	ENSG00000257042,ENSG00000087494
chr12	27975723	27975954	12:27975723-27975954	ENSG00000257042,ENSG00000087494
chr12	28108624	28108924	12:28108624-28108924	ENSG00000278687,ENSG00000256513,ENSG00000244712,ENSG00000202187,ENSG00000252237,ENSG00000255951,ENSG00000257042
chr12	28110314	28110651	12:28110314-28110651	ENSG00000278687,ENSG00000256513,ENSG00000244712,ENSG00000202187,ENSG00000252237,ENSG00000255951
chr12	28115720	28116113	12:28115720-28116113	ENSG00000242986,ENSG00000278687,ENSG00000256513,ENSG00000244712,ENSG00000202187,ENSG00000252237,ENSG00000255951,ENSG00000257042
chr12	28132362	28132872	12:28132362-28132872	ENSG00000278687,ENSG00000256513,ENSG00000244712,ENSG00000202187,ENSG00000252237,ENSG00000255951,ENSG00000123106
chr12	28135860	28136450	12:28135860-28136450	ENSG00000278687,ENSG00000256513,ENSG00000244712,ENSG00000202187,ENSG00000252237,ENSG00000255951,ENSG00000123106
chr12	28172479	28172770	12:28172479-28172770	ENSG00000278687,ENSG00000256513,ENSG00000244712,ENSG00000202187,ENSG00000252237,ENSG00000278733,ENSG00000255951,ENSG00000123106
chr12	28190311	28191151	12:28190311-28191151	ENSG00000244712,ENSG00000202187,ENSG00000252237,ENSG00000278733,ENSG00000247934,ENSG00000123106
chr12	28192155	28192530	12:28192155-28192530	ENSG00000244712,ENSG00000202187,ENSG00000252237,ENSG00000278733,ENSG00000247934,ENSG00000123106
chr12	28242670	28243436	12:28242670-28243436	ENSG00000278687,ENSG00000256513,ENSG00000244712,ENSG00000202187,ENSG00000252237,ENSG00000273989,ENSG00000123106
chr12	28543280	28543836	12:28543280-28543836	ENSG00000256513,ENSG00000244712,ENSG00000202187,ENSG00000252237,ENSG00000123106
chr12	29073745	29073966	12:29073745-29073966	ENSG00000257456,ENSG00000273680,ENSG00000274315,ENSG00000278687,ENSG00000256513
chr12	29088638	29088882	12:29088638-29088882	ENSG00000286566,ENSG00000273680,ENSG00000274315,ENSG00000257176,ENSG00000275476,ENSG00000278687,ENSG00000256513
chr12	29103459	29103844	12:29103459-29103844	ENSG00000257932,ENSG00000251781,ENSG00000284682,ENSG00000257756,ENSG00000257262,ENSG00000286566,ENSG00000242986,ENSG00000273680,ENSG00000274315,ENSG00000275476,ENSG00000278687,ENSG00000256513
chr12	29148926	29150105	12:29148926-29150105	ENSG00000275278,ENSG00000064763,ENSG00000257258
chr12	29152335	29152581	12:29152335-29152581	ENSG00000275278,ENSG00000064763,ENSG00000257258
chr12	29155146	29155392	12:29155146-29155392	ENSG00000275278,ENSG00000064763,ENSG00000257258
chr12	29170871	29171179	12:29170871-29171179	ENSG00000275476,ENSG00000275278,ENSG00000257258
chr12	29190106	29190461	12:29190106-29190461	ENSG00000258202,ENSG00000251781,ENSG00000284682,ENSG00000257262,ENSG00000276431,ENSG00000286566,ENSG00000242986,ENSG00000273680,ENSG00000274315,ENSG00000275476,ENSG00000278687
chr12	29255003	29255513	12:29255003-29255513	ENSG00000258202,ENSG00000257932,ENSG00000251781,ENSG00000284682,ENSG00000257756,ENSG00000257262,ENSG00000276431,ENSG00000286566,ENSG00000242986,ENSG00000257456,ENSG00000133687,ENSG00000187950,ENSG00000273680,ENSG00000274315,ENSG00000257176,ENSG00000275476,ENSG00000064763,ENSG00000278687,ENSG00000256513,ENSG00000202187
chr12	29317763	29318137	12:29317763-29318137	ENSG00000258202,ENSG00000257932,ENSG00000251781,ENSG00000284682,ENSG00000257756,ENSG00000257262,ENSG00000276431,ENSG00000286566,ENSG00000242986,ENSG00000257456,ENSG00000133687,ENSG00000087502,ENSG00000273680,ENSG00000274315,ENSG00000257176,ENSG00000275476,ENSG00000064763,ENSG00000278687,ENSG00000256513
chr12	29380873	29381503	12:29380873-29381503	ENSG00000258202,ENSG00000251781,ENSG00000284682,ENSG00000257756,ENSG00000276431,ENSG00000242986,ENSG00000257456,ENSG00000133687,ENSG00000187950,ENSG00000257599,ENSG00000087502,ENSG00000273680,ENSG00000274315
chr12	29428006	29428337	12:29428006-29428337	ENSG00000258202,ENSG00000257932,ENSG00000251781,ENSG00000284682,ENSG00000257756,ENSG00000257262,ENSG00000276431,ENSG00000286566,ENSG00000242986,ENSG00000257456,ENSG00000133687,ENSG00000187950,ENSG00000257599,ENSG00000087502,ENSG00000273680,ENSG00000274315
chr12	29552392	29552592	12:29552392-29552592	ENSG00000258202,ENSG00000257932,ENSG00000251781,ENSG00000284682,ENSG00000257756,ENSG00000257262,ENSG00000276431,ENSG00000286566,ENSG00000242986,ENSG00000257456,ENSG00000133687
chr12	30650324	30650596	12:30650324-30650596	ENSG00000133704,ENSG00000258202,ENSG00000257932,ENSG00000251781,ENSG00000284682,ENSG00000257756,ENSG00000257262,ENSG00000276431,ENSG00000286566
chr12	30695386	30696093	12:30695386-30696093	ENSG00000285870,ENSG00000133704,ENSG00000257756
chr12	30748208	30748447	12:30748208-30748447	ENSG00000110888
chr12	30753383	30753583	12:30753383-30753583	ENSG00000110888
chr12	30754448	30755384	12:30754448-30755384	ENSG00000235884,ENSG00000246331,ENSG00000110888
chr12	30757360	30757699	12:30757360-30757699	ENSG00000235884,ENSG00000246331,ENSG00000110888
chr12	30762965	30763477	12:30762965-30763477	ENSG00000285517,ENSG00000235884,ENSG00000246331,ENSG00000110888,ENSG00000133704,ENSG00000258202,ENSG00000257932,ENSG00000251781,ENSG00000284682,ENSG00000257756,ENSG00000257262,ENSG00000276431,ENSG00000286566,ENSG00000242986,ENSG00000133687
chr12	30779034	30779579	12:30779034-30779579	ENSG00000285517,ENSG00000258202,ENSG00000257932,ENSG00000251781,ENSG00000284682,ENSG00000257756,ENSG00000257262,ENSG00000276431,ENSG00000286566
chr12	30795526	30795819	12:30795526-30795819	ENSG00000285517
chr12	30796159	30796440	12:30796159-30796440	ENSG00000285517
chr12	30807314	30807800	12:30807314-30807800	ENSG00000285517,ENSG00000258202,ENSG00000257932,ENSG00000251781,ENSG00000284682,ENSG00000257756,ENSG00000257262,ENSG00000276431,ENSG00000286566,ENSG00000242986,ENSG00000257456,ENSG00000133687
chr12	30822340	30822652	12:30822340-30822652	ENSG00000258202,ENSG00000257932,ENSG00000251781,ENSG00000284682,ENSG00000257756,ENSG00000257262,ENSG00000276431,ENSG00000286566,ENSG00000242986,ENSG00000257456
chr12	30822911	30823508	12:30822911-30823508	ENSG00000110900,ENSG00000258118,ENSG00000258202,ENSG00000257932,ENSG00000251781,ENSG00000284682,ENSG00000257756,ENSG00000257262,ENSG00000276431,ENSG00000286566,ENSG00000242986,ENSG00000257456,ENSG00000133687
chr12	30844533	30844859	12:30844533-30844859	ENSG00000256984,ENSG00000110900,ENSG00000258118,ENSG00000258202,ENSG00000257932,ENSG00000251781,ENSG00000284682,ENSG00000257756,ENSG00000257262,ENSG00000276431,ENSG00000286566,ENSG00000242986,ENSG00000257456,ENSG00000133687
chr12	30847238	30847520	12:30847238-30847520	ENSG00000256984,ENSG00000110900,ENSG00000258118,ENSG00000258202,ENSG00000257932,ENSG00000251781,ENSG00000284682,ENSG00000257456
chr12	30851135	30851815	12:30851135-30851815	ENSG00000256984,ENSG00000110900,ENSG00000258118,ENSG00000258202,ENSG00000257932,ENSG00000251781,ENSG00000284682,ENSG00000286566,ENSG00000242986,ENSG00000257456
chr12	30985902	30986131	12:30985902-30986131	ENSG00000256984,ENSG00000226472,ENSG00000110900,ENSG00000258118
chr12	30989785	30990129	12:30989785-30990129	ENSG00000256984,ENSG00000226472,ENSG00000110900,ENSG00000258118,ENSG00000257932,ENSG00000251781,ENSG00000284682,ENSG00000286566
chr12	31000641	31000889	12:31000641-31000889	ENSG00000256984,ENSG00000226472,ENSG00000110900
chr12	31066162	31066653	12:31066162-31066653	ENSG00000270926,ENSG00000212533,ENSG00000013573,ENSG00000245614,ENSG00000256984,ENSG00000110900
chr12	31073614	31074765	12:31073614-31074765	ENSG00000270926,ENSG00000212533,ENSG00000013573,ENSG00000245614,ENSG00000256984,ENSG00000110900
chr12	31117135	31117438	12:31117135-31117438	ENSG00000177359,ENSG00000270926,ENSG00000212533,ENSG00000013573
chr12	31118999	31119263	12:31118999-31119263	ENSG00000177359,ENSG00000270926
chr12	31137194	31137857	12:31137194-31137857	ENSG00000177359,ENSG00000270926,ENSG00000013573,ENSG00000256984,ENSG00000110900,ENSG00000258202,ENSG00000257932,ENSG00000251781,ENSG00000284682,ENSG00000257756,ENSG00000257262
chr12	31238851	31239159	12:31238851-31239159	ENSG00000275097,ENSG00000270395,ENSG00000243517,ENSG00000270766,ENSG00000270926,ENSG00000256984,ENSG00000110900,ENSG00000258118
chr12	31271921	31272247	12:31271921-31272247	ENSG00000275097,ENSG00000270395,ENSG00000243517,ENSG00000270926
chr12	31306974	31307233	12:31306974-31307233	ENSG00000177340,ENSG00000256176,ENSG00000139146,ENSG00000275097
chr12	31312439	31312742	12:31312439-31312742	ENSG00000177340,ENSG00000256176,ENSG00000275097
chr12	31317528	31317914	12:31317528-31317914	ENSG00000177340,ENSG00000256176,ENSG00000139146,ENSG00000275097
chr12	31323567	31323980	12:31323567-31323980	ENSG00000177340,ENSG00000139146
chr12	31324117	31324648	12:31324117-31324648	ENSG00000177340,ENSG00000139146
chr12	31325998	31326575	12:31325998-31326575	ENSG00000177340,ENSG00000139146
chr12	31362810	31363441	12:31362810-31363441	ENSG00000275769,ENSG00000203437,ENSG00000256159,ENSG00000201228,ENSG00000283256,ENSG00000256232,ENSG00000270395,ENSG00000243517
chr12	31375392	31375809	12:31375392-31375809	ENSG00000200388,ENSG00000275769,ENSG00000203437,ENSG00000256159,ENSG00000201228,ENSG00000233381,ENSG00000283256,ENSG00000256232
chr12	31403151	31403470	12:31403151-31403470	ENSG00000200388,ENSG00000275769,ENSG00000203437,ENSG00000256159,ENSG00000201228,ENSG00000255867,ENSG00000252390,ENSG00000233381,ENSG00000170456
chr12	31534753	31535133	12:31534753-31535133	ENSG00000275769,ENSG00000203437,ENSG00000256159,ENSG00000201228,ENSG00000225349,ENSG00000255867,ENSG00000233381,ENSG00000170456
chr12	31589780	31591356	12:31589780-31591356	ENSG00000275769,ENSG00000203437,ENSG00000256159,ENSG00000201228,ENSG00000255867,ENSG00000252390,ENSG00000231788,ENSG00000233381,ENSG00000170456
chr12	31636688	31637015	12:31636688-31637015	ENSG00000200388,ENSG00000275769,ENSG00000203437,ENSG00000256159,ENSG00000201228,ENSG00000255867,ENSG00000252390,ENSG00000231788,ENSG00000233381,ENSG00000170456,ENSG00000270395,ENSG00000243517
chr12	31653137	31653525	12:31653137-31653525	ENSG00000275769,ENSG00000203437,ENSG00000256159,ENSG00000201228,ENSG00000233381,ENSG00000287388,ENSG00000139160,ENSG00000256843,ENSG00000252204,ENSG00000274964
chr12	31659046	31659595	12:31659046-31659595	ENSG00000275769,ENSG00000256159,ENSG00000233381,ENSG00000287388,ENSG00000139160,ENSG00000256843,ENSG00000223722,ENSG00000188375,ENSG00000252421,ENSG00000252204,ENSG00000256372
chr12	31682185	31682489	12:31682185-31682489	ENSG00000256843,ENSG00000223722,ENSG00000188375,ENSG00000252421,ENSG00000252204,ENSG00000256372,ENSG00000242314
chr12	31715212	31715599	12:31715212-31715599	ENSG00000151743,ENSG00000276058,ENSG00000276900,ENSG00000256843,ENSG00000223722,ENSG00000188375,ENSG00000252421,ENSG00000252204,ENSG00000256372
chr12	31721741	31722167	12:31721741-31722167	ENSG00000151743,ENSG00000276058,ENSG00000276900,ENSG00000256843,ENSG00000223722,ENSG00000188375,ENSG00000252204
chr12	31728636	31729603	12:31728636-31729603	ENSG00000151743,ENSG00000276058,ENSG00000276900,ENSG00000256843,ENSG00000223722,ENSG00000188375,ENSG00000252421,ENSG00000252204,ENSG00000256372
chr12	31882847	31883071	12:31882847-31883071	ENSG00000223722,ENSG00000188375,ENSG00000252421,ENSG00000252204,ENSG00000256372,ENSG00000255760,ENSG00000256465,ENSG00000244436,ENSG00000242314
chr12	31896550	31896757	12:31896550-31896757	ENSG00000256843,ENSG00000223722,ENSG00000188375,ENSG00000252421,ENSG00000252204,ENSG00000256372,ENSG00000255760,ENSG00000256465,ENSG00000244436,ENSG00000242314
chr12	31958968	31960013	12:31958968-31960013	ENSG00000256843,ENSG00000223722,ENSG00000188375,ENSG00000252421,ENSG00000252204,ENSG00000256372,ENSG00000255760,ENSG00000242314,ENSG00000256987,ENSG00000174718
chr12	31965201	31965432	12:31965201-31965432	ENSG00000223722,ENSG00000188375,ENSG00000252421,ENSG00000255760,ENSG00000242314,ENSG00000174718
chr12	32000279	32000722	12:32000279-32000722	ENSG00000223722,ENSG00000188375,ENSG00000252421,ENSG00000252204,ENSG00000256372,ENSG00000242314,ENSG00000174718,ENSG00000276136,ENSG00000257094,ENSG00000258134
chr12	32005465	32005908	12:32005465-32005908	ENSG00000223722,ENSG00000188375,ENSG00000252421,ENSG00000252204,ENSG00000256372,ENSG00000242314,ENSG00000276136,ENSG00000257094,ENSG00000258134
chr12	32020373	32020710	12:32020373-32020710	ENSG00000252421,ENSG00000252204
chr12	32020856	32021339	12:32020856-32021339	ENSG00000223722,ENSG00000188375,ENSG00000252421,ENSG00000252204,ENSG00000256372,ENSG00000242314,ENSG00000257094,ENSG00000274964
chr12	32030117	32030404	12:32030117-32030404	-
chr12	32031088	32031580	12:32031088-32031580	ENSG00000256843,ENSG00000223722,ENSG00000188375,ENSG00000252421,ENSG00000252204,ENSG00000256372,ENSG00000242314,ENSG00000257852,ENSG00000276115,ENSG00000274964,ENSG00000258134
chr12	32040006	32040507	12:32040006-32040507	ENSG00000188375,ENSG00000252204,ENSG00000256372,ENSG00000257852,ENSG00000258134
chr12	32047509	32048314	12:32047509-32048314	ENSG00000256843,ENSG00000223722,ENSG00000188375,ENSG00000252421,ENSG00000252204,ENSG00000256372,ENSG00000242314,ENSG00000257852,ENSG00000274964,ENSG00000258134
chr12	32052348	32052596	12:32052348-32052596	ENSG00000257852
chr12	32054060	32054530	12:32054060-32054530	ENSG00000256843,ENSG00000223722,ENSG00000188375,ENSG00000252421,ENSG00000252204,ENSG00000256372,ENSG00000242314,ENSG00000257852,ENSG00000276115,ENSG00000274964,ENSG00000258134
chr12	32060558	32060935	12:32060558-32060935	ENSG00000256843,ENSG00000223722,ENSG00000188375,ENSG00000252421,ENSG00000252204,ENSG00000256372,ENSG00000257852,ENSG00000276115,ENSG00000274964,ENSG00000258134,ENSG00000277342,ENSG00000151746,ENSG00000257530,ENSG00000271357
chr12	32106519	32107143	12:32106519-32107143	ENSG00000257852,ENSG00000258134,ENSG00000277342,ENSG00000151746,ENSG00000257530,ENSG00000271357
chr12	32273292	32273636	12:32273292-32273636	ENSG00000274964,ENSG00000258134
chr12	32273799	32274096	12:32273799-32274096	ENSG00000274964,ENSG00000258134
chr12	32290429	32290683	12:32290429-32290683	ENSG00000274964,ENSG00000258134
chr12	32302323	32302566	12:32302323-32302566	ENSG00000274964,ENSG00000258134
chr12	32312116	32312335	12:32312116-32312335	ENSG00000274964
chr12	32365489	32365778	12:32365489-32365778	ENSG00000274105,ENSG00000257511,ENSG00000276148,ENSG00000276115,ENSG00000274964,ENSG00000151746
chr12	32377742	32377944	12:32377742-32377944	ENSG00000276115
chr12	32390577	32391252	12:32390577-32391252	ENSG00000253063,ENSG00000139132,ENSG00000207176,ENSG00000276115,ENSG00000274964
chr12	32398224	32398643	12:32398224-32398643	ENSG00000253063,ENSG00000139132,ENSG00000207176,ENSG00000276115,ENSG00000274964
chr12	32399206	32399856	12:32399206-32399856	ENSG00000253063,ENSG00000139132,ENSG00000207176,ENSG00000276115,ENSG00000274964
chr12	32419672	32420070	12:32419672-32420070	ENSG00000274105,ENSG00000275854,ENSG00000274976,ENSG00000257511,ENSG00000276148,ENSG00000253063,ENSG00000276115,ENSG00000274964
chr12	32514871	32515072	12:32514871-32515072	ENSG00000253063,ENSG00000139132
chr12	32516248	32516510	12:32516248-32516510	ENSG00000253063,ENSG00000139132
chr12	32522172	32522420	12:32522172-32522420	ENSG00000253063,ENSG00000139132
chr12	32535258	32535570	12:32535258-32535570	ENSG00000253063,ENSG00000139132
chr12	32566892	32567201	12:32566892-32567201	ENSG00000253063
chr12	32644461	32644861	12:32644461-32644861	ENSG00000274105,ENSG00000275854,ENSG00000257511,ENSG00000276148,ENSG00000253063,ENSG00000276115,ENSG00000274964
chr12	32657707	32657908	12:32657707-32657908	ENSG00000253063
chr12	32671990	32672244	12:32671990-32672244	ENSG00000087470
chr12	32678988	32679921	12:32678988-32679921	ENSG00000274105,ENSG00000275854,ENSG00000257511,ENSG00000276148,ENSG00000087470
chr12	32693141	32693341	12:32693141-32693341	ENSG00000274105,ENSG00000275854,ENSG00000257511,ENSG00000276148,ENSG00000201563,ENSG00000257643
chr12	32703012	32703292	12:32703012-32703292	ENSG00000274105,ENSG00000275854,ENSG00000257511,ENSG00000276148,ENSG00000201563,ENSG00000257643,ENSG00000087470
chr12	32706278	32706636	12:32706278-32706636	ENSG00000274105,ENSG00000275854,ENSG00000257511,ENSG00000276148,ENSG00000201563,ENSG00000257643,ENSG00000087470
chr12	32755111	32755634	12:32755111-32755634	ENSG00000274105,ENSG00000275854,ENSG00000286950,ENSG00000274976,ENSG00000244743,ENSG00000257316,ENSG00000257435,ENSG00000139131,ENSG00000257511,ENSG00000276148
chr12	32755742	32756123	12:32755742-32756123	ENSG00000139133,ENSG00000274105,ENSG00000275854,ENSG00000286950,ENSG00000274976,ENSG00000244743,ENSG00000257316,ENSG00000257435,ENSG00000139131,ENSG00000257511,ENSG00000276148
chr12	32756233	32756549	12:32756233-32756549	ENSG00000274105,ENSG00000275854,ENSG00000286950,ENSG00000274976,ENSG00000244743,ENSG00000257316,ENSG00000257435,ENSG00000139131,ENSG00000257511,ENSG00000276148
chr12	32895700	32896124	12:32895700-32896124	ENSG00000057294,ENSG00000274976,ENSG00000244743,ENSG00000257316,ENSG00000257435
chr12	32896674	32897153	12:32896674-32897153	ENSG00000057294,ENSG00000274976,ENSG00000244743,ENSG00000257316,ENSG00000257435
chr12	33439511	33440015	12:33439511-33440015	ENSG00000270807,ENSG00000207026,ENSG00000257316,ENSG00000257435,ENSG00000110975,ENSG00000259937,ENSG00000273853,ENSG00000256070
chr12	33483385	33483743	12:33483385-33483743	ENSG00000270807,ENSG00000207026,ENSG00000201624,ENSG00000245482,ENSG00000257316,ENSG00000257435,ENSG00000259937,ENSG00000256070
chr12	33588061	33588705	12:33588061-33588705	ENSG00000270807,ENSG00000207026,ENSG00000201624,ENSG00000245482,ENSG00000256614,ENSG00000274976,ENSG00000244743,ENSG00000257316,ENSG00000257435,ENSG00000259937,ENSG00000256070,ENSG00000212475
chr12	33605871	33606074	12:33605871-33606074	ENSG00000270807,ENSG00000207026,ENSG00000201624,ENSG00000274976,ENSG00000257316,ENSG00000257435,ENSG00000259937,ENSG00000256070,ENSG00000212475
chr12	34022011	34022809	12:34022011-34022809	ENSG00000270807,ENSG00000207026,ENSG00000201624,ENSG00000245482,ENSG00000139133,ENSG00000256538,ENSG00000256986,ENSG00000274105,ENSG00000275854,ENSG00000286950,ENSG00000274976,ENSG00000244743,ENSG00000257316,ENSG00000257435,ENSG00000259937,ENSG00000139131,ENSG00000257511,ENSG00000276148
chr12	34033913	34034153	12:34033913-34034153	ENSG00000207026,ENSG00000201624,ENSG00000245482,ENSG00000256538,ENSG00000257316,ENSG00000257435
chr12	34123120	34123374	12:34123120-34123374	ENSG00000207026,ENSG00000201624,ENSG00000245482,ENSG00000255628,ENSG00000256986,ENSG00000250788,ENSG00000255652,ENSG00000272435,ENSG00000258794,ENSG00000256614,ENSG00000257316,ENSG00000257435
chr12	34127370	34127795	12:34127370-34127795	ENSG00000270807,ENSG00000207026,ENSG00000201624,ENSG00000245482,ENSG00000255628,ENSG00000256986,ENSG00000250788,ENSG00000255652,ENSG00000272435,ENSG00000258794,ENSG00000256614,ENSG00000274976,ENSG00000244743,ENSG00000257316,ENSG00000257435
chr12	34218378	34218867	12:34218378-34218867	ENSG00000245482,ENSG00000255628,ENSG00000256986,ENSG00000250788,ENSG00000255652,ENSG00000272435,ENSG00000258794,ENSG00000256614
chr12	38099396	38099931	12:38099396-38099931	ENSG00000258368,ENSG00000257173,ENSG00000258278,ENSG00000199843,ENSG00000201708,ENSG00000254381,ENSG00000257292,ENSG00000258360,ENSG00000253016,ENSG00000257645,ENSG00000258119,ENSG00000257586,ENSG00000270718,ENSG00000258167
chr12	38138823	38139106	12:38138823-38139106	ENSG00000258368,ENSG00000257173,ENSG00000199843,ENSG00000201708,ENSG00000254381,ENSG00000257292,ENSG00000258360,ENSG00000253016,ENSG00000175548
chr12	38149892	38150168	12:38149892-38150168	ENSG00000258368,ENSG00000257173,ENSG00000258278,ENSG00000274293,ENSG00000287442,ENSG00000199843,ENSG00000201708,ENSG00000254381,ENSG00000257292,ENSG00000258360,ENSG00000253016,ENSG00000258119
chr12	38316458	38317244	12:38316458-38317244	ENSG00000258368,ENSG00000199843,ENSG00000201708,ENSG00000254381,ENSG00000257292,ENSG00000258360,ENSG00000253016,ENSG00000175548,ENSG00000257645,ENSG00000258119,ENSG00000257237,ENSG00000270718
chr12	38328381	38328646	12:38328381-38328646	ENSG00000258368,ENSG00000254381,ENSG00000257292,ENSG00000258360,ENSG00000253016,ENSG00000175548,ENSG00000257645,ENSG00000258119
chr12	38448945	38449432	12:38448945-38449432	ENSG00000258368,ENSG00000257173,ENSG00000254381,ENSG00000257292,ENSG00000258360,ENSG00000253016,ENSG00000257645,ENSG00000258119,ENSG00000257586,ENSG00000257237,ENSG00000270718,ENSG00000255991,ENSG00000270273,ENSG00000205592,ENSG00000258167,ENSG00000207492,ENSG00000018236,ENSG00000257680
chr12	38669514	38670002	12:38669514-38670002	ENSG00000258368,ENSG00000254381,ENSG00000257292,ENSG00000258360,ENSG00000253016,ENSG00000257645,ENSG00000258119,ENSG00000139117,ENSG00000257586,ENSG00000257237,ENSG00000270273
chr12	38824827	38825115	12:38824827-38825115	ENSG00000258368,ENSG00000257645,ENSG00000258119,ENSG00000257586,ENSG00000257237,ENSG00000270273,ENSG00000205592
chr12	38905330	38906029	12:38905330-38906029	ENSG00000139117,ENSG00000257718,ENSG00000257586,ENSG00000257237
chr12	38906607	38906972	12:38906607-38906972	ENSG00000258119,ENSG00000139117,ENSG00000257718,ENSG00000257586,ENSG00000257237
chr12	38921129	38921383	12:38921129-38921383	ENSG00000258368,ENSG00000257645,ENSG00000258119,ENSG00000257718,ENSG00000257586,ENSG00000257237
chr12	38924278	38924562	12:38924278-38924562	ENSG00000258368,ENSG00000257645,ENSG00000257718,ENSG00000257586,ENSG00000257237
chr12	38934042	38934513	12:38934042-38934513	ENSG00000258368,ENSG00000254381,ENSG00000257292,ENSG00000258360,ENSG00000253016,ENSG00000257645,ENSG00000258119,ENSG00000257718,ENSG00000257586,ENSG00000257237,ENSG00000270718,ENSG00000255991,ENSG00000270273,ENSG00000205592,ENSG00000258167,ENSG00000207492,ENSG00000018236,ENSG00000257680
chr12	39103604	39103882	12:39103604-39103882	ENSG00000253016,ENSG00000257645,ENSG00000258119,ENSG00000257586,ENSG00000257237,ENSG00000258144,ENSG00000270718
chr12	39144816	39145131	12:39144816-39145131	ENSG00000258368,ENSG00000257586,ENSG00000257237,ENSG00000258144,ENSG00000270718,ENSG00000270273,ENSG00000258167
chr12	39145416	39145742	12:39145416-39145742	ENSG00000257645,ENSG00000257586,ENSG00000257237,ENSG00000258144,ENSG00000270718
chr12	39442827	39443606	12:39442827-39443606	ENSG00000139116,ENSG00000286576,ENSG00000255991,ENSG00000270273,ENSG00000180116
chr12	39619830	39620072	12:39619830-39620072	ENSG00000255991,ENSG00000270273,ENSG00000173208,ENSG00000285732,ENSG00000180116
chr12	39807107	39807381	12:39807107-39807381	ENSG00000270273,ENSG00000199571,ENSG00000229899,ENSG00000205592,ENSG00000258167,ENSG00000207492,ENSG00000257680
chr12	39897258	39897494	12:39897258-39897494	ENSG00000258368,ENSG00000255991,ENSG00000270273,ENSG00000199571,ENSG00000205592,ENSG00000258167,ENSG00000207492,ENSG00000018236,ENSG00000257680
chr12	39990413	39990835	12:39990413-39990835	ENSG00000255991,ENSG00000270273,ENSG00000199571,ENSG00000229014,ENSG00000260943,ENSG00000229899,ENSG00000205592,ENSG00000258167,ENSG00000207492,ENSG00000018236,ENSG00000257680,ENSG00000274682
chr12	40011148	40011491	12:40011148-40011491	ENSG00000255991,ENSG00000270273,ENSG00000151229,ENSG00000229014,ENSG00000260943,ENSG00000188906,ENSG00000229899,ENSG00000205592,ENSG00000258167,ENSG00000207492,ENSG00000018236,ENSG00000257680,ENSG00000274682
chr12	40099484	40099859	12:40099484-40099859	ENSG00000255991,ENSG00000270273,ENSG00000151229,ENSG00000229014,ENSG00000260943,ENSG00000229899,ENSG00000205592,ENSG00000258167,ENSG00000207492,ENSG00000018236,ENSG00000257680
chr12	40105320	40105793	12:40105320-40105793	ENSG00000151229,ENSG00000229014,ENSG00000260943
chr12	40105906	40106331	12:40105906-40106331	ENSG00000270273,ENSG00000151229,ENSG00000229014,ENSG00000260943,ENSG00000229899,ENSG00000205592,ENSG00000258167,ENSG00000207492,ENSG00000257680
chr12	40107572	40107850	12:40107572-40107850	ENSG00000151229,ENSG00000229014,ENSG00000260943,ENSG00000229899
chr12	40152841	40153047	12:40152841-40153047	ENSG00000260943,ENSG00000223914,ENSG00000188906,ENSG00000229899,ENSG00000258167,ENSG00000207492
chr12	40224570	40225159	12:40224570-40225159	ENSG00000260943,ENSG00000223914,ENSG00000225342,ENSG00000188906,ENSG00000229899
chr12	40325394	40325712	12:40325394-40325712	ENSG00000260943,ENSG00000188906,ENSG00000229899,ENSG00000205592,ENSG00000258167,ENSG00000207492,ENSG00000018236,ENSG00000257680
chr12	41188648	41188850	12:41188648-41188850	ENSG00000018236,ENSG00000257680,ENSG00000274682,ENSG00000165966
chr12	41264337	41264604	12:41264337-41264604	ENSG00000258167,ENSG00000018236,ENSG00000274682,ENSG00000257228,ENSG00000252364
chr12	41325395	41325673	12:41325395-41325673	ENSG00000205592,ENSG00000258167,ENSG00000207492,ENSG00000018236,ENSG00000257680,ENSG00000274682,ENSG00000257228,ENSG00000252364
chr12	41362903	41363174	12:41362903-41363174	-
chr12	41514997	41515237	12:41514997-41515237	ENSG00000207492,ENSG00000018236,ENSG00000257680,ENSG00000274682,ENSG00000165966,ENSG00000257228,ENSG00000252364
chr12	41527489	41528056	12:41527489-41528056	ENSG00000205592,ENSG00000258167,ENSG00000207492,ENSG00000018236,ENSG00000257680,ENSG00000274682,ENSG00000165966,ENSG00000257228,ENSG00000252364,ENSG00000257128,ENSG00000257674,ENSG00000207142,ENSG00000257510,ENSG00000257687,ENSG00000257405,ENSG00000257164,ENSG00000257114,ENSG00000241251
chr12	41701993	41702296	12:41701993-41702296	ENSG00000018236,ENSG00000257680,ENSG00000252364,ENSG00000258239,ENSG00000257858
chr12	41763567	41764085	12:41763567-41764085	ENSG00000252364,ENSG00000257784
chr12	41932476	41933043	12:41932476-41933043	ENSG00000207492,ENSG00000018236,ENSG00000257680,ENSG00000274682,ENSG00000257228,ENSG00000252364,ENSG00000257239,ENSG00000257128,ENSG00000257674
chr12	42010442	42010642	12:42010442-42010642	ENSG00000274682,ENSG00000252364,ENSG00000257128,ENSG00000286591
chr12	42024026	42024535	12:42024026-42024535	ENSG00000258167,ENSG00000018236,ENSG00000257680,ENSG00000274682,ENSG00000257228,ENSG00000252364,ENSG00000257128,ENSG00000286591
chr12	42076922	42077400	12:42076922-42077400	ENSG00000205592,ENSG00000207492,ENSG00000018236,ENSG00000257680,ENSG00000274682,ENSG00000257228,ENSG00000252364,ENSG00000257128,ENSG00000271379,ENSG00000257674,ENSG00000252917,ENSG00000207142,ENSG00000257225,ENSG00000257405,ENSG00000257114,ENSG00000257373
chr12	42085522	42086487	12:42085522-42086487	ENSG00000018236,ENSG00000274682,ENSG00000252364,ENSG00000257674,ENSG00000252917,ENSG00000257225
chr12	42094243	42094542	12:42094243-42094542	ENSG00000257674
chr12	42098000	42098424	12:42098000-42098424	ENSG00000257680,ENSG00000257674,ENSG00000252917
chr12	42129737	42129939	12:42129737-42129939	ENSG00000151233,ENSG00000257674,ENSG00000252917
chr12	42144520	42145217	12:42144520-42145217	ENSG00000151233,ENSG00000015153,ENSG00000134283,ENSG00000257674,ENSG00000139168,ENSG00000278520,ENSG00000252917
chr12	42192736	42192972	12:42192736-42192972	ENSG00000015153,ENSG00000257674
chr12	42237367	42237852	12:42237367-42237852	ENSG00000015153,ENSG00000257674
chr12	42237936	42238580	12:42237936-42238580	ENSG00000015153,ENSG00000134283,ENSG00000257674
chr12	42325778	42326327	12:42325778-42326327	ENSG00000134283,ENSG00000257674,ENSG00000139168,ENSG00000278520,ENSG00000252917
chr12	42332154	42332624	12:42332154-42332624	ENSG00000134283,ENSG00000257674,ENSG00000139168,ENSG00000278520,ENSG00000252917
chr12	42338261	42338588	12:42338261-42338588	ENSG00000134283,ENSG00000257674,ENSG00000139168,ENSG00000278520,ENSG00000252917,ENSG00000274943
chr12	42372226	42372543	12:42372226-42372543	ENSG00000134283,ENSG00000257674,ENSG00000139168,ENSG00000278520,ENSG00000252917,ENSG00000274943,ENSG00000199886,ENSG00000257376,ENSG00000207142,ENSG00000257225,ENSG00000257510,ENSG00000257687,ENSG00000257405,ENSG00000257164,ENSG00000257114
chr12	42385289	42385891	12:42385289-42385891	ENSG00000134283,ENSG00000257674,ENSG00000252917,ENSG00000274943,ENSG00000199886,ENSG00000257376,ENSG00000207142,ENSG00000257225,ENSG00000257510,ENSG00000257405,ENSG00000257164,ENSG00000257114
chr12	42420483	42420785	12:42420483-42420785	ENSG00000257674,ENSG00000252917,ENSG00000274943,ENSG00000199886,ENSG00000257376,ENSG00000207142,ENSG00000257225,ENSG00000257687
chr12	42482798	42483235	12:42482798-42483235	ENSG00000207142,ENSG00000139174,ENSG00000257225,ENSG00000258068,ENSG00000257510,ENSG00000257687,ENSG00000257405,ENSG00000257164,ENSG00000240759,ENSG00000257114,ENSG00000271272,ENSG00000257849
chr12	42486491	42486691	12:42486491-42486691	ENSG00000207142,ENSG00000139174,ENSG00000257225,ENSG00000258068
chr12	42569365	42569567	12:42569365-42569567	ENSG00000207142,ENSG00000257225,ENSG00000258068,ENSG00000257510,ENSG00000257687,ENSG00000257405,ENSG00000257164,ENSG00000240759,ENSG00000257114
chr12	42588188	42588411	12:42588188-42588411	ENSG00000139174,ENSG00000257510,ENSG00000257687,ENSG00000257405,ENSG00000257164
chr12	42589569	42590012	12:42589569-42590012	ENSG00000139174,ENSG00000257510,ENSG00000257687,ENSG00000257405,ENSG00000257164,ENSG00000240759,ENSG00000257114,ENSG00000257849
chr12	42790729	42791141	12:42790729-42791141	ENSG00000257680,ENSG00000274682,ENSG00000257225,ENSG00000257510,ENSG00000257687,ENSG00000257405,ENSG00000257164,ENSG00000240759,ENSG00000257114,ENSG00000271272,ENSG00000257849,ENSG00000257373,ENSG00000257927,ENSG00000258331,ENSG00000257813
chr12	42793167	42793533	12:42793167-42793533	ENSG00000257680,ENSG00000274682,ENSG00000207142,ENSG00000257225,ENSG00000257510,ENSG00000257687,ENSG00000257405,ENSG00000257164,ENSG00000240759,ENSG00000257114,ENSG00000271272,ENSG00000257849,ENSG00000257373,ENSG00000257927,ENSG00000258331,ENSG00000257813
chr12	43112363	43112683	12:43112363-43112683	ENSG00000207142,ENSG00000257225,ENSG00000257510,ENSG00000257687,ENSG00000257405,ENSG00000257164,ENSG00000240759,ENSG00000257114,ENSG00000271272,ENSG00000257849,ENSG00000257373,ENSG00000257927,ENSG00000258331,ENSG00000241251,ENSG00000257813
chr12	43445028	43445269	12:43445028-43445269	ENSG00000173157,ENSG00000241251,ENSG00000257813,ENSG00000271508
chr12	43676209	43676539	12:43676209-43676539	ENSG00000257687,ENSG00000257405,ENSG00000257373,ENSG00000258331,ENSG00000173157,ENSG00000241251,ENSG00000257813,ENSG00000271508,ENSG00000257907,ENSG00000257896,ENSG00000257947,ENSG00000257864,ENSG00000275286,ENSG00000286671,ENSG00000185610,ENSG00000257319
chr12	43696204	43696434	12:43696204-43696434	ENSG00000173157,ENSG00000241251,ENSG00000257813,ENSG00000271508,ENSG00000257907,ENSG00000257896
chr12	43758266	43759597	12:43758266-43759597	ENSG00000129317,ENSG00000257896,ENSG00000198001
chr12	43776442	43776828	12:43776442-43776828	ENSG00000257813,ENSG00000129317,ENSG00000257896,ENSG00000198001,ENSG00000151239,ENSG00000275286
chr12	43805426	43805664	12:43805426-43805664	ENSG00000151239
chr12	43805754	43806649	12:43805754-43806649	ENSG00000129317,ENSG00000257896,ENSG00000198001,ENSG00000151239,ENSG00000139173
chr12	43835630	43836564	12:43835630-43836564	ENSG00000151239,ENSG00000139173
chr12	43866076	43866292	12:43866076-43866292	ENSG00000257896
chr12	43882607	43882909	12:43882607-43882909	ENSG00000241251,ENSG00000257813,ENSG00000271508,ENSG00000129317,ENSG00000257896,ENSG00000151239
chr12	43898817	43899257	12:43898817-43899257	ENSG00000271272,ENSG00000257849,ENSG00000173157,ENSG00000241251,ENSG00000257813,ENSG00000271508,ENSG00000257896,ENSG00000257947,ENSG00000257864,ENSG00000275286,ENSG00000286671,ENSG00000185610,ENSG00000257319,ENSG00000257331
chr12	43917955	43918254	12:43917955-43918254	ENSG00000241251,ENSG00000275286
chr12	43938051	43938336	12:43938051-43938336	ENSG00000241251,ENSG00000257813,ENSG00000271508,ENSG00000257947,ENSG00000257864,ENSG00000275286,ENSG00000286671
chr12	43957795	43957995	12:43957795-43957995	ENSG00000257947,ENSG00000257864,ENSG00000275286,ENSG00000286671
chr12	44000387	44000737	12:44000387-44000737	ENSG00000241251,ENSG00000257813,ENSG00000271508,ENSG00000258212,ENSG00000257947,ENSG00000257864,ENSG00000275286,ENSG00000286671,ENSG00000185610,ENSG00000257319,ENSG00000257331,ENSG00000257572
chr12	44015470	44015684	12:44015470-44015684	ENSG00000258212,ENSG00000257947,ENSG00000257864,ENSG00000275286,ENSG00000286671
chr12	44021497	44021756	12:44021497-44021756	ENSG00000258212,ENSG00000257947,ENSG00000257864,ENSG00000275286,ENSG00000286671
chr12	44317542	44317874	12:44317542-44317874	ENSG00000139173,ENSG00000257947,ENSG00000257864,ENSG00000275286,ENSG00000286671
chr12	44876217	44876576	12:44876217-44876576	ENSG00000184613,ENSG00000201788
chr12	44889223	44889572	12:44889223-44889572	ENSG00000257947,ENSG00000257864,ENSG00000275286,ENSG00000286671,ENSG00000184613,ENSG00000201788,ENSG00000185610,ENSG00000257319,ENSG00000257331,ENSG00000257572
chr12	44948758	44949104	12:44948758-44949104	ENSG00000241251,ENSG00000257947,ENSG00000257864,ENSG00000275286,ENSG00000286671,ENSG00000184613,ENSG00000185610,ENSG00000257319,ENSG00000257331,ENSG00000257572,ENSG00000199556
chr12	45130809	45131106	12:45130809-45131106	ENSG00000185610,ENSG00000257319,ENSG00000257331,ENSG00000257572,ENSG00000199556,ENSG00000287386,ENSG00000257738,ENSG00000257368
chr12	45170515	45170788	12:45170515-45170788	ENSG00000287386,ENSG00000134297,ENSG00000257738,ENSG00000257368
chr12	45215335	45216291	12:45215335-45216291	ENSG00000134297,ENSG00000257738,ENSG00000177119,ENSG00000278351
chr12	45216375	45216976	12:45216375-45216976	ENSG00000134297,ENSG00000257738,ENSG00000177119
chr12	45227453	45228191	12:45227453-45228191	ENSG00000185610,ENSG00000257319,ENSG00000287386,ENSG00000134297,ENSG00000257738,ENSG00000177119,ENSG00000278351,ENSG00000257368
chr12	45234708	45234908	12:45234708-45234908	ENSG00000134297,ENSG00000257738,ENSG00000177119,ENSG00000278351
chr12	45268860	45269400	12:45268860-45269400	ENSG00000257738,ENSG00000278351
chr12	45273873	45274231	12:45273873-45274231	ENSG00000257738,ENSG00000278351
chr12	45298806	45299318	12:45298806-45299318	ENSG00000257738,ENSG00000177119,ENSG00000278351
chr12	45337075	45337488	12:45337075-45337488	ENSG00000257738,ENSG00000177119
chr12	45470140	45470464	12:45470140-45470464	ENSG00000185610,ENSG00000257319,ENSG00000257331,ENSG00000257572,ENSG00000199556,ENSG00000287386,ENSG00000257738,ENSG00000257368,ENSG00000257657,ENSG00000283545
chr12	45504347	45504653	12:45504347-45504653	ENSG00000185610,ENSG00000257319,ENSG00000257331,ENSG00000257572,ENSG00000199556,ENSG00000287386,ENSG00000257738,ENSG00000257368,ENSG00000257657,ENSG00000283545
chr12	45532224	45532593	12:45532224-45532593	ENSG00000257368,ENSG00000283545
chr12	45543863	45544151	12:45543863-45544151	ENSG00000287386,ENSG00000257368,ENSG00000257657,ENSG00000283545,ENSG00000273015,ENSG00000189079
chr12	45583288	45583571	12:45583288-45583571	ENSG00000257657,ENSG00000283545
chr12	45669001	45669501	12:45669001-45669501	ENSG00000257657,ENSG00000283545
chr12	45687392	45687800	12:45687392-45687800	ENSG00000257572,ENSG00000257368,ENSG00000257657,ENSG00000283545
chr12	45692950	45693232	12:45692950-45693232	ENSG00000257657
chr12	45697380	45697771	12:45697380-45697771	ENSG00000185610,ENSG00000257319,ENSG00000257331,ENSG00000257572,ENSG00000257368,ENSG00000257657,ENSG00000283545,ENSG00000272963
chr12	45713869	45714069	12:45713869-45714069	ENSG00000257657
chr12	45725831	45726225	12:45725831-45726225	ENSG00000273015,ENSG00000189079
chr12	45727420	45727934	12:45727420-45727934	ENSG00000257657,ENSG00000273015,ENSG00000189079
chr12	45728692	45729219	12:45728692-45729219	ENSG00000257657,ENSG00000273015,ENSG00000189079
chr12	45729504	45729744	12:45729504-45729744	ENSG00000273015,ENSG00000189079
chr12	45745906	45746247	12:45745906-45746247	ENSG00000257657,ENSG00000283545,ENSG00000273015,ENSG00000189079,ENSG00000278475
chr12	45755648	45756035	12:45755648-45756035	ENSG00000257657,ENSG00000278475
chr12	45762320	45762848	12:45762320-45762848	ENSG00000278475
chr12	45803160	45803514	12:45803160-45803514	ENSG00000278475
chr12	45803895	45804123	12:45803895-45804123	ENSG00000278475
chr12	45872514	45872806	12:45872514-45872806	ENSG00000189079,ENSG00000278475,ENSG00000265093,ENSG00000270429
chr12	45879592	45879792	12:45879592-45879792	ENSG00000265093,ENSG00000270429
chr12	45893298	45893498	12:45893298-45893498	ENSG00000189079,ENSG00000270429
chr12	45914265	45914487	12:45914265-45914487	ENSG00000139218
chr12	45977714	45978001	12:45977714-45978001	ENSG00000139218
chr12	45989766	45989987	12:45989766-45989987	ENSG00000139218
chr12	45990253	45991053	12:45990253-45991053	ENSG00000139218,ENSG00000239397
chr12	45991782	45992267	12:45991782-45992267	ENSG00000139218,ENSG00000239397
chr12	46005265	46005465	12:46005265-46005465	ENSG00000239397
chr12	46037135	46037495	12:46037135-46037495	ENSG00000239397,ENSG00000272963,ENSG00000271642,ENSG00000139209,ENSG00000274723
chr12	46072168	46072508	12:46072168-46072508	ENSG00000257572,ENSG00000274591,ENSG00000272369,ENSG00000272963,ENSG00000271642,ENSG00000139209,ENSG00000274723,ENSG00000258369,ENSG00000257807
chr12	46125167	46125452	12:46125167-46125452	ENSG00000274591,ENSG00000272369,ENSG00000272963,ENSG00000271642,ENSG00000139209,ENSG00000274723
chr12	46185358	46185558	12:46185358-46185558	ENSG00000274591
chr12	46218776	46219012	12:46218776-46219012	ENSG00000111371,ENSG00000274591
chr12	46255657	46255912	12:46255657-46255912	ENSG00000111371,ENSG00000274591,ENSG00000272963
chr12	46268905	46269234	12:46268905-46269234	ENSG00000111371,ENSG00000274591
chr12	46303074	46303367	12:46303074-46303367	ENSG00000111371,ENSG00000274591,ENSG00000272369,ENSG00000272963,ENSG00000271642,ENSG00000139209,ENSG00000274723
chr12	46342562	46342832	12:46342562-46342832	ENSG00000272369,ENSG00000272963,ENSG00000271642,ENSG00000139209,ENSG00000274723
chr12	46357363	46358021	12:46357363-46358021	ENSG00000134294,ENSG00000272369,ENSG00000272963,ENSG00000271642
chr12	46371250	46372055	12:46371250-46372055	ENSG00000134294,ENSG00000258096,ENSG00000257261,ENSG00000257496,ENSG00000275481,ENSG00000278896,ENSG00000272369,ENSG00000272963
chr12	46372645	46373061	12:46372645-46373061	ENSG00000134294,ENSG00000258096,ENSG00000257261,ENSG00000257496,ENSG00000275481,ENSG00000278896,ENSG00000272369,ENSG00000272963,ENSG00000271642
chr12	46383001	46384376	12:46383001-46384376	ENSG00000134294,ENSG00000258096,ENSG00000257261,ENSG00000257496,ENSG00000275481,ENSG00000278896,ENSG00000272369,ENSG00000272963
chr12	46392742	46392998	12:46392742-46392998	ENSG00000257261,ENSG00000257496,ENSG00000275481,ENSG00000278896,ENSG00000272369,ENSG00000272963,ENSG00000271642
chr12	46431876	46432167	12:46431876-46432167	ENSG00000257261,ENSG00000257496,ENSG00000275481,ENSG00000278896,ENSG00000272369,ENSG00000272963,ENSG00000271642
chr12	47021350	47021582	12:47021350-47021582	ENSG00000271642,ENSG00000139209,ENSG00000274723,ENSG00000258369
chr12	47032612	47032894	12:47032612-47032894	ENSG00000274723,ENSG00000257906,ENSG00000258369,ENSG00000257807
chr12	47052427	47052648	12:47052427-47052648	-
chr12	47055854	47056212	12:47055854-47056212	ENSG00000274723,ENSG00000258352,ENSG00000258116,ENSG00000257906,ENSG00000258369,ENSG00000257807
chr12	47071336	47071606	12:47071336-47071606	ENSG00000139211,ENSG00000179715
chr12	47078847	47079066	12:47078847-47079066	ENSG00000139211,ENSG00000179715
chr12	47079433	47080055	12:47079433-47080055	ENSG00000139211,ENSG00000179715
chr12	47080722	47080966	12:47080722-47080966	ENSG00000139211,ENSG00000179715
chr12	47156171	47156506	12:47156171-47156506	ENSG00000258352,ENSG00000257906,ENSG00000258369,ENSG00000257807
chr12	47158767	47159161	12:47158767-47159161	ENSG00000139209,ENSG00000258352,ENSG00000263838,ENSG00000258116,ENSG00000199566,ENSG00000257924,ENSG00000257906,ENSG00000258369,ENSG00000257807
chr12	47165114	47165343	12:47165114-47165343	ENSG00000258352,ENSG00000258369
chr12	47166053	47166277	12:47166053-47166277	ENSG00000258352,ENSG00000258369
chr12	47182248	47182448	12:47182248-47182448	ENSG00000258352,ENSG00000263838
chr12	47194637	47194873	12:47194637-47194873	ENSG00000258352,ENSG00000263838
chr12	47207162	47207677	12:47207162-47207677	ENSG00000179715,ENSG00000258352,ENSG00000263838,ENSG00000247774,ENSG00000258116,ENSG00000199566,ENSG00000257924,ENSG00000257906,ENSG00000258369,ENSG00000257807
chr12	47215475	47215902	12:47215475-47215902	ENSG00000179715,ENSG00000247774,ENSG00000199566
chr12	47223001	47223515	12:47223001-47223515	ENSG00000179715,ENSG00000247774
chr12	47237760	47238087	12:47237760-47238087	ENSG00000258181,ENSG00000258369,ENSG00000257807
chr12	47249735	47250474	12:47249735-47250474	ENSG00000258181,ENSG00000258116,ENSG00000199566,ENSG00000258369,ENSG00000257807
chr12	47264651	47264851	12:47264651-47264851	ENSG00000276454
chr12	47272340	47272862	12:47272340-47272862	ENSG00000257925,ENSG00000258181,ENSG00000276454,ENSG00000258116,ENSG00000199566,ENSG00000257924,ENSG00000257906,ENSG00000258369,ENSG00000257807
chr12	47276669	47277283	12:47276669-47277283	ENSG00000257925
chr12	47280868	47281153	12:47280868-47281153	ENSG00000257925
chr12	47281889	47282207	12:47281889-47282207	ENSG00000257925,ENSG00000258116,ENSG00000199566,ENSG00000257924,ENSG00000257906,ENSG00000257807
chr12	47286830	47287030	12:47286830-47287030	ENSG00000258116,ENSG00000199566
chr12	47302148	47302348	12:47302148-47302348	ENSG00000258116,ENSG00000199566
chr12	47307776	47308125	12:47307776-47308125	ENSG00000258352,ENSG00000258116,ENSG00000199566,ENSG00000257924,ENSG00000257906,ENSG00000258369,ENSG00000257807
chr12	47361398	47361702	12:47361398-47361702	ENSG00000258116,ENSG00000199566,ENSG00000257924,ENSG00000264906,ENSG00000257906,ENSG00000257807
chr12	47397726	47397932	12:47397726-47397932	ENSG00000258116,ENSG00000199566,ENSG00000257924,ENSG00000257906,ENSG00000258369,ENSG00000257807
chr12	47615782	47616282	12:47615782-47616282	ENSG00000258369,ENSG00000257807,ENSG00000257905,ENSG00000258121
chr12	47637176	47637523	12:47637176-47637523	ENSG00000258369,ENSG00000257807,ENSG00000257905
chr12	47651689	47652017	12:47651689-47652017	ENSG00000257905,ENSG00000005175,ENSG00000276390
chr12	47652450	47652742	12:47652450-47652742	ENSG00000257905,ENSG00000005175,ENSG00000276390
chr12	47686720	47686961	12:47686720-47686961	ENSG00000005175,ENSG00000276390
chr12	47705525	47706350	12:47705525-47706350	ENSG00000005175,ENSG00000276390,ENSG00000257433,ENSG00000111405,ENSG00000280054,ENSG00000274902,ENSG00000276691
chr12	47715357	47715633	12:47715357-47715633	ENSG00000005175,ENSG00000257433,ENSG00000111405,ENSG00000280054,ENSG00000274902,ENSG00000079337,ENSG00000277173,ENSG00000268069,ENSG00000276691
chr12	47717499	47717864	12:47717499-47717864	ENSG00000005175,ENSG00000276390,ENSG00000257433,ENSG00000111405,ENSG00000280054,ENSG00000274902,ENSG00000079337,ENSG00000211584,ENSG00000277173,ENSG00000268069,ENSG00000276691
chr12	47742261	47742525	12:47742261-47742525	ENSG00000111405,ENSG00000280054,ENSG00000274902,ENSG00000079337,ENSG00000211584,ENSG00000277173
chr12	47758811	47759345	12:47758811-47759345	ENSG00000111405,ENSG00000280054,ENSG00000274902,ENSG00000079337,ENSG00000211584,ENSG00000277173,ENSG00000276691
chr12	47767181	47767512	12:47767181-47767512	ENSG00000111405,ENSG00000280054,ENSG00000274902,ENSG00000079337,ENSG00000211584,ENSG00000277173,ENSG00000276691
chr12	47773041	47773376	12:47773041-47773376	ENSG00000280054,ENSG00000274902,ENSG00000079337,ENSG00000211584,ENSG00000277173,ENSG00000268069,ENSG00000276691
chr12	47773504	47773940	12:47773504-47773940	ENSG00000280054,ENSG00000274902,ENSG00000079337,ENSG00000211584,ENSG00000277173,ENSG00000268069,ENSG00000276691
chr12	47775261	47775790	12:47775261-47775790	ENSG00000079337,ENSG00000211584,ENSG00000268069,ENSG00000276691
chr12	47777799	47778077	12:47777799-47778077	ENSG00000079337,ENSG00000211584,ENSG00000268069,ENSG00000276691
chr12	47779336	47779635	12:47779336-47779635	ENSG00000111405,ENSG00000280054,ENSG00000274902,ENSG00000079337,ENSG00000211584,ENSG00000268069,ENSG00000276691
chr12	47797506	47797790	12:47797506-47797790	ENSG00000061273,ENSG00000268069,ENSG00000276691
chr12	47808859	47809299	12:47808859-47809299	ENSG00000061273,ENSG00000276691,ENSG00000274737
chr12	47812882	47813345	12:47812882-47813345	ENSG00000061273,ENSG00000276691,ENSG00000274737
chr12	47818437	47818669	12:47818437-47818669	ENSG00000061273,ENSG00000274737
chr12	47819218	47819437	12:47819218-47819437	ENSG00000061273,ENSG00000274737
chr12	47819662	47820223	12:47819662-47820223	ENSG00000061273,ENSG00000276691,ENSG00000274737,ENSG00000257488
chr12	47826372	47826696	12:47826372-47826696	ENSG00000061273,ENSG00000276691,ENSG00000274737,ENSG00000257488
chr12	47833654	47833944	12:47833654-47833944	ENSG00000061273,ENSG00000276691,ENSG00000257488
chr12	47834221	47834888	12:47834221-47834888	ENSG00000061273,ENSG00000268069,ENSG00000276691,ENSG00000274737,ENSG00000257488
chr12	47838619	47838891	12:47838619-47838891	ENSG00000276691,ENSG00000257488
chr12	47844540	47844915	12:47844540-47844915	ENSG00000280054,ENSG00000274902,ENSG00000268069,ENSG00000276691,ENSG00000257488,ENSG00000205537
chr12	47850810	47851036	12:47850810-47851036	ENSG00000205537
chr12	47904623	47905313	12:47904623-47905313	ENSG00000111424,ENSG00000205537,ENSG00000278385,ENSG00000139219,ENSG00000258203,ENSG00000257985,ENSG00000257955,ENSG00000276814,ENSG00000240399
chr12	47939067	47939393	12:47939067-47939393	ENSG00000111424,ENSG00000205537,ENSG00000278385,ENSG00000139219,ENSG00000258203,ENSG00000257985,ENSG00000257955,ENSG00000276814,ENSG00000240399
chr12	47942362	47942655	12:47942362-47942655	ENSG00000111424,ENSG00000205537,ENSG00000278385,ENSG00000279840,ENSG00000139219,ENSG00000258203,ENSG00000257985,ENSG00000257955,ENSG00000276814,ENSG00000240399
chr12	47949499	47949778	12:47949499-47949778	ENSG00000111424,ENSG00000205537,ENSG00000278385,ENSG00000279840,ENSG00000134291,ENSG00000139219,ENSG00000258203,ENSG00000257985,ENSG00000257955,ENSG00000276814,ENSG00000240399
chr12	47963309	47963865	12:47963309-47963865	ENSG00000205537,ENSG00000278385,ENSG00000279840,ENSG00000134291,ENSG00000139219,ENSG00000258203,ENSG00000257985,ENSG00000257955,ENSG00000276814,ENSG00000240399
chr12	48105099	48105481	12:48105099-48105481	ENSG00000257955,ENSG00000276814,ENSG00000079387,ENSG00000240399,ENSG00000222635,ENSG00000226138,ENSG00000152556,ENSG00000275770
chr12	48105817	48106409	12:48105817-48106409	ENSG00000079387,ENSG00000222635,ENSG00000226138,ENSG00000152556,ENSG00000275770
chr12	48118360	48118782	12:48118360-48118782	ENSG00000276814,ENSG00000079387,ENSG00000240399,ENSG00000222635,ENSG00000226138,ENSG00000152556,ENSG00000275770
chr12	48119087	48119454	12:48119087-48119454	ENSG00000257955,ENSG00000276814,ENSG00000079387,ENSG00000240399,ENSG00000222635,ENSG00000226138,ENSG00000152556,ENSG00000275770
chr12	48122451	48122760	12:48122451-48122760	ENSG00000276814,ENSG00000079387,ENSG00000222635,ENSG00000226138,ENSG00000152556,ENSG00000275770
chr12	48145754	48146349	12:48145754-48146349	ENSG00000257955,ENSG00000276814,ENSG00000240399,ENSG00000222635,ENSG00000226138,ENSG00000152556,ENSG00000275770,ENSG00000177981,ENSG00000274124
chr12	48156964	48157246	12:48156964-48157246	ENSG00000240399,ENSG00000222635,ENSG00000226138,ENSG00000275770,ENSG00000177981,ENSG00000274124,ENSG00000258051,ENSG00000257885,ENSG00000257848
chr12	48157350	48157805	12:48157350-48157805	ENSG00000079387,ENSG00000240399,ENSG00000222635,ENSG00000226138,ENSG00000275770,ENSG00000177981,ENSG00000274124,ENSG00000258051,ENSG00000257885,ENSG00000257848
chr12	48160791	48161233	12:48160791-48161233	ENSG00000139219,ENSG00000258203,ENSG00000257985,ENSG00000257955,ENSG00000276814,ENSG00000240399,ENSG00000222635,ENSG00000226138,ENSG00000275770,ENSG00000177981,ENSG00000258051,ENSG00000257885,ENSG00000257848
chr12	48183044	48183307	12:48183044-48183307	ENSG00000240399,ENSG00000222635,ENSG00000177981,ENSG00000257885,ENSG00000257848,ENSG00000177875,ENSG00000279875
chr12	48183388	48183908	12:48183388-48183908	ENSG00000258203,ENSG00000257985,ENSG00000257955,ENSG00000276814,ENSG00000240399,ENSG00000222635,ENSG00000226138,ENSG00000177981,ENSG00000257885,ENSG00000257848,ENSG00000177875,ENSG00000279875
chr12	48189564	48189865	12:48189564-48189865	ENSG00000139219,ENSG00000258203,ENSG00000257985,ENSG00000257955,ENSG00000276814,ENSG00000240399,ENSG00000222635,ENSG00000226138,ENSG00000177981,ENSG00000257885,ENSG00000257848,ENSG00000177875,ENSG00000279875,ENSG00000269514,ENSG00000226413,ENSG00000139223,ENSG00000197376,ENSG00000284723
chr12	48197541	48197760	12:48197541-48197760	ENSG00000269514,ENSG00000172640
chr12	48198002	48198525	12:48198002-48198525	ENSG00000139219,ENSG00000258203,ENSG00000257985,ENSG00000257955,ENSG00000276814,ENSG00000240399,ENSG00000222635,ENSG00000226138,ENSG00000257885,ENSG00000257848,ENSG00000177875,ENSG00000279875,ENSG00000269514,ENSG00000172640,ENSG00000258234,ENSG00000275228,ENSG00000187166,ENSG00000258273,ENSG00000226413,ENSG00000139223,ENSG00000177627,ENSG00000240443,ENSG00000197376,ENSG00000284723,ENSG00000198678,ENSG00000167531
chr12	48296498	48297027	12:48296498-48297027	ENSG00000258203,ENSG00000257985,ENSG00000257955,ENSG00000276814,ENSG00000240399,ENSG00000258234,ENSG00000275228,ENSG00000187166,ENSG00000258273,ENSG00000273765,ENSG00000258024,ENSG00000257792,ENSG00000226413,ENSG00000139223,ENSG00000177627,ENSG00000258121,ENSG00000240443,ENSG00000197376,ENSG00000284723,ENSG00000198678,ENSG00000167531,ENSG00000221491,ENSG00000281842,ENSG00000206612
chr12	48350655	48351242	12:48350655-48351242	ENSG00000275228,ENSG00000187166,ENSG00000258273,ENSG00000167528,ENSG00000257735,ENSG00000257763,ENSG00000273765,ENSG00000258024,ENSG00000257792,ENSG00000226413,ENSG00000139223,ENSG00000177627,ENSG00000258121,ENSG00000240443,ENSG00000197376,ENSG00000284723
chr12	48352299	48352702	12:48352299-48352702	ENSG00000258234,ENSG00000275228,ENSG00000187166,ENSG00000258273,ENSG00000167528,ENSG00000257735,ENSG00000257763,ENSG00000273765,ENSG00000258024,ENSG00000257792,ENSG00000226413,ENSG00000139223,ENSG00000177627,ENSG00000258121,ENSG00000240443,ENSG00000197376,ENSG00000284723,ENSG00000198678,ENSG00000167531
chr12	48409800	48410233	12:48409800-48410233	ENSG00000276814,ENSG00000258234,ENSG00000275228,ENSG00000187166,ENSG00000258273,ENSG00000273765,ENSG00000258024,ENSG00000257792,ENSG00000273434,ENSG00000226413,ENSG00000139223,ENSG00000177627,ENSG00000258121,ENSG00000240443,ENSG00000197376,ENSG00000284723,ENSG00000198678,ENSG00000167531,ENSG00000224709,ENSG00000221491,ENSG00000281842
chr12	48618480	48618818	12:48618480-48618818	ENSG00000276814,ENSG00000240399,ENSG00000222635,ENSG00000258234,ENSG00000258273,ENSG00000226413,ENSG00000139223,ENSG00000177627,ENSG00000258121,ENSG00000240443,ENSG00000197376,ENSG00000284723,ENSG00000198678,ENSG00000167531,ENSG00000224709,ENSG00000221491,ENSG00000281842,ENSG00000206612,ENSG00000207313
chr12	48681857	48682574	12:48681857-48682574	ENSG00000139620,ENSG00000221491,ENSG00000281842,ENSG00000206612,ENSG00000207313,ENSG00000129315
chr12	48686770	48687047	12:48686770-48687047	ENSG00000139620,ENSG00000221491,ENSG00000281842,ENSG00000206612,ENSG00000207313
chr12	48693555	48694055	12:48693555-48694055	ENSG00000284723,ENSG00000167531,ENSG00000139620,ENSG00000221491,ENSG00000281842,ENSG00000206612,ENSG00000207313,ENSG00000129315,ENSG00000257987,ENSG00000264201
chr12	48716415	48717259	12:48716415-48717259	ENSG00000139620,ENSG00000221491,ENSG00000281842,ENSG00000206612,ENSG00000207313,ENSG00000129315,ENSG00000257987,ENSG00000257653,ENSG00000264201
chr12	48739708	48739932	12:48739708-48739932	ENSG00000257987,ENSG00000257653,ENSG00000264201
chr12	48753481	48753844	12:48753481-48753844	ENSG00000221491,ENSG00000281842,ENSG00000257987,ENSG00000257653,ENSG00000174233,ENSG00000264201,ENSG00000257660,ENSG00000271547,ENSG00000207467
chr12	48788564	48788764	12:48788564-48788764	ENSG00000257653,ENSG00000174233,ENSG00000264201,ENSG00000257660
chr12	48795832	48796162	12:48795832-48796162	ENSG00000257987,ENSG00000257653,ENSG00000174233,ENSG00000264201,ENSG00000257660,ENSG00000271547,ENSG00000207467,ENSG00000167535
chr12	48814631	48815196	12:48814631-48815196	ENSG00000257653,ENSG00000174233,ENSG00000264201,ENSG00000271547,ENSG00000207467,ENSG00000167535
chr12	48815284	48815664	12:48815284-48815664	ENSG00000207467,ENSG00000167535
chr12	48818373	48818618	12:48818373-48818618	ENSG00000167535
chr12	48851924	48852511	12:48851924-48852511	ENSG00000174243,ENSG00000172602,ENSG00000199394
chr12	48853083	48853561	12:48853083-48853561	ENSG00000174243,ENSG00000172602,ENSG00000199394
chr12	48865551	48866125	12:48865551-48866125	ENSG00000174243,ENSG00000172602,ENSG00000199394
chr12	48876002	48876279	12:48876002-48876279	ENSG00000172602
chr12	48881346	48881643	12:48881346-48881643	ENSG00000174243,ENSG00000172602,ENSG00000199394
chr12	48887061	48887345	12:48887061-48887345	ENSG00000174243,ENSG00000172602,ENSG00000199394
chr12	48890699	48891034	12:48890699-48891034	ENSG00000174243,ENSG00000172602,ENSG00000199394,ENSG00000239617,ENSG00000139537
chr12	48903925	48904296	12:48903925-48904296	ENSG00000174243,ENSG00000199394,ENSG00000239617,ENSG00000272822,ENSG00000139537,ENSG00000134285
chr12	48924594	48925109	12:48924594-48925109	ENSG00000139537,ENSG00000134285
chr12	48925378	48925874	12:48925378-48925874	ENSG00000272822,ENSG00000134285
chr12	48936442	48936700	12:48936442-48936700	ENSG00000272822,ENSG00000134285
chr12	48957238	48957735	12:48957238-48957735	ENSG00000272822,ENSG00000134287,ENSG00000169884
chr12	48969972	48970195	12:48969972-48970195	ENSG00000169884,ENSG00000200303,ENSG00000125084
chr12	48974118	48974402	12:48974118-48974402	ENSG00000272822,ENSG00000134287,ENSG00000169884,ENSG00000200303,ENSG00000125084
chr12	48978004	48978301	12:48978004-48978301	ENSG00000169884,ENSG00000200303,ENSG00000125084
chr12	48980639	48980988	12:48980639-48980988	ENSG00000169884,ENSG00000200303,ENSG00000125084
chr12	48988109	48988442	12:48988109-48988442	ENSG00000169884,ENSG00000200303,ENSG00000125084,ENSG00000181418,ENSG00000258283,ENSG00000257913
chr12	48995465	48995709	12:48995465-48995709	ENSG00000181418,ENSG00000258283,ENSG00000257913,ENSG00000181929
chr12	48996785	48997101	12:48996785-48997101	ENSG00000181418,ENSG00000258283,ENSG00000257913,ENSG00000181929
chr12	48998086	48998403	12:48998086-48998403	ENSG00000181418,ENSG00000258283,ENSG00000257913,ENSG00000181929
chr12	48999306	48999558	12:48999306-48999558	ENSG00000181418,ENSG00000258283,ENSG00000257913,ENSG00000181929
chr12	49015193	49015605	12:49015193-49015605	ENSG00000181929,ENSG00000288710
chr12	49018501	49019052	12:49018501-49019052	ENSG00000181418,ENSG00000258283,ENSG00000257913,ENSG00000181929,ENSG00000288710,ENSG00000167548
chr12	49020056	49020306	12:49020056-49020306	ENSG00000181929,ENSG00000288710,ENSG00000167548
chr12	49031676	49031973	12:49031676-49031973	ENSG00000288710,ENSG00000167548
chr12	49043795	49044144	12:49043795-49044144	ENSG00000288710,ENSG00000167548
chr12	49056033	49056324	12:49056033-49056324	ENSG00000167548
chr12	49060491	49061190	12:49060491-49061190	ENSG00000167548,ENSG00000167550,ENSG00000277672
chr12	49063971	49064234	12:49063971-49064234	ENSG00000167548,ENSG00000167550,ENSG00000277672
chr12	49069554	49070349	12:49069554-49070349	ENSG00000167548,ENSG00000167550,ENSG00000277672,ENSG00000139549,ENSG00000257346,ENSG00000139636
chr12	49088132	49088586	12:49088132-49088586	ENSG00000277672,ENSG00000139549,ENSG00000257346,ENSG00000139636,ENSG00000123416,ENSG00000258017,ENSG00000200309
chr12	49089741	49090032	12:49089741-49090032	ENSG00000277672,ENSG00000139549,ENSG00000257346
chr12	49090329	49090635	12:49090329-49090635	ENSG00000277672,ENSG00000139549,ENSG00000257346,ENSG00000139636
chr12	49098026	49098335	12:49098026-49098335	ENSG00000277672,ENSG00000139549,ENSG00000257346,ENSG00000139636
chr12	49110558	49111139	12:49110558-49111139	ENSG00000277672,ENSG00000139549,ENSG00000257346,ENSG00000139636,ENSG00000123416,ENSG00000258017,ENSG00000200309
chr12	49120039	49120352	12:49120039-49120352	ENSG00000277672,ENSG00000139636,ENSG00000123416,ENSG00000258017,ENSG00000200309
chr12	49130234	49130579	12:49130234-49130579	ENSG00000123416,ENSG00000258017,ENSG00000200309,ENSG00000167552,ENSG00000274017
chr12	49130663	49131056	12:49130663-49131056	ENSG00000123416,ENSG00000258017,ENSG00000200309,ENSG00000167552
chr12	49131280	49131748	12:49131280-49131748	ENSG00000139636,ENSG00000123416,ENSG00000258017,ENSG00000200309,ENSG00000167552,ENSG00000274017
chr12	49160419	49160619	12:49160419-49160619	ENSG00000274017
chr12	49188025	49189300	12:49188025-49189300	ENSG00000123416,ENSG00000258017,ENSG00000200309,ENSG00000167552,ENSG00000167553,ENSG00000274017
chr12	49232995	49233485	12:49232995-49233485	ENSG00000123416,ENSG00000258017,ENSG00000200309,ENSG00000167552,ENSG00000167553,ENSG00000274017,ENSG00000258101
chr12	49234451	49234826	12:49234451-49234826	ENSG00000167552,ENSG00000167553,ENSG00000274017
chr12	49245770	49246407	12:49245770-49246407	ENSG00000274017,ENSG00000258101
chr12	49264381	49265764	12:49264381-49265764	ENSG00000167553,ENSG00000258101,ENSG00000258232
chr12	49284121	49284321	12:49284121-49284321	ENSG00000258232
chr12	49288363	49288668	12:49288363-49288668	ENSG00000258232,ENSG00000135406
chr12	49296526	49296830	12:49296526-49296830	ENSG00000135406
chr12	49297500	49297738	12:49297500-49297738	ENSG00000135406
chr12	49322840	49323547	12:49322840-49323547	ENSG00000258334,ENSG00000135451
chr12	49331649	49331938	12:49331649-49331938	ENSG00000258334,ENSG00000135451,ENSG00000186897
chr12	49337036	49337406	12:49337036-49337406	ENSG00000258334,ENSG00000135451,ENSG00000186897,ENSG00000178401
chr12	49342461	49342870	12:49342461-49342870	ENSG00000258334,ENSG00000135451,ENSG00000186897,ENSG00000178401
chr12	49347630	49347946	12:49347630-49347946	ENSG00000186897,ENSG00000178401
chr12	49358670	49359018	12:49358670-49359018	ENSG00000178401,ENSG00000123352,ENSG00000257464
chr12	49366532	49366989	12:49366532-49366989	ENSG00000123352
chr12	49367075	49367585	12:49367075-49367585	ENSG00000123352,ENSG00000257464
chr12	49389122	49389460	12:49389122-49389460	ENSG00000123352,ENSG00000257954,ENSG00000257464
chr12	49404158	49404450	12:49404158-49404450	ENSG00000257464
chr12	49408080	49408311	12:49408080-49408311	ENSG00000257464
chr12	49421346	49421658	12:49421346-49421658	ENSG00000257464
chr12	49514201	49514417	12:49514201-49514417	ENSG00000123352,ENSG00000257464
chr12	49537986	49538293	12:49537986-49538293	ENSG00000287537,ENSG00000135519
chr12	49538816	49539150	12:49538816-49539150	ENSG00000287537,ENSG00000135519
chr12	49553556	49553876	12:49553556-49553876	ENSG00000135519,ENSG00000187778
chr12	49558570	49558784	12:49558570-49558784	ENSG00000135519,ENSG00000187778
chr12	49567583	49568612	12:49567583-49568612	ENSG00000187778,ENSG00000110844,ENSG00000257964
chr12	49568877	49569103	12:49568877-49569103	ENSG00000187778,ENSG00000110844
chr12	49577635	49577945	12:49577635-49577945	ENSG00000187778,ENSG00000110844,ENSG00000257964,ENSG00000135436,ENSG00000199237,ENSG00000258284,ENSG00000257243
chr12	49580636	49580868	12:49580636-49580868	ENSG00000110844,ENSG00000257964,ENSG00000135436,ENSG00000199237,ENSG00000258284,ENSG00000257243
chr12	49588817	49589305	12:49588817-49589305	ENSG00000110844,ENSG00000257964,ENSG00000135436,ENSG00000199237,ENSG00000258284,ENSG00000257243,ENSG00000258104
chr12	49623111	49623801	12:49623111-49623801	ENSG00000110844,ENSG00000135436,ENSG00000257243,ENSG00000258104
chr12	49631466	49631713	12:49631466-49631713	ENSG00000110844,ENSG00000135436,ENSG00000161791
chr12	49636947	49637274	12:49636947-49637274	ENSG00000110844,ENSG00000135436,ENSG00000161791,ENSG00000257570
chr12	49644653	49644886	12:49644653-49644886	ENSG00000110844,ENSG00000161791,ENSG00000257570
chr12	49645176	49645500	12:49645176-49645500	ENSG00000110844,ENSG00000161791,ENSG00000139644,ENSG00000257570
chr12	49657572	49657822	12:49657572-49657822	ENSG00000161791
chr12	49673537	49673967	12:49673537-49673967	ENSG00000161791,ENSG00000257570
chr12	49707311	49707868	12:49707311-49707868	ENSG00000110844,ENSG00000161791,ENSG00000139644,ENSG00000257570
chr12	49730524	49730863	12:49730524-49730863	ENSG00000139644
chr12	49741137	49742460	12:49741137-49742460	ENSG00000139644
chr12	49750441	49750658	12:49750441-49750658	ENSG00000139644
chr12	49762198	49762418	12:49762198-49762418	ENSG00000139644,ENSG00000257730
chr12	49763040	49763335	12:49763040-49763335	ENSG00000139644,ENSG00000257730
chr12	49776398	49776695	12:49776398-49776695	ENSG00000139644,ENSG00000257730,ENSG00000167566,ENSG00000186666
chr12	49778191	49778454	12:49778191-49778454	ENSG00000257730
chr12	49828279	49828892	12:49828279-49828892	ENSG00000167566,ENSG00000258057,ENSG00000186666
chr12	49842607	49843304	12:49842607-49843304	ENSG00000167566,ENSG00000258057,ENSG00000186666
chr12	49867149	49867351	12:49867149-49867351	ENSG00000257253,ENSG00000242041
chr12	49869039	49869704	12:49869039-49869704	ENSG00000257253,ENSG00000242041
chr12	49872642	49873075	12:49872642-49873075	ENSG00000257253,ENSG00000242041
chr12	49892365	49892740	12:49892365-49892740	ENSG00000135472,ENSG00000257771,ENSG00000258135
chr12	49898932	49899276	12:49898932-49899276	ENSG00000135472,ENSG00000257771,ENSG00000258135
chr12	49914369	49914833	12:49914369-49914833	ENSG00000135472,ENSG00000257771,ENSG00000258135
chr12	49928495	49928741	12:49928495-49928741	ENSG00000257771,ENSG00000258135
chr12	49945447	49945879	12:49945447-49945879	ENSG00000167580,ENSG00000257588,ENSG00000257378,ENSG00000161798
chr12	49949177	49949428	12:49949177-49949428	ENSG00000167580,ENSG00000257378
chr12	49967003	49967809	12:49967003-49967809	ENSG00000257588,ENSG00000257378,ENSG00000161798,ENSG00000086159
chr12	49974258	49974458	12:49974258-49974458	ENSG00000257588,ENSG00000257378,ENSG00000161798,ENSG00000086159
chr12	49982837	49983181	12:49982837-49983181	ENSG00000086159
chr12	49983888	49984306	12:49983888-49984306	ENSG00000257588,ENSG00000257378,ENSG00000161798,ENSG00000086159,ENSG00000161800
chr12	50019040	50019314	12:50019040-50019314	ENSG00000161800
chr12	50025308	50025855	12:50025308-50025855	ENSG00000161800
chr12	50032993	50033219	12:50032993-50033219	ENSG00000161800
chr12	50039235	50039579	12:50039235-50039579	ENSG00000161800,ENSG00000110881
chr12	50047847	50048227	12:50047847-50048227	ENSG00000110881
chr12	50050479	50051105	12:50050479-50051105	ENSG00000257378,ENSG00000110881
chr12	50055974	50056308	12:50055974-50056308	ENSG00000086159,ENSG00000110881
chr12	50057276	50057881	12:50057276-50057881	ENSG00000086159,ENSG00000110881
chr12	50063092	50063396	12:50063092-50063396	ENSG00000110881
chr12	50070532	50070807	12:50070532-50070807	ENSG00000110881
chr12	50075197	50075587	12:50075197-50075587	ENSG00000110881,ENSG00000066117,ENSG00000257298
chr12	50084927	50085771	12:50084927-50085771	ENSG00000110881,ENSG00000066117,ENSG00000167588,ENSG00000178449,ENSG00000272368,ENSG00000257298
chr12	50103634	50104149	12:50103634-50104149	ENSG00000066117,ENSG00000167588,ENSG00000178449,ENSG00000272368,ENSG00000257298
chr12	50111607	50112343	12:50111607-50112343	ENSG00000066117,ENSG00000167588,ENSG00000178449,ENSG00000272368,ENSG00000139624,ENSG00000257298,ENSG00000257531,ENSG00000257256
chr12	50112484	50112750	12:50112484-50112750	ENSG00000167588,ENSG00000178449,ENSG00000272368
chr12	50132619	50132822	12:50132619-50132822	ENSG00000139624
chr12	50167181	50167799	12:50167181-50167799	ENSG00000066117,ENSG00000178449,ENSG00000272368,ENSG00000139624,ENSG00000257298,ENSG00000257531,ENSG00000257256,ENSG00000221604
chr12	50175573	50175773	12:50175573-50175773	ENSG00000139624,ENSG00000050405,ENSG00000257298,ENSG00000257531,ENSG00000257256
chr12	50247095	50247449	12:50247095-50247449	ENSG00000050405,ENSG00000257298,ENSG00000257531,ENSG00000257256,ENSG00000221604,ENSG00000212496
chr12	50283117	50283917	12:50283117-50283917	ENSG00000050405,ENSG00000257298,ENSG00000257531,ENSG00000257256,ENSG00000221604,ENSG00000212496,ENSG00000278842,ENSG00000244266
chr12	50309958	50310355	12:50309958-50310355	ENSG00000050405,ENSG00000257298,ENSG00000257531,ENSG00000257256,ENSG00000221604,ENSG00000212496,ENSG00000278842,ENSG00000185958,ENSG00000244266
chr12	50351232	50351445	12:50351232-50351445	ENSG00000185958,ENSG00000244266
chr12	50400538	50401483	12:50400538-50401483	ENSG00000257298,ENSG00000257531,ENSG00000257256,ENSG00000185958,ENSG00000244266,ENSG00000161813
chr12	50504734	50505826	12:50504734-50505826	ENSG00000066084,ENSG00000207136,ENSG00000200183
chr12	50515648	50515875	12:50515648-50515875	ENSG00000207136
chr12	50550418	50550806	12:50550418-50550806	ENSG00000207136,ENSG00000200183
chr12	50555518	50556097	12:50555518-50556097	ENSG00000207136
chr12	50562956	50563438	12:50562956-50563438	ENSG00000207136,ENSG00000200183
chr12	50589830	50590162	12:50589830-50590162	ENSG00000207136,ENSG00000200183
chr12	50641560	50641897	12:50641560-50641897	ENSG00000066084,ENSG00000207136,ENSG00000200183
chr12	50685662	50686004	12:50685662-50686004	ENSG00000066084,ENSG00000200183
chr12	50696062	50696368	12:50696062-50696368	ENSG00000066084,ENSG00000200183
chr12	50734703	50734989	12:50734703-50734989	ENSG00000200428
chr12	50749483	50749698	12:50749483-50749698	ENSG00000200428,ENSG00000271018
chr12	50756808	50757070	12:50756808-50757070	ENSG00000200428,ENSG00000271018,ENSG00000123268
chr12	50763748	50764216	12:50763748-50764216	ENSG00000271018,ENSG00000123268
chr12	50764840	50765213	12:50764840-50765213	ENSG00000123268
chr12	50765321	50765530	12:50765321-50765530	ENSG00000123268
chr12	50768832	50769085	12:50768832-50769085	ENSG00000123268
chr12	50775192	50775633	12:50775192-50775633	ENSG00000123268,ENSG00000271596,ENSG00000244540,ENSG00000257246
chr12	50809187	50809465	12:50809187-50809465	ENSG00000271490,ENSG00000271596,ENSG00000214511,ENSG00000274797,ENSG00000244540
chr12	50825361	50825701	12:50825361-50825701	ENSG00000199740,ENSG00000271596,ENSG00000214511,ENSG00000274797
chr12	50841722	50842428	12:50841722-50842428	ENSG00000243075,ENSG00000186452,ENSG00000271621,ENSG00000199740,ENSG00000271596,ENSG00000214511,ENSG00000274797
chr12	50857322	50857699	12:50857322-50857699	ENSG00000243075,ENSG00000186452,ENSG00000271621,ENSG00000199740,ENSG00000271596,ENSG00000214511,ENSG00000274797,ENSG00000199903,ENSG00000244540
chr12	50901595	50902246	12:50901595-50902246	ENSG00000185432,ENSG00000199740,ENSG00000271596,ENSG00000214511,ENSG00000274797
chr12	50924386	50925142	12:50924386-50925142	ENSG00000185432,ENSG00000274156,ENSG00000199740,ENSG00000271596,ENSG00000214511,ENSG00000274797
chr12	50927032	50927271	12:50927032-50927271	ENSG00000185432,ENSG00000274156,ENSG00000199740,ENSG00000271596,ENSG00000214511,ENSG00000274797
chr12	50933366	50934057	12:50933366-50934057	ENSG00000185432,ENSG00000274156,ENSG00000199740,ENSG00000271596,ENSG00000214511,ENSG00000274797
chr12	50987012	50987294	12:50987012-50987294	ENSG00000271596,ENSG00000214511,ENSG00000274797,ENSG00000110911
chr12	51009224	51009438	12:51009224-51009438	ENSG00000110911,ENSG00000272028
chr12	51017501	51017861	12:51017501-51017861	ENSG00000110911,ENSG00000272028,ENSG00000199903
chr12	51020498	51020743	12:51020498-51020743	ENSG00000110911,ENSG00000272028,ENSG00000199903
chr12	51021712	51022073	12:51021712-51022073	ENSG00000110911,ENSG00000272028,ENSG00000199903
chr12	51026080	51026749	12:51026080-51026749	ENSG00000110911,ENSG00000199903,ENSG00000050426
chr12	51028152	51028412	12:51028152-51028412	ENSG00000110911,ENSG00000199903
chr12	51047727	51048482	12:51047727-51048482	ENSG00000110911,ENSG00000199903,ENSG00000050426,ENSG00000110925,ENSG00000244540
chr12	51067498	51068047	12:51067498-51068047	ENSG00000199903,ENSG00000050426,ENSG00000110925,ENSG00000244540,ENSG00000257246
chr12	51083324	51083871	12:51083324-51083871	ENSG00000199903,ENSG00000050426,ENSG00000110925,ENSG00000244540,ENSG00000257246,ENSG00000200953,ENSG00000199824,ENSG00000278126
chr12	51172966	51173447	12:51172966-51173447	ENSG00000135457,ENSG00000244540,ENSG00000257246,ENSG00000200953,ENSG00000199824,ENSG00000184271,ENSG00000278126,ENSG00000183283
chr12	51217194	51217838	12:51217194-51217838	ENSG00000244540,ENSG00000257246,ENSG00000200953,ENSG00000199824,ENSG00000184271,ENSG00000278126,ENSG00000183283
chr12	51217937	51218545	12:51217937-51218545	ENSG00000244540,ENSG00000257246,ENSG00000200953,ENSG00000199824,ENSG00000184271,ENSG00000278126,ENSG00000183283
chr12	51238565	51239427	12:51238565-51239427	ENSG00000244540,ENSG00000257246,ENSG00000200953,ENSG00000184271,ENSG00000278126,ENSG00000183283
chr12	51246391	51246846	12:51246391-51246846	ENSG00000244540,ENSG00000278126,ENSG00000183283
chr12	51252536	51252738	12:51252536-51252738	ENSG00000257246
chr12	51262798	51263029	12:51262798-51263029	ENSG00000170545
chr12	51269653	51270548	12:51269653-51270548	ENSG00000170545
chr12	51323964	51324395	12:51323964-51324395	ENSG00000110934
chr12	51326801	51327146	12:51326801-51327146	ENSG00000110934
chr12	51337401	51337601	12:51337401-51337601	ENSG00000139610
chr12	51341303	51341726	12:51341303-51341726	ENSG00000244540,ENSG00000170545,ENSG00000139610
chr12	51351991	51352227	12:51351991-51352227	ENSG00000139610
chr12	51363034	51363308	12:51363034-51363308	ENSG00000139629
chr12	51368672	51369303	12:51368672-51369303	ENSG00000244540,ENSG00000257246,ENSG00000139610,ENSG00000139629
chr12	51388042	51388425	12:51388042-51388425	ENSG00000139629,ENSG00000050438
chr12	51389364	51389897	12:51389364-51389897	ENSG00000139629,ENSG00000050438
chr12	51395378	51395909	12:51395378-51395909	ENSG00000139629,ENSG00000050438
chr12	51401869	51402220	12:51401869-51402220	ENSG00000139629,ENSG00000050438
chr12	51402722	51402953	12:51402722-51402953	ENSG00000050438
chr12	51421308	51421574	12:51421308-51421574	ENSG00000050438,ENSG00000271065
chr12	51424552	51424931	12:51424552-51424931	ENSG00000050438,ENSG00000271065,ENSG00000257851
chr12	51425015	51425319	12:51425015-51425319	ENSG00000050438,ENSG00000271065
chr12	51522642	51523012	12:51522642-51523012	ENSG00000257851
chr12	51524608	51524947	12:51524608-51524947	-
chr12	51531240	51531575	12:51531240-51531575	ENSG00000271065
chr12	51531949	51532267	12:51531949-51532267	ENSG00000050438,ENSG00000271065,ENSG00000257851
chr12	51590687	51591073	12:51590687-51591073	ENSG00000196876,ENSG00000257851
chr12	51678149	51678425	12:51678149-51678425	ENSG00000196876,ENSG00000257851
chr12	51759859	51760168	12:51759859-51760168	ENSG00000196876,ENSG00000257851
chr12	51814259	51814573	12:51814259-51814573	ENSG00000257851,ENSG00000260122,ENSG00000284730,ENSG00000260473,ENSG00000261586
chr12	51820558	51821049	12:51820558-51821049	ENSG00000260122,ENSG00000284730,ENSG00000260473,ENSG00000261586
chr12	51847389	51847589	12:51847389-51847589	ENSG00000261308,ENSG00000259887
chr12	51875284	51875564	12:51875284-51875564	ENSG00000257851,ENSG00000261308,ENSG00000259887,ENSG00000167612
chr12	51887898	51888140	12:51887898-51888140	ENSG00000167612,ENSG00000258021
chr12	51908965	51909255	12:51908965-51909255	ENSG00000258021,ENSG00000139567
chr12	51917779	51918157	12:51917779-51918157	ENSG00000258021,ENSG00000139567
chr12	51923468	51923762	12:51923468-51923762	ENSG00000258021,ENSG00000139567
chr12	51926096	51926316	12:51926096-51926316	ENSG00000139567
chr12	51951310	51951773	12:51951310-51951773	ENSG00000135503
chr12	51954735	51955003	12:51954735-51955003	ENSG00000135503
chr12	51972751	51973188	12:51972751-51973188	ENSG00000135503
chr12	51980366	51980657	12:51980366-51980657	ENSG00000167612,ENSG00000135503,ENSG00000206992
chr12	51993127	51993448	12:51993127-51993448	ENSG00000206992,ENSG00000161835,ENSG00000257663,ENSG00000257542,ENSG00000257989
chr12	52006691	52006963	12:52006691-52006963	ENSG00000161835
chr12	52010332	52010589	12:52010332-52010589	ENSG00000161835
chr12	52020847	52021056	12:52020847-52021056	ENSG00000161835,ENSG00000123358
chr12	52023690	52024029	12:52023690-52024029	ENSG00000161835,ENSG00000123358
chr12	52024879	52025132	12:52024879-52025132	ENSG00000257663,ENSG00000257542
chr12	52025417	52026132	12:52025417-52026132	ENSG00000257663,ENSG00000284791,ENSG00000257542,ENSG00000257989
chr12	52032873	52033329	12:52032873-52033329	ENSG00000123358,ENSG00000123395,ENSG00000257663,ENSG00000284791,ENSG00000257542,ENSG00000257989
chr12	52036977	52037197	12:52036977-52037197	ENSG00000123358
chr12	52050839	52051537	12:52050839-52051537	ENSG00000123358,ENSG00000259884,ENSG00000123395
chr12	52063468	52063835	12:52063468-52063835	ENSG00000123358,ENSG00000259884,ENSG00000123395,ENSG00000284791
chr12	52068938	52069160	12:52068938-52069160	ENSG00000259884,ENSG00000123395,ENSG00000284791
chr12	52069446	52070219	12:52069446-52070219	ENSG00000123358,ENSG00000259884,ENSG00000123395,ENSG00000257663,ENSG00000284791,ENSG00000257542,ENSG00000257989
chr12	52083442	52083746	12:52083442-52083746	ENSG00000123395,ENSG00000257663,ENSG00000284791,ENSG00000257542,ENSG00000257989
chr12	52090980	52091330	12:52090980-52091330	ENSG00000257663,ENSG00000257542,ENSG00000257989
chr12	52120064	52120352	12:52120064-52120352	ENSG00000257542,ENSG00000257989
chr12	52139537	52139782	12:52139537-52139782	ENSG00000257989
chr12	52147333	52147699	12:52147333-52147699	ENSG00000167767,ENSG00000135480,ENSG00000257671,ENSG00000135477,ENSG00000274928,ENSG00000205420,ENSG00000186081
chr12	52152119	52152398	12:52152119-52152398	-
chr12	52156819	52157058	12:52156819-52157058	ENSG00000258279,ENSG00000167767,ENSG00000135480,ENSG00000257671,ENSG00000135477,ENSG00000205426
chr12	52163947	52164238	12:52163947-52164238	ENSG00000258279,ENSG00000167767,ENSG00000257137,ENSG00000135480,ENSG00000257671,ENSG00000135477,ENSG00000284883,ENSG00000205426,ENSG00000274928
chr12	52172089	52172332	12:52172089-52172332	ENSG00000167767,ENSG00000135480,ENSG00000257671,ENSG00000135477
chr12	52200322	52200592	12:52200322-52200592	ENSG00000258279,ENSG00000167767,ENSG00000257137,ENSG00000135480,ENSG00000257671,ENSG00000135477,ENSG00000284883
chr12	52213515	52213834	12:52213515-52213834	ENSG00000258279,ENSG00000167767,ENSG00000257137,ENSG00000135480,ENSG00000257671,ENSG00000135477,ENSG00000284883
chr12	52222089	52222370	12:52222089-52222370	ENSG00000258279,ENSG00000167767,ENSG00000257137,ENSG00000257649,ENSG00000135480,ENSG00000257671,ENSG00000135477,ENSG00000284883,ENSG00000205426
chr12	52279000	52279307	12:52279000-52279307	ENSG00000167767,ENSG00000135480,ENSG00000257671,ENSG00000170442,ENSG00000135477,ENSG00000284883,ENSG00000257830,ENSG00000285102,ENSG00000205426,ENSG00000274928,ENSG00000257844,ENSG00000170454
chr12	52308463	52308783	12:52308463-52308783	ENSG00000135480,ENSG00000257671,ENSG00000170442,ENSG00000135477,ENSG00000284883,ENSG00000205426,ENSG00000287051,ENSG00000257829,ENSG00000274928,ENSG00000170454
chr12	52315794	52316059	12:52315794-52316059	ENSG00000135480,ENSG00000257671,ENSG00000135477,ENSG00000284883,ENSG00000205426,ENSG00000287051,ENSG00000257829,ENSG00000170523,ENSG00000274928,ENSG00000257844,ENSG00000205420
chr12	52327533	52327860	12:52327533-52327860	ENSG00000167767,ENSG00000135480,ENSG00000257671,ENSG00000135477,ENSG00000284883,ENSG00000205426,ENSG00000287051,ENSG00000257829,ENSG00000170523,ENSG00000274928,ENSG00000135443,ENSG00000161850,ENSG00000257500,ENSG00000257844,ENSG00000170454,ENSG00000185479,ENSG00000170465,ENSG00000205420,ENSG00000186081
chr12	52372588	52372809	12:52372588-52372809	ENSG00000274928,ENSG00000135443,ENSG00000161849,ENSG00000258253,ENSG00000161850,ENSG00000257500,ENSG00000257844,ENSG00000170454,ENSG00000185479,ENSG00000170465,ENSG00000205420,ENSG00000186081
chr12	52380259	52380534	12:52380259-52380534	ENSG00000274928,ENSG00000135443,ENSG00000161849,ENSG00000258253,ENSG00000161850,ENSG00000257500,ENSG00000257844,ENSG00000170454,ENSG00000185479,ENSG00000170465,ENSG00000205420,ENSG00000186081
chr12	52567056	52567350	12:52567056-52567350	ENSG00000161850,ENSG00000257500,ENSG00000257844,ENSG00000170454,ENSG00000185479,ENSG00000170465,ENSG00000205420,ENSG00000186081,ENSG00000139648,ENSG00000170484,ENSG00000170486
chr12	52583015	52583339	12:52583015-52583339	ENSG00000161850,ENSG00000257500,ENSG00000257844,ENSG00000170454,ENSG00000185479,ENSG00000170465,ENSG00000205420,ENSG00000186081,ENSG00000139648,ENSG00000170484,ENSG00000170486,ENSG00000257495,ENSG00000258120,ENSG00000258071,ENSG00000185640,ENSG00000257389,ENSG00000170423
chr12	52614431	52614635	12:52614431-52614635	ENSG00000170486,ENSG00000257495,ENSG00000186049,ENSG00000258120
chr12	52645376	52645600	12:52645376-52645600	ENSG00000170486,ENSG00000258120,ENSG00000172867
chr12	52646102	52646331	12:52646102-52646331	ENSG00000170486,ENSG00000258120,ENSG00000172867
chr12	52660971	52661348	12:52660971-52661348	ENSG00000257844,ENSG00000185479,ENSG00000170465,ENSG00000205420,ENSG00000170486,ENSG00000258120,ENSG00000172867,ENSG00000167768,ENSG00000257402,ENSG00000257616,ENSG00000258071,ENSG00000185640,ENSG00000257389,ENSG00000170423
chr12	52662259	52662846	12:52662259-52662846	ENSG00000161850,ENSG00000257500,ENSG00000257844,ENSG00000170454,ENSG00000185479,ENSG00000170465,ENSG00000205420,ENSG00000186081,ENSG00000139648,ENSG00000170486,ENSG00000258120,ENSG00000172867,ENSG00000167768,ENSG00000257402,ENSG00000257616,ENSG00000257125,ENSG00000258071,ENSG00000185069,ENSG00000185640,ENSG00000257389,ENSG00000170423
chr12	52675923	52676168	12:52675923-52676168	ENSG00000258120,ENSG00000167768,ENSG00000257700,ENSG00000257402,ENSG00000258071
chr12	52691112	52691407	12:52691112-52691407	ENSG00000258120,ENSG00000167768,ENSG00000189182,ENSG00000257700,ENSG00000257402,ENSG00000257616,ENSG00000257125,ENSG00000258071
chr12	52703876	52704257	12:52703876-52704257	ENSG00000257844,ENSG00000170454,ENSG00000185479,ENSG00000170465,ENSG00000205420,ENSG00000186081,ENSG00000170486,ENSG00000258120,ENSG00000167768,ENSG00000189182,ENSG00000257700,ENSG00000257402,ENSG00000257616,ENSG00000257125,ENSG00000258071,ENSG00000185069,ENSG00000170477,ENSG00000185640,ENSG00000257389,ENSG00000170423
chr12	52708094	52708388	12:52708094-52708388	ENSG00000161850,ENSG00000257500,ENSG00000185479,ENSG00000170465,ENSG00000205420,ENSG00000186081,ENSG00000170486,ENSG00000258120,ENSG00000189182,ENSG00000257700,ENSG00000257402,ENSG00000257616,ENSG00000257125,ENSG00000258071,ENSG00000185069,ENSG00000185640,ENSG00000257389,ENSG00000170423
chr12	52741498	52741714	12:52741498-52741714	ENSG00000257402,ENSG00000258036,ENSG00000257616,ENSG00000257343,ENSG00000257675,ENSG00000257125,ENSG00000258071,ENSG00000185069
chr12	52789962	52790302	12:52789962-52790302	ENSG00000185479,ENSG00000170465,ENSG00000257616,ENSG00000257125,ENSG00000258071,ENSG00000185069,ENSG00000257404,ENSG00000186442,ENSG00000170477,ENSG00000185640,ENSG00000257389,ENSG00000170423
chr12	52797136	52797624	12:52797136-52797624	ENSG00000161850,ENSG00000257500,ENSG00000257844,ENSG00000170454,ENSG00000185479,ENSG00000170465,ENSG00000205420,ENSG00000186081,ENSG00000139648,ENSG00000170486,ENSG00000258120,ENSG00000257402,ENSG00000257616,ENSG00000257125,ENSG00000258071,ENSG00000185069,ENSG00000257404,ENSG00000186442,ENSG00000170477,ENSG00000185640,ENSG00000257389,ENSG00000170423
chr12	52865205	52865581	12:52865205-52865581	ENSG00000205420,ENSG00000185640,ENSG00000257389,ENSG00000170423
chr12	52870494	52870824	12:52870494-52870824	ENSG00000161850,ENSG00000257500,ENSG00000257844,ENSG00000185479,ENSG00000170465,ENSG00000186081,ENSG00000185640,ENSG00000257389,ENSG00000170423
chr12	52874117	52874598	12:52874117-52874598	ENSG00000161850,ENSG00000257500,ENSG00000257844,ENSG00000170454,ENSG00000185479,ENSG00000170465,ENSG00000205420,ENSG00000186081,ENSG00000139648,ENSG00000170486,ENSG00000185640,ENSG00000257389,ENSG00000170423
chr12	52879465	52880121	12:52879465-52880121	ENSG00000274928,ENSG00000161850,ENSG00000257500,ENSG00000257844,ENSG00000170454,ENSG00000185479,ENSG00000170465,ENSG00000205420,ENSG00000186081,ENSG00000139648,ENSG00000170486,ENSG00000185640,ENSG00000257389,ENSG00000170423,ENSG00000241146
chr12	52884806	52885138	12:52884806-52885138	ENSG00000257844,ENSG00000170454,ENSG00000185479,ENSG00000186081,ENSG00000257389,ENSG00000170423,ENSG00000241146
chr12	52903415	52903745	12:52903415-52903745	ENSG00000241146,ENSG00000170421,ENSG00000111057
chr12	52916269	52916505	12:52916269-52916505	ENSG00000170421
chr12	52948892	52949165	12:52948892-52949165	ENSG00000170421,ENSG00000111057
chr12	52980856	52981214	12:52980856-52981214	ENSG00000161850,ENSG00000257500,ENSG00000257844,ENSG00000170454,ENSG00000170465,ENSG00000205420,ENSG00000186081,ENSG00000257389,ENSG00000241146,ENSG00000170421,ENSG00000111057
chr12	53005984	53006597	12:53005984-53006597	ENSG00000063046,ENSG00000257475
chr12	53006889	53007184	12:53006889-53007184	ENSG00000063046,ENSG00000257475
chr12	53038682	53038996	12:53038682-53038996	ENSG00000063046,ENSG00000257337,ENSG00000111077
chr12	53046865	53047758	12:53046865-53047758	ENSG00000257337,ENSG00000111077,ENSG00000278108
chr12	53053630	53053882	12:53053630-53053882	ENSG00000257337,ENSG00000111077,ENSG00000278108
chr12	53054115	53054700	12:53054115-53054700	ENSG00000257337,ENSG00000111077,ENSG00000278108
chr12	53065950	53066243	12:53065950-53066243	ENSG00000111077,ENSG00000278108,ENSG00000167778,ENSG00000167779,ENSG00000167780
chr12	53079058	53079706	12:53079058-53079706	ENSG00000111077,ENSG00000278108,ENSG00000167778,ENSG00000167779,ENSG00000167780,ENSG00000258074,ENSG00000238669,ENSG00000258016
chr12	53097976	53098208	12:53097976-53098208	ENSG00000167779,ENSG00000167780
chr12	53099368	53099748	12:53099368-53099748	ENSG00000111077,ENSG00000278108,ENSG00000167778,ENSG00000167779,ENSG00000167780,ENSG00000258074,ENSG00000238669,ENSG00000258016
chr12	53115605	53115907	12:53115605-53115907	ENSG00000167780,ENSG00000258074,ENSG00000238669,ENSG00000258016
chr12	53159158	53159785	12:53159158-53159785	ENSG00000258074,ENSG00000238669,ENSG00000258016,ENSG00000257790,ENSG00000139631,ENSG00000257808,ENSG00000139651
chr12	53174981	53175230	12:53174981-53175230	ENSG00000258016,ENSG00000139631,ENSG00000139651
chr12	53180061	53181376	12:53180061-53181376	ENSG00000258074,ENSG00000238669,ENSG00000258016,ENSG00000139631,ENSG00000257808,ENSG00000139651,ENSG00000139626
chr12	53190157	53190440	12:53190157-53190440	ENSG00000258074,ENSG00000238669,ENSG00000258016,ENSG00000139631,ENSG00000257808,ENSG00000139651,ENSG00000139626
chr12	53197685	53198005	12:53197685-53198005	ENSG00000258074,ENSG00000238669,ENSG00000258016,ENSG00000139631,ENSG00000257808,ENSG00000139651,ENSG00000139626
chr12	53200784	53201097	12:53200784-53201097	ENSG00000139626
chr12	53201223	53201574	12:53201223-53201574	ENSG00000139626
chr12	53207167	53207443	12:53207167-53207443	ENSG00000139626
chr12	53208296	53208557	12:53208296-53208557	ENSG00000139626
chr12	53213349	53213655	12:53213349-53213655	ENSG00000139626,ENSG00000172819,ENSG00000182544,ENSG00000135476,ENSG00000123349,ENSG00000288663
chr12	53219968	53220638	12:53219968-53220638	ENSG00000172819
chr12	53220831	53221354	12:53220831-53221354	ENSG00000172819
chr12	53221615	53221940	12:53221615-53221940	ENSG00000172819
chr12	53232206	53232741	12:53232206-53232741	ENSG00000172819,ENSG00000283536
chr12	53232936	53233314	12:53232936-53233314	ENSG00000172819,ENSG00000283536
chr12	53244322	53244721	12:53244322-53244721	ENSG00000238669,ENSG00000258016,ENSG00000172819,ENSG00000283536,ENSG00000182544,ENSG00000135476
chr12	53251547	53252435	12:53251547-53252435	ENSG00000172819,ENSG00000283536,ENSG00000182544,ENSG00000135476
chr12	53252593	53252812	12:53252593-53252812	ENSG00000182544
chr12	53267690	53268627	12:53267690-53268627	ENSG00000182544,ENSG00000135476,ENSG00000123349,ENSG00000288663
chr12	53287766	53288045	12:53287766-53288045	ENSG00000135476,ENSG00000123349,ENSG00000288663,ENSG00000139637
chr12	53295108	53295707	12:53295108-53295707	ENSG00000123349,ENSG00000288663,ENSG00000257605,ENSG00000139637
chr12	53299511	53300046	12:53299511-53300046	ENSG00000123349,ENSG00000288663,ENSG00000257605,ENSG00000139637
chr12	53309713	53310380	12:53309713-53310380	ENSG00000123349,ENSG00000288663,ENSG00000257605,ENSG00000139637,ENSG00000094914
chr12	53321163	53321815	12:53321163-53321815	ENSG00000123349,ENSG00000288663,ENSG00000257605,ENSG00000139637,ENSG00000094914
chr12	53324745	53325250	12:53324745-53325250	ENSG00000123349,ENSG00000288663,ENSG00000257605,ENSG00000094914
chr12	53344685	53345097	12:53344685-53345097	ENSG00000094914,ENSG00000170374
chr12	53345206	53345554	12:53345206-53345554	ENSG00000094914,ENSG00000170374
chr12	53352628	53352980	12:53352628-53352980	ENSG00000094914,ENSG00000170374,ENSG00000185591,ENSG00000135409,ENSG00000139574
chr12	53370942	53371624	12:53370942-53371624	ENSG00000185591
chr12	53379372	53380910	12:53379372-53380910	ENSG00000185591
chr12	53388330	53388530	12:53388330-53388530	ENSG00000185591
chr12	53397573	53397872	12:53397573-53397872	ENSG00000185591
chr12	53401316	53401719	12:53401316-53401719	ENSG00000185591
chr12	53415118	53415318	12:53415118-53415318	ENSG00000135409
chr12	53421552	53421895	12:53421552-53421895	ENSG00000135409
chr12	53424874	53425206	12:53424874-53425206	ENSG00000135409
chr12	53441228	53441870	12:53441228-53441870	ENSG00000205352,ENSG00000257379,ENSG00000197111,ENSG00000282977,ENSG00000273658
chr12	53451712	53452945	12:53451712-53452945	ENSG00000205352,ENSG00000257379,ENSG00000197111,ENSG00000282977,ENSG00000273658
chr12	53476890	53477173	12:53476890-53477173	ENSG00000197111,ENSG00000282977,ENSG00000273658,ENSG00000139625
chr12	53480454	53480740	12:53480454-53480740	ENSG00000282977,ENSG00000273658,ENSG00000139625
chr12	53482100	53482338	12:53482100-53482338	ENSG00000282977,ENSG00000273658,ENSG00000139625
chr12	53492997	53493457	12:53492997-53493457	ENSG00000197111,ENSG00000282977,ENSG00000273658,ENSG00000139625,ENSG00000270175,ENSG00000139546
chr12	53493714	53493976	12:53493714-53493976	ENSG00000139625
chr12	53494098	53494401	12:53494098-53494401	ENSG00000282977,ENSG00000273658,ENSG00000139625,ENSG00000270175,ENSG00000139546
chr12	53500569	53501710	12:53500569-53501710	ENSG00000282977,ENSG00000273658,ENSG00000139625,ENSG00000270175,ENSG00000139546,ENSG00000139574,ENSG00000257550
chr12	53508560	53508929	12:53508560-53508929	ENSG00000282977,ENSG00000273658,ENSG00000139625,ENSG00000270175,ENSG00000139546,ENSG00000139574,ENSG00000257550,ENSG00000285692
chr12	53543484	53543763	12:53543484-53543763	ENSG00000170653,ENSG00000285692,ENSG00000135390
chr12	53575601	53575812	12:53575601-53575812	ENSG00000285692,ENSG00000275488
chr12	53625850	53626645	12:53625850-53626645	ENSG00000267281,ENSG00000170653,ENSG00000285692,ENSG00000135390,ENSG00000213470
chr12	53675719	53676586	12:53675719-53676586	ENSG00000267281,ENSG00000170653,ENSG00000285692,ENSG00000135390
chr12	53695476	53695706	12:53695476-53695706	-
chr12	53696329	53696611	12:53696329-53696611	ENSG00000286069
chr12	53701766	53702104	12:53701766-53702104	ENSG00000012822,ENSG00000286069
chr12	53726427	53726645	12:53726427-53726645	ENSG00000012822
chr12	53727330	53727864	12:53727330-53727864	ENSG00000012822,ENSG00000286069
chr12	53743651	53743962	12:53743651-53743962	ENSG00000012822,ENSG00000286069
chr12	53746623	53746946	12:53746623-53746946	ENSG00000012822,ENSG00000286069,ENSG00000260492,ENSG00000260030
chr12	53757204	53757492	12:53757204-53757492	ENSG00000286069,ENSG00000260492,ENSG00000260030
chr12	53767743	53768008	12:53767743-53768008	ENSG00000260492,ENSG00000277994,ENSG00000274817,ENSG00000277129
chr12	53791774	53792049	12:53791774-53792049	ENSG00000253053,ENSG00000275589
chr12	53799538	53799767	12:53799538-53799767	ENSG00000253053,ENSG00000275589
chr12	53803745	53803945	12:53803745-53803945	ENSG00000253053
chr12	53807547	53807787	12:53807547-53807787	ENSG00000253053
chr12	53808911	53809404	12:53808911-53809404	ENSG00000253053,ENSG00000228630,ENSG00000275589,ENSG00000277994,ENSG00000274817,ENSG00000277129,ENSG00000123388,ENSG00000250654,ENSG00000249388,ENSG00000202146
chr12	53830652	53830991	12:53830652-53830991	ENSG00000253053
chr12	53938431	53938797	12:53938431-53938797	ENSG00000249641,ENSG00000123364,ENSG00000123407,ENSG00000228630,ENSG00000275589,ENSG00000277994,ENSG00000274817,ENSG00000277129,ENSG00000123388
chr12	53944854	53945130	12:53944854-53945130	ENSG00000249641,ENSG00000123364,ENSG00000123407,ENSG00000228630,ENSG00000275589,ENSG00000277994,ENSG00000274817,ENSG00000277129,ENSG00000123388,ENSG00000248265,ENSG00000202146
chr12	53984840	53985261	12:53984840-53985261	ENSG00000123407,ENSG00000228630,ENSG00000275589,ENSG00000277994,ENSG00000274817,ENSG00000277129,ENSG00000123388,ENSG00000251151,ENSG00000180818,ENSG00000273049,ENSG00000197757,ENSG00000207924,ENSG00000250133,ENSG00000180806,ENSG00000250451,ENSG00000248265,ENSG00000250654,ENSG00000249388,ENSG00000250432,ENSG00000202146,ENSG00000250742
chr12	54005968	54006320	12:54005968-54006320	ENSG00000228630,ENSG00000275589,ENSG00000277994,ENSG00000274817,ENSG00000277129,ENSG00000123388,ENSG00000251151,ENSG00000197757,ENSG00000207924,ENSG00000250133,ENSG00000180806,ENSG00000250451,ENSG00000037965,ENSG00000198353,ENSG00000273046,ENSG00000260597,ENSG00000172789,ENSG00000207571,ENSG00000248265,ENSG00000250654,ENSG00000249388,ENSG00000250432,ENSG00000202146,ENSG00000250742
chr12	54017816	54018103	12:54017816-54018103	ENSG00000123388,ENSG00000197757,ENSG00000250133,ENSG00000250451,ENSG00000037965,ENSG00000198353,ENSG00000273046,ENSG00000260597,ENSG00000172789,ENSG00000207571,ENSG00000248265,ENSG00000250654,ENSG00000249388,ENSG00000250432,ENSG00000202146,ENSG00000250742
chr12	54032586	54032885	12:54032586-54032885	ENSG00000123388,ENSG00000197757,ENSG00000198353,ENSG00000273046,ENSG00000260597,ENSG00000172789,ENSG00000207571,ENSG00000248265,ENSG00000250654,ENSG00000249388,ENSG00000250432,ENSG00000202146,ENSG00000250742,ENSG00000260470
chr12	54159185	54159491	12:54159185-54159491	ENSG00000248265,ENSG00000250654,ENSG00000249388,ENSG00000250432,ENSG00000202146,ENSG00000250742,ENSG00000260470,ENSG00000257534,ENSG00000248576
chr12	54184036	54184296	12:54184036-54184296	ENSG00000248265,ENSG00000250432,ENSG00000202146,ENSG00000123415,ENSG00000250742
chr12	54188670	54189233	12:54188670-54189233	ENSG00000250133,ENSG00000198353,ENSG00000172789,ENSG00000207571,ENSG00000248265,ENSG00000250654,ENSG00000249388,ENSG00000250432,ENSG00000202146,ENSG00000123415,ENSG00000250742,ENSG00000260470
chr12	54191605	54191897	12:54191605-54191897	ENSG00000037965,ENSG00000172789,ENSG00000207571,ENSG00000248265,ENSG00000250654,ENSG00000249388,ENSG00000250432,ENSG00000123415,ENSG00000250742
chr12	54201348	54201754	12:54201348-54201754	ENSG00000228630,ENSG00000275589,ENSG00000277994,ENSG00000274817,ENSG00000277129,ENSG00000123388,ENSG00000251151,ENSG00000197757,ENSG00000250133,ENSG00000180806,ENSG00000250451,ENSG00000037965,ENSG00000198353,ENSG00000273046,ENSG00000260597,ENSG00000172789,ENSG00000207571,ENSG00000248265,ENSG00000250654,ENSG00000249388,ENSG00000250432,ENSG00000202146,ENSG00000123415,ENSG00000250742
chr12	54206852	54207066	12:54206852-54207066	ENSG00000250133,ENSG00000250451,ENSG00000037965,ENSG00000172789,ENSG00000207571,ENSG00000248265,ENSG00000250654,ENSG00000249388
chr12	54207834	54208122	12:54207834-54208122	ENSG00000228630,ENSG00000277994,ENSG00000274817,ENSG00000277129,ENSG00000123388,ENSG00000250133,ENSG00000180806,ENSG00000250451,ENSG00000037965,ENSG00000172789,ENSG00000207571,ENSG00000248265,ENSG00000250654,ENSG00000249388,ENSG00000250432,ENSG00000202146,ENSG00000250742
chr12	54214689	54215095	12:54214689-54215095	ENSG00000228630,ENSG00000277994,ENSG00000274817,ENSG00000277129,ENSG00000123388,ENSG00000250133,ENSG00000180806,ENSG00000250451,ENSG00000037965,ENSG00000248265,ENSG00000250654,ENSG00000249388,ENSG00000250432,ENSG00000202146,ENSG00000250742,ENSG00000283803
chr12	54217002	54217388	12:54217002-54217388	ENSG00000283803
chr12	54220074	54220360	12:54220074-54220360	ENSG00000283803,ENSG00000258344
chr12	54240182	54240437	12:54240182-54240437	ENSG00000283803,ENSG00000258344
chr12	54251735	54252014	12:54251735-54252014	ENSG00000094916,ENSG00000283803,ENSG00000241785,ENSG00000257596,ENSG00000258344,ENSG00000135486
chr12	54259465	54259780	12:54259465-54259780	ENSG00000094916,ENSG00000283803,ENSG00000241785,ENSG00000257596,ENSG00000258344,ENSG00000135486
chr12	54262489	54262749	12:54262489-54262749	ENSG00000094916,ENSG00000241785,ENSG00000257596,ENSG00000258344
chr12	54279593	54280865	12:54279593-54280865	ENSG00000094916,ENSG00000258344,ENSG00000135486
chr12	54285890	54286312	12:54285890-54286312	ENSG00000094916,ENSG00000258344,ENSG00000135486
chr12	54288582	54288951	12:54288582-54288951	ENSG00000094916,ENSG00000135486
chr12	54294246	54294566	12:54294246-54294566	ENSG00000135486,ENSG00000123405
chr12	54295686	54296097	12:54295686-54296097	ENSG00000258344,ENSG00000135486,ENSG00000123405,ENSG00000111481
chr12	54297998	54298292	12:54297998-54298292	ENSG00000123405,ENSG00000111481
chr12	54300866	54301172	12:54300866-54301172	ENSG00000123405,ENSG00000111481
chr12	54304227	54304807	12:54304227-54304807	ENSG00000258344,ENSG00000135486,ENSG00000123405,ENSG00000111481,ENSG00000207381
chr12	54307072	54307417	12:54307072-54307417	ENSG00000123405,ENSG00000111481,ENSG00000207381
chr12	54324566	54325299	12:54324566-54325299	ENSG00000283803,ENSG00000258344,ENSG00000135486,ENSG00000111481,ENSG00000207381,ENSG00000199122
chr12	54336449	54336784	12:54336449-54336784	ENSG00000111481,ENSG00000199122,ENSG00000264028,ENSG00000258086
chr12	54337277	54337730	12:54337277-54337730	ENSG00000111481,ENSG00000199122,ENSG00000264028,ENSG00000258086
chr12	54359101	54359716	12:54359101-54359716	ENSG00000258344,ENSG00000135486,ENSG00000111481,ENSG00000199122,ENSG00000264028,ENSG00000258137,ENSG00000258086,ENSG00000139572
chr12	54360975	54361175	12:54360975-54361175	ENSG00000139572
chr12	54368654	54369043	12:54368654-54369043	ENSG00000258344,ENSG00000135486,ENSG00000139572
chr12	54370281	54370556	12:54370281-54370556	ENSG00000161642
chr12	54379116	54379382	12:54379116-54379382	ENSG00000161642
chr12	54379622	54380011	12:54379622-54380011	ENSG00000161642
chr12	54384462	54384733	12:54384462-54384733	ENSG00000161642
chr12	54391231	54391586	12:54391231-54391586	ENSG00000161642,ENSG00000161638,ENSG00000257477,ENSG00000170627
chr12	54394349	54394553	12:54394349-54394553	ENSG00000161642,ENSG00000161638
chr12	54399316	54399656	12:54399316-54399656	ENSG00000161642,ENSG00000161638,ENSG00000257477,ENSG00000170627
chr12	54404452	54404752	12:54404452-54404752	ENSG00000161638,ENSG00000257477,ENSG00000170627
chr12	54411599	54411908	12:54411599-54411908	ENSG00000258137,ENSG00000161638,ENSG00000257477,ENSG00000170627
chr12	54417311	54417666	12:54417311-54417666	ENSG00000258137,ENSG00000161638,ENSG00000257477,ENSG00000170627
chr12	54439657	54439950	12:54439657-54439950	ENSG00000258137,ENSG00000161638,ENSG00000257477,ENSG00000170627
chr12	54497459	54498110	12:54497459-54498110	ENSG00000170627,ENSG00000123338
chr12	54504590	54504921	12:54504590-54504921	ENSG00000170627,ENSG00000123338
chr12	54505172	54505383	12:54505172-54505383	ENSG00000170627,ENSG00000123338
chr12	54527144	54527433	12:54527144-54527433	ENSG00000170627,ENSG00000123338,ENSG00000257824
chr12	54533216	54533598	12:54533216-54533598	ENSG00000123338,ENSG00000257824
chr12	54549264	54549651	12:54549264-54549651	ENSG00000257824,ENSG00000123360
chr12	54560380	54560753	12:54560380-54560753	ENSG00000170627,ENSG00000257824,ENSG00000123360,ENSG00000135447,ENSG00000257780,ENSG00000135413
chr12	54566791	54567284	12:54566791-54567284	ENSG00000170627,ENSG00000257824,ENSG00000123360,ENSG00000135447,ENSG00000257780,ENSG00000135413
chr12	54579557	54580064	12:54579557-54580064	ENSG00000170627,ENSG00000123360,ENSG00000135447,ENSG00000257780,ENSG00000135413
chr12	54588652	54588924	12:54588652-54588924	ENSG00000135447
chr12	54596504	54596828	12:54596504-54596828	ENSG00000135447,ENSG00000257780,ENSG00000135413
chr12	54603230	54603514	12:54603230-54603514	ENSG00000135447,ENSG00000257780,ENSG00000135413,ENSG00000161634
chr12	54658697	54658990	12:54658697-54658990	ENSG00000257780,ENSG00000135413,ENSG00000161634,ENSG00000270858,ENSG00000170605,ENSG00000197706,ENSG00000188324
chr12	54680458	54680727	12:54680458-54680727	ENSG00000135413,ENSG00000161634,ENSG00000257634,ENSG00000270858,ENSG00000257350,ENSG00000170605,ENSG00000224622,ENSG00000213451,ENSG00000230307,ENSG00000205330,ENSG00000205329
chr12	54702295	54702531	12:54702295-54702531	ENSG00000270858
chr12	54723676	54723917	12:54723676-54723917	ENSG00000135413,ENSG00000270858,ENSG00000196534,ENSG00000257350,ENSG00000170605,ENSG00000213451,ENSG00000188324
chr12	54749221	54749534	12:54749221-54749534	ENSG00000270858,ENSG00000196534,ENSG00000257350,ENSG00000170605,ENSG00000203408
chr12	54759869	54760069	12:54759869-54760069	ENSG00000270858,ENSG00000257350,ENSG00000224622,ENSG00000197706
chr12	54853965	54854260	12:54853965-54854260	ENSG00000270858,ENSG00000172551,ENSG00000196534,ENSG00000170605,ENSG00000224622,ENSG00000179919,ENSG00000197706,ENSG00000188324,ENSG00000257757,ENSG00000203408,ENSG00000233606,ENSG00000257414,ENSG00000179899
chr12	54931927	54932261	12:54931927-54932261	ENSG00000270858,ENSG00000257350,ENSG00000203408
chr12	54958180	54958389	12:54958180-54958389	ENSG00000270858,ENSG00000172551,ENSG00000135426,ENSG00000196534
chr12	54967483	54967807	12:54967483-54967807	ENSG00000270858,ENSG00000135426,ENSG00000196534,ENSG00000170605,ENSG00000224622
chr12	54975961	54976243	12:54975961-54976243	ENSG00000135426,ENSG00000257350,ENSG00000170605
chr12	54980387	54980701	12:54980387-54980701	ENSG00000270858,ENSG00000135426,ENSG00000257870,ENSG00000196534,ENSG00000257350,ENSG00000170605
chr12	54987909	54988219	12:54987909-54988219	ENSG00000270858,ENSG00000135426,ENSG00000257870,ENSG00000196534,ENSG00000257350,ENSG00000170605,ENSG00000224622,ENSG00000188324
chr12	54988427	54988737	12:54988427-54988737	ENSG00000270858,ENSG00000135426,ENSG00000257870,ENSG00000196534,ENSG00000257350,ENSG00000170605,ENSG00000224622
chr12	54993277	54993612	12:54993277-54993612	ENSG00000270858,ENSG00000257870,ENSG00000196534,ENSG00000257350,ENSG00000170605,ENSG00000224622
chr12	55019819	55020019	12:55019819-55020019	ENSG00000257870,ENSG00000123307,ENSG00000196534,ENSG00000257350,ENSG00000170605
chr12	55060565	55060802	12:55060565-55060802	ENSG00000257870,ENSG00000196534,ENSG00000257350,ENSG00000170605,ENSG00000224622,ENSG00000257757
chr12	55068497	55068795	12:55068497-55068795	ENSG00000270858,ENSG00000257870,ENSG00000196534,ENSG00000257350,ENSG00000170605,ENSG00000224622,ENSG00000197706,ENSG00000213451,ENSG00000205331,ENSG00000188324,ENSG00000230307,ENSG00000205330,ENSG00000205329,ENSG00000257757,ENSG00000187857,ENSG00000203408,ENSG00000205328,ENSG00000185821
chr12	55072160	55072365	12:55072160-55072365	ENSG00000257870,ENSG00000196534,ENSG00000257350,ENSG00000170605,ENSG00000224622,ENSG00000197706,ENSG00000230307,ENSG00000205329
chr12	55073123	55073383	12:55073123-55073383	ENSG00000270858,ENSG00000257870,ENSG00000196534,ENSG00000257350,ENSG00000170605,ENSG00000224622,ENSG00000197706,ENSG00000205331,ENSG00000230307,ENSG00000205329,ENSG00000203408
chr12	55189074	55189294	12:55189074-55189294	ENSG00000196534,ENSG00000257350,ENSG00000170605,ENSG00000224622,ENSG00000227423,ENSG00000179919,ENSG00000197706,ENSG00000213451,ENSG00000205331,ENSG00000188324,ENSG00000230307,ENSG00000205330,ENSG00000205329,ENSG00000257757,ENSG00000187857,ENSG00000203408,ENSG00000233606,ENSG00000257414,ENSG00000205328,ENSG00000179899,ENSG00000185821,ENSG00000179695,ENSG00000179626,ENSG00000179615
chr12	55499942	55500306	12:55499942-55500306	ENSG00000196534,ENSG00000257350,ENSG00000170605,ENSG00000224622,ENSG00000179919,ENSG00000197706,ENSG00000213451,ENSG00000205331,ENSG00000188324,ENSG00000230307,ENSG00000205330,ENSG00000205329,ENSG00000257757,ENSG00000187857,ENSG00000203408,ENSG00000233606,ENSG00000257414,ENSG00000205328,ENSG00000179899,ENSG00000185821,ENSG00000258763,ENSG00000179695,ENSG00000184954,ENSG00000205327,ENSG00000234670,ENSG00000179626,ENSG00000179615
chr12	55619633	55620014	12:55619633-55620014	ENSG00000196534,ENSG00000257350,ENSG00000170605,ENSG00000224622,ENSG00000227423,ENSG00000179919,ENSG00000197706,ENSG00000213451,ENSG00000205331,ENSG00000188324,ENSG00000230307,ENSG00000205330,ENSG00000205329,ENSG00000257757,ENSG00000187857,ENSG00000203408,ENSG00000233606,ENSG00000257414,ENSG00000205328,ENSG00000179899,ENSG00000185821,ENSG00000258763,ENSG00000179695,ENSG00000184954,ENSG00000234670,ENSG00000179626,ENSG00000179615,ENSG00000272937,ENSG00000175398
chr12	55646126	55646570	12:55646126-55646570	ENSG00000179919,ENSG00000197706,ENSG00000213451,ENSG00000188324,ENSG00000230307,ENSG00000205330,ENSG00000205329,ENSG00000257757,ENSG00000187857,ENSG00000203408,ENSG00000233606,ENSG00000257414,ENSG00000179899,ENSG00000185821,ENSG00000179626,ENSG00000179615,ENSG00000175398,ENSG00000258921,ENSG00000272837,ENSG00000258907,ENSG00000270458,ENSG00000170439,ENSG00000257509
chr12	55656475	55656693	12:55656475-55656693	ENSG00000175398,ENSG00000258921,ENSG00000272837,ENSG00000258907,ENSG00000270458
chr12	55659839	55660059	12:55659839-55660059	ENSG00000175398,ENSG00000258921,ENSG00000272837,ENSG00000258907,ENSG00000270458
chr12	55681160	55681718	12:55681160-55681718	ENSG00000170439,ENSG00000135424
chr12	55705923	55706133	12:55705923-55706133	ENSG00000135424,ENSG00000258311,ENSG00000135441
chr12	55707769	55708179	12:55707769-55708179	ENSG00000135424,ENSG00000258311,ENSG00000135441
chr12	55715858	55716201	12:55715858-55716201	ENSG00000135424,ENSG00000258311,ENSG00000135441,ENSG00000135437,ENSG00000135404,ENSG00000258056
chr12	55716293	55716655	12:55716293-55716655	ENSG00000135424,ENSG00000258311,ENSG00000135441,ENSG00000135437,ENSG00000135404,ENSG00000258056
chr12	55724662	55724939	12:55724662-55724939	ENSG00000135424,ENSG00000258311,ENSG00000135441,ENSG00000135437,ENSG00000135404,ENSG00000258056
chr12	55728802	55729429	12:55728802-55729429	ENSG00000135437,ENSG00000135404,ENSG00000258056,ENSG00000258045,ENSG00000257384
chr12	55729580	55729881	12:55729580-55729881	ENSG00000258311,ENSG00000135441,ENSG00000135437,ENSG00000135404,ENSG00000258056,ENSG00000258045,ENSG00000257384
chr12	55737236	55737538	12:55737236-55737538	ENSG00000135404,ENSG00000258056,ENSG00000258045,ENSG00000257384,ENSG00000135414,ENSG00000257509
chr12	55738115	55738713	12:55738115-55738713	ENSG00000135404,ENSG00000258056,ENSG00000258045,ENSG00000257384,ENSG00000135414,ENSG00000257509
chr12	55738837	55739103	12:55738837-55739103	ENSG00000258045,ENSG00000257384,ENSG00000135414
chr12	55742901	55743145	12:55742901-55743145	ENSG00000135414,ENSG00000257509
chr12	55743264	55743810	12:55743264-55743810	ENSG00000135414,ENSG00000257509
chr12	55745962	55746206	12:55745962-55746206	ENSG00000135414,ENSG00000257509
chr12	55797164	55797427	12:55797164-55797427	ENSG00000257509,ENSG00000123342,ENSG00000257966,ENSG00000257569
chr12	55817586	55818392	12:55817586-55818392	ENSG00000205323,ENSG00000257390,ENSG00000257509,ENSG00000123353,ENSG00000135392,ENSG00000182796,ENSG00000123342,ENSG00000257966,ENSG00000257569,ENSG00000170473,ENSG00000273973
chr12	55829332	55830393	12:55829332-55830393	ENSG00000205323,ENSG00000257390,ENSG00000257509,ENSG00000123353,ENSG00000135392,ENSG00000182796,ENSG00000123342,ENSG00000257966,ENSG00000257569,ENSG00000170473,ENSG00000273973
chr12	55830665	55830974	12:55830665-55830974	ENSG00000135392,ENSG00000182796,ENSG00000123342,ENSG00000257966,ENSG00000257569
chr12	55915492	55915715	12:55915492-55915715	ENSG00000123342,ENSG00000257966,ENSG00000257569,ENSG00000170473,ENSG00000273973
chr12	55926769	55927334	12:55926769-55927334	ENSG00000257569,ENSG00000170473,ENSG00000065357,ENSG00000273973
chr12	55927632	55928228	12:55927632-55928228	ENSG00000123342,ENSG00000257966,ENSG00000257569,ENSG00000170473,ENSG00000065357,ENSG00000273973
chr12	55930791	55931045	12:55930791-55931045	ENSG00000170473,ENSG00000065357,ENSG00000273973
chr12	55931611	55931820	12:55931611-55931820	ENSG00000170473,ENSG00000065357,ENSG00000273973
chr12	55931932	55932203	12:55931932-55932203	ENSG00000170473,ENSG00000065357,ENSG00000273973
chr12	55940222	55940621	12:55940222-55940621	ENSG00000257509,ENSG00000123342,ENSG00000257966,ENSG00000257569,ENSG00000170473,ENSG00000065357,ENSG00000273973,ENSG00000237493
chr12	55942584	55942995	12:55942584-55942995	ENSG00000257966,ENSG00000257569,ENSG00000170473,ENSG00000065357,ENSG00000273973
chr12	55955404	55955650	12:55955404-55955650	ENSG00000065357,ENSG00000185664
chr12	55956087	55956381	12:55956087-55956381	ENSG00000257966,ENSG00000257569,ENSG00000065357,ENSG00000185664,ENSG00000123374,ENSG00000258554,ENSG00000237493
chr12	55966534	55967081	12:55966534-55967081	ENSG00000257569,ENSG00000185664,ENSG00000123374,ENSG00000258554,ENSG00000111540,ENSG00000237493
chr12	55972791	55973199	12:55972791-55973199	ENSG00000185664,ENSG00000123374,ENSG00000258554,ENSG00000111540,ENSG00000237493
chr12	55973475	55974215	12:55973475-55974215	ENSG00000185664,ENSG00000123374,ENSG00000258554,ENSG00000111540,ENSG00000237493
chr12	55996238	55996527	12:55996238-55996527	ENSG00000237493,ENSG00000139531
chr12	55996870	55997422	12:55996870-55997422	ENSG00000111540,ENSG00000237493,ENSG00000139531,ENSG00000123411,ENSG00000273890,ENSG00000257449,ENSG00000197728
chr12	56007208	56007558	12:56007208-56007558	ENSG00000237493,ENSG00000139531,ENSG00000123411,ENSG00000273890
chr12	56007649	56007973	12:56007649-56007973	ENSG00000139531,ENSG00000123411,ENSG00000273890
chr12	56020656	56021154	12:56020656-56021154	ENSG00000123411,ENSG00000273890
chr12	56021274	56022161	12:56021274-56022161	ENSG00000237493,ENSG00000123411,ENSG00000273890
chr12	56029716	56030025	12:56029716-56030025	ENSG00000237493,ENSG00000139531,ENSG00000123411,ENSG00000273890
chr12	56041488	56042290	12:56041488-56042290	ENSG00000237493,ENSG00000139531,ENSG00000257449,ENSG00000197728,ENSG00000257411
chr12	56047133	56047461	12:56047133-56047461	ENSG00000257449,ENSG00000197728,ENSG00000257411
chr12	56078970	56079563	12:56078970-56079563	ENSG00000065361,ENSG00000257411,ENSG00000170515
chr12	56079766	56080236	12:56079766-56080236	ENSG00000065361,ENSG00000257411
chr12	56085215	56085501	12:56085215-56085501	ENSG00000065361,ENSG00000257411,ENSG00000170515
chr12	56104062	56104711	12:56104062-56104711	ENSG00000065361,ENSG00000257411,ENSG00000170515,ENSG00000257553,ENSG00000229117,ENSG00000135482,ENSG00000258345
chr12	56107324	56107524	12:56107324-56107524	ENSG00000257411,ENSG00000170515,ENSG00000257553
chr12	56116175	56116856	12:56116175-56116856	ENSG00000170515,ENSG00000257553,ENSG00000229117,ENSG00000139641,ENSG00000135482,ENSG00000258345,ENSG00000258317
chr12	56117862	56118553	12:56117862-56118553	ENSG00000257411,ENSG00000170515,ENSG00000257553,ENSG00000229117,ENSG00000139641,ENSG00000135482,ENSG00000258345,ENSG00000258317,ENSG00000139613,ENSG00000258199
chr12	56119460	56119679	12:56119460-56119679	ENSG00000170515,ENSG00000257553,ENSG00000229117,ENSG00000135482,ENSG00000258345,ENSG00000258317
chr12	56126165	56126503	12:56126165-56126503	ENSG00000229117,ENSG00000139641,ENSG00000135482,ENSG00000258345,ENSG00000258317,ENSG00000257809,ENSG00000196465,ENSG00000092841,ENSG00000139613
chr12	56127822	56128418	12:56127822-56128418	ENSG00000229117,ENSG00000139641,ENSG00000135482,ENSG00000258345,ENSG00000258317,ENSG00000257809,ENSG00000196465,ENSG00000092841,ENSG00000139613,ENSG00000258199
chr12	56129213	56129456	12:56129213-56129456	ENSG00000229117,ENSG00000139641,ENSG00000135482,ENSG00000258345,ENSG00000258317
chr12	56136471	56136741	12:56136471-56136741	ENSG00000139641,ENSG00000258317
chr12	56151695	56152700	12:56151695-56152700	ENSG00000139641,ENSG00000258317,ENSG00000257809,ENSG00000196465,ENSG00000092841
chr12	56157693	56158006	12:56157693-56158006	ENSG00000257809,ENSG00000196465,ENSG00000092841
chr12	56158104	56158499	12:56158104-56158499	ENSG00000139641,ENSG00000258317,ENSG00000257809,ENSG00000196465,ENSG00000092841,ENSG00000139613
chr12	56158981	56159420	12:56158981-56159420	ENSG00000257809,ENSG00000196465,ENSG00000092841
chr12	56167699	56168162	12:56167699-56168162	ENSG00000257809,ENSG00000196465,ENSG00000092841,ENSG00000139613
chr12	56189356	56190478	12:56189356-56190478	ENSG00000229117,ENSG00000135482,ENSG00000258345,ENSG00000258317,ENSG00000139613,ENSG00000258199
chr12	56205588	56205819	12:56205588-56205819	ENSG00000258199,ENSG00000181852,ENSG00000139579
chr12	56206573	56206877	12:56206573-56206877	ENSG00000258199,ENSG00000181852,ENSG00000139579
chr12	56212373	56212692	12:56212373-56212692	ENSG00000258199,ENSG00000181852,ENSG00000139579
chr12	56220791	56221090	12:56220791-56221090	ENSG00000258199,ENSG00000181852,ENSG00000139579
chr12	56221777	56222167	12:56221777-56222167	ENSG00000258199,ENSG00000181852,ENSG00000139579
chr12	56222284	56222491	12:56222284-56222491	ENSG00000258199,ENSG00000181852,ENSG00000139579
chr12	56224081	56224525	12:56224081-56224525	ENSG00000258199,ENSG00000181852,ENSG00000139579
chr12	56233538	56233895	12:56233538-56233895	ENSG00000181852,ENSG00000139579,ENSG00000139540
chr12	56243609	56244291	12:56243609-56244291	ENSG00000139540,ENSG00000139645
chr12	56253133	56253397	12:56253133-56253397	ENSG00000139645
chr12	56258058	56258700	12:56258058-56258700	ENSG00000258199,ENSG00000139579,ENSG00000139540,ENSG00000139645,ENSG00000135469,ENSG00000258260,ENSG00000062485,ENSG00000257303
chr12	56266626	56267368	12:56266626-56267368	ENSG00000139645,ENSG00000135469,ENSG00000258260,ENSG00000062485,ENSG00000257303
chr12	56299895	56300664	12:56299895-56300664	ENSG00000062485,ENSG00000144785,ENSG00000257303,ENSG00000257740,ENSG00000257727
chr12	56301044	56301565	12:56301044-56301565	ENSG00000062485,ENSG00000144785,ENSG00000257303,ENSG00000257740,ENSG00000257727
chr12	56315648	56316583	12:56315648-56316583	ENSG00000062485,ENSG00000144785,ENSG00000257303,ENSG00000257740,ENSG00000257727,ENSG00000135473,ENSG00000110944,ENSG00000252206
chr12	56333644	56334472	12:56333644-56334472	ENSG00000062485,ENSG00000144785,ENSG00000257303,ENSG00000257740,ENSG00000257727,ENSG00000135473,ENSG00000110944,ENSG00000170581,ENSG00000252206,ENSG00000175336
chr12	56359941	56360652	12:56359941-56360652	ENSG00000135473,ENSG00000110944,ENSG00000170581,ENSG00000252206,ENSG00000175336,ENSG00000276272,ENSG00000274569
chr12	56377149	56377629	12:56377149-56377629	ENSG00000170581,ENSG00000252206,ENSG00000175336,ENSG00000274823,ENSG00000259099,ENSG00000276272,ENSG00000274569,ENSG00000111602
chr12	56437598	56438169	12:56437598-56438169	ENSG00000252206,ENSG00000276272,ENSG00000274569,ENSG00000111602,ENSG00000135517
chr12	56448991	56449600	12:56448991-56449600	ENSG00000170581,ENSG00000252206,ENSG00000175336,ENSG00000276272,ENSG00000274569,ENSG00000111602,ENSG00000135517,ENSG00000176422
chr12	56464354	56464646	12:56464354-56464646	ENSG00000135517,ENSG00000176422
chr12	56468317	56468758	12:56468317-56468758	ENSG00000252206,ENSG00000135517,ENSG00000176422,ENSG00000135423
chr12	56488271	56488633	12:56488271-56488633	ENSG00000285528,ENSG00000135423
chr12	56496793	56497054	12:56496793-56497054	ENSG00000285528,ENSG00000135423,ENSG00000257576
chr12	56513785	56514052	12:56513785-56514052	ENSG00000257576,ENSG00000076067
chr12	56521697	56521929	12:56521697-56521929	ENSG00000257576,ENSG00000076067
chr12	56522393	56522774	12:56522393-56522774	ENSG00000257576,ENSG00000076067
chr12	56565532	56566055	12:56565532-56566055	ENSG00000257576,ENSG00000076067
chr12	56573346	56573704	12:56573346-56573704	ENSG00000257576,ENSG00000076067,ENSG00000201579
chr12	56590286	56590638	12:56590286-56590638	ENSG00000257576,ENSG00000201579,ENSG00000076108
chr12	56594134	56594440	12:56594134-56594440	ENSG00000257576,ENSG00000201579,ENSG00000076108
chr12	56601470	56601714	12:56601470-56601714	ENSG00000076108
chr12	56610532	56610732	12:56610532-56610732	ENSG00000076108
chr12	56617003	56617282	12:56617003-56617282	ENSG00000076108
chr12	56629482	56629702	12:56629482-56629702	ENSG00000076108
chr12	56630198	56630527	12:56630198-56630527	ENSG00000076108,ENSG00000110955
chr12	56632384	56632584	12:56632384-56632584	ENSG00000076108
chr12	56634964	56635216	12:56634964-56635216	ENSG00000076108,ENSG00000110955,ENSG00000207031
chr12	56636033	56637293	12:56636033-56637293	ENSG00000076108,ENSG00000110955,ENSG00000207031,ENSG00000110958
chr12	56645848	56646471	12:56645848-56646471	ENSG00000076108,ENSG00000110955,ENSG00000207031,ENSG00000110958,ENSG00000241217
chr12	56667695	56668005	12:56667695-56668005	ENSG00000110955,ENSG00000207031,ENSG00000110958,ENSG00000241217
chr12	56687936	56688897	12:56687936-56688897	ENSG00000207031,ENSG00000110958,ENSG00000241217,ENSG00000196531
chr12	56695592	56695960	12:56695592-56695960	ENSG00000110958,ENSG00000196531,ENSG00000285625
chr12	56700515	56700828	12:56700515-56700828	ENSG00000110958
chr12	56717553	56717786	12:56717553-56717786	ENSG00000196531
chr12	56723879	56724154	12:56723879-56724154	ENSG00000110958,ENSG00000196531
chr12	56724999	56725680	12:56724999-56725680	ENSG00000110958,ENSG00000196531,ENSG00000285625
chr12	56751227	56751522	12:56751227-56751522	ENSG00000285625,ENSG00000198056,ENSG00000025423
chr12	56751855	56752555	12:56751855-56752555	ENSG00000285625,ENSG00000198056,ENSG00000025423
chr12	56753516	56754017	12:56753516-56754017	ENSG00000285625,ENSG00000198056,ENSG00000025423
chr12	56757486	56757819	12:56757486-56757819	ENSG00000285625,ENSG00000198056,ENSG00000025423,ENSG00000278399,ENSG00000287715
chr12	56763174	56763410	12:56763174-56763410	ENSG00000285625,ENSG00000025423
chr12	56785169	56785489	12:56785169-56785489	ENSG00000025423,ENSG00000258816,ENSG00000139547
chr12	56839931	56840252	12:56839931-56840252	ENSG00000273536,ENSG00000258816,ENSG00000212383,ENSG00000139547
chr12	56877944	56878473	12:56877944-56878473	ENSG00000258679,ENSG00000258816,ENSG00000212383,ENSG00000139547
chr12	56879805	56880090	12:56879805-56880090	ENSG00000258679,ENSG00000258816,ENSG00000212383,ENSG00000139547
chr12	56898954	56899345	12:56898954-56899345	ENSG00000258816,ENSG00000212383,ENSG00000139547
chr12	56931411	56931848	12:56931411-56931848	ENSG00000258816,ENSG00000212383,ENSG00000170426,ENSG00000278400,ENSG00000139547
chr12	56941454	56941870	12:56941454-56941870	ENSG00000278400,ENSG00000139547
chr12	56987629	56987871	12:56987629-56987871	ENSG00000139547,ENSG00000278399,ENSG00000287715,ENSG00000166856
chr12	56988288	56988628	12:56988288-56988628	ENSG00000285625,ENSG00000139547,ENSG00000278399,ENSG00000287715,ENSG00000166856
chr12	57001457	57001759	12:57001457-57001759	ENSG00000166856,ENSG00000166860
chr12	57006079	57006288	12:57006079-57006288	ENSG00000166860
chr12	57006412	57006786	12:57006412-57006786	ENSG00000166856,ENSG00000166860,ENSG00000166863
chr12	57008200	57008450	12:57008200-57008450	ENSG00000166860,ENSG00000166863
chr12	57016443	57016756	12:57016443-57016756	ENSG00000166863
chr12	57027227	57027501	12:57027227-57027501	ENSG00000166863,ENSG00000166866
chr12	57027817	57028174	12:57027817-57028174	ENSG00000166863,ENSG00000166866
chr12	57038968	57039701	12:57038968-57039701	ENSG00000166863,ENSG00000166866
chr12	57069552	57069795	12:57069552-57069795	ENSG00000166881,ENSG00000166886,ENSG00000166888
chr12	57078059	57079295	12:57078059-57079295	ENSG00000166881,ENSG00000166886,ENSG00000166888
chr12	57087123	57087380	12:57087123-57087380	ENSG00000166881,ENSG00000166886,ENSG00000166888
chr12	57088420	57089192	12:57088420-57089192	ENSG00000166881,ENSG00000166886,ENSG00000166888
chr12	57102417	57103147	12:57102417-57103147	ENSG00000166881,ENSG00000166886,ENSG00000166888
chr12	57110307	57110515	12:57110307-57110515	ENSG00000166888
chr12	57111177	57112639	12:57111177-57112639	ENSG00000166881,ENSG00000166886,ENSG00000166888
chr12	57124304	57124598	12:57124304-57124598	ENSG00000166888,ENSG00000123384,ENSG00000221365
chr12	57126677	57126937	12:57126677-57126937	ENSG00000166888,ENSG00000123384
chr12	57127286	57127513	12:57127286-57127513	ENSG00000166888,ENSG00000123384
chr12	57127611	57127843	12:57127611-57127843	ENSG00000166888,ENSG00000123384
chr12	57128364	57128588	12:57128364-57128588	ENSG00000123384
chr12	57132363	57132664	12:57132363-57132664	ENSG00000166888,ENSG00000123384,ENSG00000259125
chr12	57138668	57139265	12:57138668-57139265	ENSG00000166888,ENSG00000123384,ENSG00000259125,ENSG00000221365
chr12	57146910	57147110	12:57146910-57147110	ENSG00000259125
chr12	57155142	57155342	12:57155142-57155342	ENSG00000123384,ENSG00000259125
chr12	57165781	57165989	12:57165781-57165989	ENSG00000123384,ENSG00000259125,ENSG00000221365
chr12	57173095	57173325	12:57173095-57173325	ENSG00000123384,ENSG00000221365
chr12	57174785	57175221	12:57174785-57175221	ENSG00000123384,ENSG00000221365
chr12	57175902	57176111	12:57175902-57176111	ENSG00000221365
chr12	57182974	57183320	12:57182974-57183320	ENSG00000123384,ENSG00000221365
chr12	57213316	57213619	12:57213316-57213619	ENSG00000221365,ENSG00000182379,ENSG00000276727,ENSG00000182199,ENSG00000185633
chr12	57214315	57214612	12:57214315-57214612	ENSG00000221365,ENSG00000182379,ENSG00000276727,ENSG00000182199,ENSG00000185633
chr12	57224781	57225197	12:57224781-57225197	ENSG00000182379,ENSG00000276727,ENSG00000182199,ENSG00000185633
chr12	57229477	57229851	12:57229477-57229851	ENSG00000182379,ENSG00000276727,ENSG00000182199,ENSG00000185633
chr12	57229930	57230332	12:57229930-57230332	ENSG00000276727,ENSG00000182199,ENSG00000185633
chr12	57239080	57239448	12:57239080-57239448	ENSG00000182379,ENSG00000276727,ENSG00000182199,ENSG00000185633
chr12	57242767	57243249	12:57242767-57243249	ENSG00000185633
chr12	57243676	57243997	12:57243676-57243997	ENSG00000182379,ENSG00000276727,ENSG00000182199,ENSG00000185633,ENSG00000185482
chr12	57248925	57249289	12:57248925-57249289	ENSG00000185633,ENSG00000185482
chr12	57259290	57259624	12:57259290-57259624	ENSG00000185482,ENSG00000258830
chr12	57265573	57265829	12:57265573-57265829	ENSG00000258830,ENSG00000179912
chr12	57307772	57308092	12:57307772-57308092	ENSG00000258830,ENSG00000179912,ENSG00000201198,ENSG00000139269
chr12	57320134	57320503	12:57320134-57320503	ENSG00000258830
chr12	57342222	57342686	12:57342222-57342686	ENSG00000258830,ENSG00000179912,ENSG00000201198
chr12	57377087	57377657	12:57377087-57377657	ENSG00000258830,ENSG00000201198
chr12	57429849	57430052	12:57429849-57430052	ENSG00000179912,ENSG00000201198,ENSG00000258001,ENSG00000175189
chr12	57430388	57431306	12:57430388-57431306	ENSG00000258830,ENSG00000179912,ENSG00000201198,ENSG00000258001,ENSG00000175189,ENSG00000139269
chr12	57452948	57453235	12:57452948-57453235	ENSG00000258830,ENSG00000201198,ENSG00000139269,ENSG00000287200,ENSG00000111087
chr12	57459114	57459438	12:57459114-57459438	ENSG00000258830,ENSG00000139269,ENSG00000287200,ENSG00000111087
chr12	57462453	57463019	12:57462453-57463019	ENSG00000139269,ENSG00000287200,ENSG00000111087,ENSG00000123329,ENSG00000284152
chr12	57475924	57476593	12:57475924-57476593	ENSG00000111087,ENSG00000123329,ENSG00000166986,ENSG00000284152
chr12	57487712	57488300	12:57487712-57488300	ENSG00000123329,ENSG00000166986,ENSG00000284152,ENSG00000175197,ENSG00000285133,ENSG00000208028,ENSG00000166987
chr12	57488679	57488953	12:57488679-57488953	ENSG00000123329,ENSG00000166986,ENSG00000284152,ENSG00000208028
chr12	57491436	57491710	12:57491436-57491710	ENSG00000123329,ENSG00000166986,ENSG00000284152,ENSG00000208028
chr12	57520371	57521119	12:57520371-57521119	ENSG00000166986,ENSG00000284152,ENSG00000175197,ENSG00000285133,ENSG00000208028,ENSG00000166987
chr12	57522143	57522968	12:57522143-57522968	ENSG00000284152,ENSG00000175197,ENSG00000285133,ENSG00000208028,ENSG00000166987
chr12	57539254	57539785	12:57539254-57539785	ENSG00000284152,ENSG00000175197,ENSG00000285133,ENSG00000208028,ENSG00000166987,ENSG00000175203
chr12	57546482	57546717	12:57546482-57546717	ENSG00000175203,ENSG00000155980
chr12	57547038	57547469	12:57547038-57547469	ENSG00000284152,ENSG00000175197,ENSG00000285133,ENSG00000208028,ENSG00000166987,ENSG00000175203,ENSG00000155980
chr12	57549883	57550156	12:57549883-57550156	ENSG00000175203,ENSG00000155980
chr12	57552209	57552628	12:57552209-57552628	ENSG00000175203,ENSG00000155980
chr12	57583314	57583689	12:57583314-57583689	ENSG00000155980,ENSG00000166908,ENSG00000178498,ENSG00000240771,ENSG00000224713,ENSG00000287908,ENSG00000135502,ENSG00000135454,ENSG00000242990
chr12	57590952	57591334	12:57590952-57591334	ENSG00000155980,ENSG00000166908,ENSG00000178498,ENSG00000240771,ENSG00000224713,ENSG00000287908,ENSG00000135502,ENSG00000242990
chr12	57591480	57591857	12:57591480-57591857	ENSG00000166908,ENSG00000178498
chr12	57611276	57611492	12:57611276-57611492	ENSG00000178498,ENSG00000240771,ENSG00000224713,ENSG00000287908,ENSG00000135502
chr12	57614290	57614528	12:57614290-57614528	ENSG00000178498,ENSG00000240771,ENSG00000224713,ENSG00000287908,ENSG00000135502
chr12	57621780	57622225	12:57621780-57622225	ENSG00000155980,ENSG00000178498,ENSG00000240771,ENSG00000224713,ENSG00000287908,ENSG00000135502,ENSG00000135454,ENSG00000242990
chr12	57622542	57622855	12:57622542-57622855	ENSG00000240771,ENSG00000224713,ENSG00000287908,ENSG00000135502,ENSG00000135454
chr12	57627493	57627915	12:57627493-57627915	ENSG00000135502,ENSG00000135454
chr12	57633017	57633380	12:57633017-57633380	ENSG00000155980,ENSG00000178498,ENSG00000240771,ENSG00000224713,ENSG00000287908,ENSG00000135502,ENSG00000135454,ENSG00000242990
chr12	57693673	57694265	12:57693673-57694265	ENSG00000242990,ENSG00000135506
chr12	57726066	57726368	12:57726066-57726368	ENSG00000242990,ENSG00000135506,ENSG00000257342,ENSG00000135439,ENSG00000255737,ENSG00000135452
chr12	57726597	57726818	12:57726597-57726818	ENSG00000135506,ENSG00000257342,ENSG00000135439,ENSG00000255737
chr12	57742095	57742362	12:57742095-57742362	ENSG00000135439,ENSG00000135452,ENSG00000135446,ENSG00000283621
chr12	57744391	57745193	12:57744391-57745193	ENSG00000242990,ENSG00000135439,ENSG00000255737,ENSG00000135452,ENSG00000135446,ENSG00000283621
chr12	57751746	57752029	12:57751746-57752029	ENSG00000135452,ENSG00000135446,ENSG00000283621,ENSG00000139266
chr12	57752149	57752803	12:57752149-57752803	ENSG00000135452,ENSG00000135446,ENSG00000283621,ENSG00000139266
chr12	57753834	57754071	12:57753834-57754071	ENSG00000135452,ENSG00000135446,ENSG00000283621,ENSG00000139266
chr12	57756836	57757066	12:57756836-57757066	ENSG00000135446,ENSG00000139266,ENSG00000111012,ENSG00000037897
chr12	57759453	57759656	12:57759453-57759656	ENSG00000135446,ENSG00000139266,ENSG00000111012,ENSG00000037897
chr12	57765091	57765671	12:57765091-57765671	ENSG00000139266,ENSG00000111012,ENSG00000037897,ENSG00000123427,ENSG00000257921
chr12	57771665	57772680	12:57771665-57772680	ENSG00000135446,ENSG00000139266,ENSG00000111012,ENSG00000037897,ENSG00000123427,ENSG00000257921,ENSG00000123297
chr12	57782543	57783387	12:57782543-57783387	ENSG00000111012,ENSG00000037897,ENSG00000123427,ENSG00000257921,ENSG00000123297,ENSG00000135407,ENSG00000270039,ENSG00000206749,ENSG00000269903,ENSG00000207789
chr12	57803325	57803600	12:57803325-57803600	ENSG00000135407,ENSG00000270039,ENSG00000206749,ENSG00000269903,ENSG00000207789
chr12	57831410	57831734	12:57831410-57831734	ENSG00000135407,ENSG00000270039,ENSG00000206749,ENSG00000269903,ENSG00000175215,ENSG00000207789,ENSG00000257953,ENSG00000245651,ENSG00000273805
chr12	57836859	57837200	12:57836859-57837200	ENSG00000135407,ENSG00000206749,ENSG00000269903,ENSG00000175215,ENSG00000207789,ENSG00000257953,ENSG00000245651,ENSG00000273805
chr12	57840811	57841042	12:57840811-57841042	ENSG00000269903,ENSG00000175215,ENSG00000207789,ENSG00000257953
chr12	57845358	57845779	12:57845358-57845779	ENSG00000175215
chr12	57846574	57847327	12:57846574-57847327	ENSG00000269903,ENSG00000175215,ENSG00000207789,ENSG00000257953,ENSG00000245651,ENSG00000273805
chr12	57852695	57853123	12:57852695-57853123	ENSG00000269903,ENSG00000175215,ENSG00000207789,ENSG00000273805
chr12	57865155	57865655	12:57865155-57865655	ENSG00000269903,ENSG00000207789,ENSG00000245651,ENSG00000273805
chr12	57892330	57892608	12:57892330-57892608	ENSG00000269903,ENSG00000207789,ENSG00000245651,ENSG00000273805
chr12	57905362	57905723	12:57905362-57905723	ENSG00000123297,ENSG00000135407,ENSG00000270039,ENSG00000206749,ENSG00000269903,ENSG00000175215,ENSG00000207789,ENSG00000257953,ENSG00000245651,ENSG00000273805,ENSG00000166896,ENSG00000257159
chr12	57913800	57914135	12:57913800-57914135	ENSG00000135407,ENSG00000270039,ENSG00000206749,ENSG00000269903,ENSG00000207789,ENSG00000166896,ENSG00000257159,ENSG00000222210
chr12	57935871	57936389	12:57935871-57936389	ENSG00000166896,ENSG00000257698,ENSG00000257159,ENSG00000222210,ENSG00000257541,ENSG00000279411
chr12	57941141	57941987	12:57941141-57941987	ENSG00000166896,ENSG00000257698,ENSG00000257159,ENSG00000222210,ENSG00000257668,ENSG00000257541,ENSG00000279134,ENSG00000279411
chr12	58384176	58384573	12:58384176-58384573	ENSG00000257159,ENSG00000222210,ENSG00000257668,ENSG00000257541,ENSG00000279134,ENSG00000279411,ENSG00000241423,ENSG00000258133,ENSG00000258231,ENSG00000257259,ENSG00000244390,ENSG00000257288
chr12	58419168	58419634	12:58419168-58419634	ENSG00000257159,ENSG00000222210,ENSG00000257668,ENSG00000257541,ENSG00000279134,ENSG00000279411,ENSG00000241423,ENSG00000258133,ENSG00000258231,ENSG00000257259,ENSG00000244390,ENSG00000257288,ENSG00000286279
chr12	58425924	58426341	12:58425924-58426341	ENSG00000257159,ENSG00000222210,ENSG00000257668,ENSG00000257541,ENSG00000279134,ENSG00000279411,ENSG00000241423,ENSG00000258133,ENSG00000258231,ENSG00000257259,ENSG00000244390,ENSG00000257288
chr12	58443647	58443871	12:58443647-58443871	ENSG00000257159,ENSG00000222210,ENSG00000257668,ENSG00000257541,ENSG00000279134,ENSG00000279411,ENSG00000241423,ENSG00000258231,ENSG00000257259
chr12	58920013	58920761	12:58920013-58920761	ENSG00000222210,ENSG00000257541,ENSG00000279411,ENSG00000241423,ENSG00000258231,ENSG00000257259,ENSG00000139263,ENSG00000257443,ENSG00000244390,ENSG00000257288
chr12	58925280	58925555	12:58925280-58925555	ENSG00000257259,ENSG00000139263,ENSG00000257443,ENSG00000244390,ENSG00000257288
chr12	59113862	59114129	12:59113862-59114129	ENSG00000257159,ENSG00000222210,ENSG00000257668,ENSG00000257541,ENSG00000279134,ENSG00000279411,ENSG00000241423,ENSG00000258231,ENSG00000257259,ENSG00000244390,ENSG00000257288,ENSG00000286351,ENSG00000286279,ENSG00000212599
chr12	59150016	59150382	12:59150016-59150382	ENSG00000257159,ENSG00000222210,ENSG00000257668,ENSG00000257541,ENSG00000279134,ENSG00000279411,ENSG00000241423,ENSG00000258231,ENSG00000257259,ENSG00000244390,ENSG00000257288,ENSG00000286351,ENSG00000286279,ENSG00000212599,ENSG00000251931,ENSG00000257865
chr12	59403338	59403619	12:59403338-59403619	ENSG00000279134,ENSG00000279411,ENSG00000241423,ENSG00000244390,ENSG00000286279,ENSG00000258214,ENSG00000212599,ENSG00000251931,ENSG00000257230,ENSG00000257146
chr12	59595692	59597134	12:59595692-59597134	ENSG00000212599,ENSG00000251931,ENSG00000257230,ENSG00000202471,ENSG00000118596,ENSG00000257146
chr12	59736938	59737146	12:59736938-59737146	ENSG00000286279,ENSG00000212599,ENSG00000251931,ENSG00000257230,ENSG00000202471,ENSG00000257146
chr12	59787694	59787894	12:59787694-59787894	ENSG00000286279,ENSG00000212599,ENSG00000251931,ENSG00000257230,ENSG00000202471,ENSG00000257146
chr12	59808453	59808657	12:59808453-59808657	ENSG00000258214,ENSG00000212599,ENSG00000251931,ENSG00000257230,ENSG00000202471,ENSG00000257146,ENSG00000237176
chr12	59858481	59858871	12:59858481-59858871	ENSG00000257541,ENSG00000279134,ENSG00000279411,ENSG00000241423,ENSG00000257259,ENSG00000244390,ENSG00000257288,ENSG00000286279,ENSG00000258214,ENSG00000212599,ENSG00000251931,ENSG00000257230,ENSG00000257146,ENSG00000237176,ENSG00000287014,ENSG00000258184,ENSG00000251822,ENSG00000257865
chr12	60106316	60106532	12:60106316-60106532	ENSG00000286279,ENSG00000212599,ENSG00000251931,ENSG00000257230,ENSG00000257294,ENSG00000287014,ENSG00000258184,ENSG00000252607,ENSG00000251822,ENSG00000257865
chr12	60143972	60144811	12:60143972-60144811	ENSG00000222210,ENSG00000257541,ENSG00000279134,ENSG00000279411,ENSG00000241423,ENSG00000257259,ENSG00000244390,ENSG00000257288,ENSG00000286279,ENSG00000258214,ENSG00000212599,ENSG00000251931,ENSG00000257230,ENSG00000257146,ENSG00000257294,ENSG00000287014,ENSG00000258184,ENSG00000252607,ENSG00000251822,ENSG00000257865,ENSG00000257308,ENSG00000258336,ENSG00000286402
chr12	60318365	60318632	12:60318365-60318632	ENSG00000241423,ENSG00000286279,ENSG00000212599,ENSG00000251931,ENSG00000257230,ENSG00000287014,ENSG00000258184,ENSG00000252607,ENSG00000251822,ENSG00000257865,ENSG00000257308
chr12	60930139	60930512	12:60930139-60930512	ENSG00000258231,ENSG00000257259,ENSG00000244390,ENSG00000257288,ENSG00000286279,ENSG00000212599,ENSG00000251931,ENSG00000257230,ENSG00000257146,ENSG00000287014,ENSG00000258184,ENSG00000252607,ENSG00000251822,ENSG00000257865,ENSG00000257308,ENSG00000258336,ENSG00000286402,ENSG00000242922
chr12	61869761	61870199	12:61869761-61870199	ENSG00000258184,ENSG00000251822,ENSG00000257865,ENSG00000257308,ENSG00000258336,ENSG00000286402,ENSG00000242922,ENSG00000257528,ENSG00000213363
chr12	61993798	61994075	12:61993798-61994075	ENSG00000257308,ENSG00000258336,ENSG00000286402,ENSG00000242922,ENSG00000213363
chr12	62006185	62006465	12:62006185-62006465	ENSG00000257308,ENSG00000258336,ENSG00000286402,ENSG00000242922,ENSG00000213363
chr12	62096873	62097231	12:62096873-62097231	ENSG00000258336,ENSG00000286402,ENSG00000198673,ENSG00000242922,ENSG00000213363,ENSG00000257880
chr12	62123733	62124029	12:62123733-62124029	ENSG00000257308,ENSG00000258336,ENSG00000286402,ENSG00000242922,ENSG00000213363,ENSG00000257880
chr12	62129278	62129700	12:62129278-62129700	ENSG00000257308,ENSG00000258336,ENSG00000286402,ENSG00000198673,ENSG00000242922,ENSG00000213363,ENSG00000257880
chr12	62192312	62192993	12:62192312-62192993	ENSG00000257308,ENSG00000258336,ENSG00000286402,ENSG00000198673,ENSG00000257880
chr12	62210415	62210670	12:62210415-62210670	-
chr12	62211463	62211923	12:62211463-62211923	ENSG00000257308,ENSG00000258336,ENSG00000286402,ENSG00000257880
chr12	62233793	62234180	12:62233793-62234180	ENSG00000258316
chr12	62248813	62249348	12:62248813-62249348	ENSG00000198673,ENSG00000258316,ENSG00000284360
chr12	62250582	62251113	12:62250582-62251113	ENSG00000198673,ENSG00000135655,ENSG00000284360
chr12	62259688	62260513	12:62259688-62260513	ENSG00000198673,ENSG00000135655,ENSG00000284360
chr12	62260939	62261341	12:62260939-62261341	ENSG00000198673,ENSG00000135655,ENSG00000284360
chr12	62270949	62271149	12:62270949-62271149	ENSG00000198673,ENSG00000135655,ENSG00000284360
chr12	62271586	62271823	12:62271586-62271823	ENSG00000198673,ENSG00000135655,ENSG00000284360
chr12	62276958	62277437	12:62276958-62277437	ENSG00000198673,ENSG00000135655,ENSG00000284360
chr12	62282558	62282847	12:62282558-62282847	ENSG00000198673,ENSG00000135655,ENSG00000284360
chr12	62292231	62292446	12:62292231-62292446	-
chr12	62308183	62308563	12:62308183-62308563	ENSG00000135655,ENSG00000200814
chr12	62319087	62319488	12:62319087-62319488	ENSG00000135655,ENSG00000200814
chr12	62320043	62320457	12:62320043-62320457	ENSG00000135655,ENSG00000200814
chr12	62344623	62344879	12:62344623-62344879	ENSG00000200814
chr12	62370322	62370724	12:62370322-62370724	ENSG00000135655,ENSG00000200814,ENSG00000275881,ENSG00000202034
chr12	62388947	62389147	12:62388947-62389147	ENSG00000135655,ENSG00000275881
chr12	62435300	62435571	12:62435300-62435571	ENSG00000257568,ENSG00000202034
chr12	62435677	62436119	12:62435677-62436119	ENSG00000061987,ENSG00000257568,ENSG00000202034
chr12	62438105	62438362	12:62438105-62438362	ENSG00000257568,ENSG00000202034
chr12	62466530	62467357	12:62466530-62467357	ENSG00000061987,ENSG00000257568,ENSG00000202034
chr12	62517362	62517912	12:62517362-62517912	ENSG00000061987,ENSG00000257568,ENSG00000202034,ENSG00000213352
chr12	62581840	62582100	12:62581840-62582100	ENSG00000061987,ENSG00000202034,ENSG00000221949,ENSG00000257354,ENSG00000199179,ENSG00000275180,ENSG00000241941,ENSG00000213352
chr12	62602371	62603853	12:62602371-62603853	ENSG00000202034,ENSG00000221949,ENSG00000257354,ENSG00000199179,ENSG00000275180,ENSG00000241941,ENSG00000213352
chr12	62631861	62632381	12:62631861-62632381	ENSG00000202034,ENSG00000221949,ENSG00000257354,ENSG00000199179,ENSG00000275180,ENSG00000241941,ENSG00000213352
chr12	62632510	62632737	12:62632510-62632737	ENSG00000221949,ENSG00000257354,ENSG00000199179,ENSG00000275180,ENSG00000241941,ENSG00000213352
chr12	62793871	62794235	12:62793871-62794235	ENSG00000202034,ENSG00000221949,ENSG00000257354,ENSG00000199179,ENSG00000275180,ENSG00000111110,ENSG00000241941,ENSG00000213352
chr12	62799176	62799467	12:62799176-62799467	ENSG00000061987,ENSG00000257568,ENSG00000202034,ENSG00000221949,ENSG00000257354,ENSG00000199179,ENSG00000275180,ENSG00000241941,ENSG00000213352
chr12	62806328	62806576	12:62806328-62806576	ENSG00000202034,ENSG00000241941,ENSG00000213352,ENSG00000200296
chr12	62813230	62813516	12:62813230-62813516	ENSG00000202034,ENSG00000241941,ENSG00000213352,ENSG00000200296
chr12	62827126	62827379	12:62827126-62827379	ENSG00000213352,ENSG00000200296
chr12	62866551	62866847	12:62866551-62866847	ENSG00000200296
chr12	62867034	62867595	12:62867034-62867595	ENSG00000200296,ENSG00000257235
chr12	62910528	62910956	12:62910528-62910956	ENSG00000111110,ENSG00000241941,ENSG00000213352,ENSG00000200296,ENSG00000252660,ENSG00000139239,ENSG00000257779,ENSG00000250517,ENSG00000257235,ENSG00000257664
chr12	62919952	62920222	12:62919952-62920222	ENSG00000111110,ENSG00000200296,ENSG00000252660,ENSG00000139239,ENSG00000257779,ENSG00000250517,ENSG00000257235
chr12	62934354	62935357	12:62934354-62935357	ENSG00000111110,ENSG00000200296,ENSG00000252660,ENSG00000139239,ENSG00000257779,ENSG00000250517,ENSG00000257235
chr12	62977865	62978198	12:62977865-62978198	ENSG00000139239,ENSG00000257779,ENSG00000250517,ENSG00000257235,ENSG00000257664
chr12	62983797	62984079	12:62983797-62984079	ENSG00000139239,ENSG00000257779,ENSG00000250517,ENSG00000257235
chr12	63068944	63069193	12:63068944-63069193	ENSG00000257779,ENSG00000250517,ENSG00000257235,ENSG00000257664
chr12	63129790	63130365	12:63129790-63130365	ENSG00000257779,ENSG00000250517,ENSG00000257235,ENSG00000257664,ENSG00000166148,ENSG00000279444,ENSG00000258117,ENSG00000255583,ENSG00000255850,ENSG00000255817,ENSG00000212298,ENSG00000256293,ENSG00000238440
chr12	63150850	63151128	12:63150850-63151128	ENSG00000166148,ENSG00000279444
chr12	63152067	63152402	12:63152067-63152402	ENSG00000166148,ENSG00000279444,ENSG00000258117
chr12	63276796	63277235	12:63276796-63277235	ENSG00000257332,ENSG00000258117
chr12	63277837	63278155	12:63277837-63278155	ENSG00000257332,ENSG00000258117
chr12	63296223	63296523	12:63296223-63296523	ENSG00000258117
chr12	63319370	63319786	12:63319370-63319786	ENSG00000258117,ENSG00000256293,ENSG00000238440
chr12	63420185	63420486	12:63420185-63420486	ENSG00000258117,ENSG00000249753,ENSG00000255583,ENSG00000255850
chr12	63643679	63644121	12:63643679-63644121	ENSG00000258117,ENSG00000177990,ENSG00000249753,ENSG00000257005,ENSG00000255583,ENSG00000255850,ENSG00000255642,ENSG00000242087,ENSG00000255629,ENSG00000256293,ENSG00000238440
chr12	63654554	63654773	12:63654554-63654773	ENSG00000177990,ENSG00000257005,ENSG00000255583,ENSG00000238440
chr12	63655630	63655943	12:63655630-63655943	ENSG00000177990,ENSG00000257005,ENSG00000255583
chr12	63668198	63669070	12:63668198-63669070	ENSG00000177990,ENSG00000249753,ENSG00000255583,ENSG00000255850,ENSG00000255642
chr12	63765341	63765645	12:63765341-63765645	ENSG00000249753,ENSG00000255583,ENSG00000240027,ENSG00000118600,ENSG00000255850
chr12	63779620	63780403	12:63779620-63780403	ENSG00000249753,ENSG00000255583,ENSG00000240027,ENSG00000118600,ENSG00000255850,ENSG00000255642
chr12	63843595	63844221	12:63843595-63844221	ENSG00000249753,ENSG00000255850,ENSG00000255642,ENSG00000196935,ENSG00000242087,ENSG00000256571,ENSG00000255780,ENSG00000255886,ENSG00000287618,ENSG00000255817,ENSG00000255629,ENSG00000174206,ENSG00000212298,ENSG00000256293,ENSG00000238440
chr12	63897887	63898192	12:63897887-63898192	ENSG00000242087,ENSG00000256571,ENSG00000256399,ENSG00000255780,ENSG00000255886,ENSG00000287618,ENSG00000255817,ENSG00000255629,ENSG00000212298,ENSG00000256293,ENSG00000238440
chr12	63911312	63911648	12:63911312-63911648	ENSG00000242087,ENSG00000256571,ENSG00000256399,ENSG00000255780,ENSG00000255886,ENSG00000287618,ENSG00000255817,ENSG00000255629,ENSG00000212298
chr12	63956442	63956869	12:63956442-63956869	ENSG00000242087,ENSG00000256571,ENSG00000255780,ENSG00000255886,ENSG00000287618,ENSG00000255817,ENSG00000255629,ENSG00000212298
chr12	64044189	64044552	12:64044189-64044552	ENSG00000196935,ENSG00000242087,ENSG00000256571,ENSG00000255780,ENSG00000255886,ENSG00000287618,ENSG00000255817,ENSG00000255629,ENSG00000212298
chr12	64221689	64222693	12:64221689-64222693	ENSG00000255850,ENSG00000255642,ENSG00000255886,ENSG00000287618,ENSG00000255817,ENSG00000255629,ENSG00000174206,ENSG00000212298,ENSG00000243024,ENSG00000251788
chr12	64238417	64238682	12:64238417-64238682	ENSG00000255850,ENSG00000255642,ENSG00000255886,ENSG00000287618,ENSG00000255817,ENSG00000255629,ENSG00000174206,ENSG00000212298,ENSG00000251788,ENSG00000256293,ENSG00000238440
chr12	64255265	64255641	12:64255265-64255641	ENSG00000249753,ENSG00000255583,ENSG00000255850,ENSG00000255642,ENSG00000196935,ENSG00000242087,ENSG00000255886,ENSG00000287618,ENSG00000255817,ENSG00000255629,ENSG00000212298,ENSG00000185306,ENSG00000256192,ENSG00000256293,ENSG00000238440
chr12	64256216	64256496	12:64256216-64256496	ENSG00000255850,ENSG00000255642,ENSG00000196935,ENSG00000255886,ENSG00000287618,ENSG00000255817,ENSG00000255629,ENSG00000212298,ENSG00000256192,ENSG00000256293,ENSG00000238440
chr12	64273740	64274063	12:64273740-64274063	ENSG00000255850,ENSG00000255642,ENSG00000255817,ENSG00000255629,ENSG00000185306,ENSG00000256192,ENSG00000256293,ENSG00000238440
chr12	64390314	64390902	12:64390314-64390902	ENSG00000243024,ENSG00000185306,ENSG00000256293,ENSG00000238440,ENSG00000184575
chr12	64404074	64405255	12:64404074-64405255	ENSG00000243024,ENSG00000185306,ENSG00000256293,ENSG00000238440,ENSG00000184575,ENSG00000255566,ENSG00000277895,ENSG00000183735,ENSG00000288665
chr12	64451820	64452553	12:64451820-64452553	ENSG00000255566,ENSG00000277895,ENSG00000183735,ENSG00000288665
chr12	64452945	64453195	12:64452945-64453195	ENSG00000255566,ENSG00000277895,ENSG00000183735
chr12	64457106	64457333	12:64457106-64457333	ENSG00000255566,ENSG00000277895,ENSG00000183735,ENSG00000288665
chr12	64549586	64549898	12:64549586-64549898	ENSG00000280181,ENSG00000280320,ENSG00000256314,ENSG00000256670,ENSG00000223294,ENSG00000255566,ENSG00000288665,ENSG00000256199
chr12	64608959	64609378	12:64608959-64609378	ENSG00000256314,ENSG00000256670,ENSG00000223294,ENSG00000153179
chr12	64610139	64610679	12:64610139-64610679	ENSG00000256314,ENSG00000225195,ENSG00000207546,ENSG00000266016,ENSG00000256670,ENSG00000223294,ENSG00000153179
chr12	64610866	64611154	12:64610866-64611154	ENSG00000256314,ENSG00000225195,ENSG00000207546,ENSG00000266016,ENSG00000256670,ENSG00000223294,ENSG00000153179
chr12	64625379	64626062	12:64625379-64626062	ENSG00000256314,ENSG00000225195,ENSG00000207546,ENSG00000266016,ENSG00000256670,ENSG00000223294,ENSG00000153179
chr12	64675888	64676130	12:64675888-64676130	ENSG00000280181,ENSG00000256314,ENSG00000225195,ENSG00000207546,ENSG00000266016,ENSG00000256670,ENSG00000223294,ENSG00000288665,ENSG00000153179,ENSG00000256199
chr12	64694213	64694689	12:64694213-64694689	ENSG00000280181,ENSG00000280320,ENSG00000256314,ENSG00000256670,ENSG00000223294,ENSG00000288665,ENSG00000153179,ENSG00000256199
chr12	64698061	64698350	12:64698061-64698350	ENSG00000280181,ENSG00000280320,ENSG00000256314,ENSG00000256670,ENSG00000223294,ENSG00000288665,ENSG00000153179,ENSG00000256199
chr12	64720842	64721310	12:64720842-64721310	ENSG00000135677,ENSG00000280181,ENSG00000223294,ENSG00000288665,ENSG00000256199
chr12	64730256	64730673	12:64730256-64730673	ENSG00000288591,ENSG00000135677,ENSG00000280181,ENSG00000223294,ENSG00000255566,ENSG00000288665,ENSG00000256199
chr12	64758695	64759716	12:64758695-64759716	ENSG00000288591,ENSG00000111490,ENSG00000135677,ENSG00000280181,ENSG00000288665
chr12	64780458	64781181	12:64780458-64781181	ENSG00000111490
chr12	64796245	64796599	12:64796245-64796599	ENSG00000207099,ENSG00000198671,ENSG00000221564,ENSG00000248995,ENSG00000255693,ENSG00000243020,ENSG00000286682,ENSG00000111490,ENSG00000288665,ENSG00000256199
chr12	64802254	64802541	12:64802254-64802541	ENSG00000207099,ENSG00000198671,ENSG00000221564,ENSG00000248995,ENSG00000255693,ENSG00000243020,ENSG00000111490
chr12	64826385	64826672	12:64826385-64826672	ENSG00000248995,ENSG00000255693,ENSG00000243020,ENSG00000286682,ENSG00000111490
chr12	64890936	64891214	12:64890936-64891214	ENSG00000207099,ENSG00000198671,ENSG00000221564,ENSG00000248995,ENSG00000255693,ENSG00000243020
chr12	65121266	65121721	12:65121266-65121721	ENSG00000255700,ENSG00000207099,ENSG00000156076,ENSG00000198671,ENSG00000221564,ENSG00000248995,ENSG00000255693,ENSG00000243020
chr12	65125922	65126456	12:65125922-65126456	ENSG00000255700,ENSG00000207099,ENSG00000156076,ENSG00000198671,ENSG00000221564,ENSG00000248995,ENSG00000255693,ENSG00000243020
chr12	65156441	65156641	12:65156441-65156641	ENSG00000174106,ENSG00000207099,ENSG00000198671
chr12	65169340	65169739	12:65169340-65169739	ENSG00000276853,ENSG00000174106,ENSG00000207099,ENSG00000198671,ENSG00000248995
chr12	65170318	65170738	12:65170318-65170738	ENSG00000276853,ENSG00000174106
chr12	65182003	65182643	12:65182003-65182643	ENSG00000276853,ENSG00000174106,ENSG00000207099,ENSG00000198671,ENSG00000221564,ENSG00000248995,ENSG00000243020
chr12	65193087	65193449	12:65193087-65193449	ENSG00000215208,ENSG00000276853,ENSG00000174106,ENSG00000207099,ENSG00000198671,ENSG00000221564,ENSG00000248995,ENSG00000243020
chr12	65205064	65205324	12:65205064-65205324	ENSG00000207099
chr12	65208206	65208406	12:65208206-65208406	-
chr12	65208894	65209289	12:65208894-65209289	ENSG00000207099,ENSG00000198671,ENSG00000221564
chr12	65232605	65232805	12:65232605-65232805	ENSG00000174106,ENSG00000198671,ENSG00000221564,ENSG00000248995
chr12	65278502	65279618	12:65278502-65279618	ENSG00000250280,ENSG00000174099
chr12	65300857	65301081	12:65300857-65301081	ENSG00000215208,ENSG00000250280,ENSG00000174099
chr12	65306644	65306946	12:65306644-65306946	ENSG00000215208,ENSG00000250280,ENSG00000174099
chr12	65313786	65314032	12:65313786-65314032	ENSG00000215208,ENSG00000174099
chr12	65332274	65332579	12:65332274-65332579	ENSG00000215208,ENSG00000174099
chr12	65367438	65367782	12:65367438-65367782	ENSG00000215208,ENSG00000198671,ENSG00000221564,ENSG00000248995
chr12	65556742	65557064	12:65556742-65557064	ENSG00000251857,ENSG00000213343,ENSG00000256259,ENSG00000276878,ENSG00000213344,ENSG00000256915,ENSG00000255866,ENSG00000250748,ENSG00000215208
chr12	65557894	65558097	12:65557894-65558097	ENSG00000213343,ENSG00000256259,ENSG00000255866,ENSG00000250748
chr12	65565931	65566295	12:65565931-65566295	ENSG00000251857,ENSG00000213343,ENSG00000256259,ENSG00000276878,ENSG00000213344,ENSG00000256915,ENSG00000256268,ENSG00000255866,ENSG00000250748,ENSG00000215208
chr12	65602534	65602832	12:65602534-65602832	ENSG00000251857,ENSG00000213343,ENSG00000256259,ENSG00000276878,ENSG00000213344,ENSG00000256915,ENSG00000256268,ENSG00000250748,ENSG00000215208
chr12	65729078	65729532	12:65729078-65729532	ENSG00000213344,ENSG00000256915
chr12	65741332	65741871	12:65741332-65741871	ENSG00000251857,ENSG00000213343,ENSG00000256259,ENSG00000276878,ENSG00000241749,ENSG00000213344,ENSG00000256915,ENSG00000198671
chr12	65742141	65742348	12:65742141-65742348	-
chr12	65770397	65770607	12:65770397-65770607	ENSG00000213344
chr12	65822945	65823229	12:65822945-65823229	ENSG00000277945,ENSG00000149948,ENSG00000241749
chr12	65824091	65824337	12:65824091-65824337	ENSG00000277945,ENSG00000149948,ENSG00000241749
chr12	65825015	65825363	12:65825015-65825363	ENSG00000277945,ENSG00000149948,ENSG00000241749
chr12	65825559	65825774	12:65825559-65825774	ENSG00000277945,ENSG00000149948,ENSG00000241749
chr12	65825935	65826156	12:65825935-65826156	ENSG00000277945,ENSG00000149948,ENSG00000241749
chr12	65860628	65861086	12:65860628-65861086	ENSG00000256285,ENSG00000251857,ENSG00000213343,ENSG00000256259,ENSG00000276878,ENSG00000256083,ENSG00000197301,ENSG00000277945,ENSG00000149948,ENSG00000241749,ENSG00000213344,ENSG00000256915,ENSG00000215208,ENSG00000198671,ENSG00000248995
chr12	65880468	65880677	12:65880468-65880677	ENSG00000197301
chr12	65881745	65882470	12:65881745-65882470	ENSG00000256259,ENSG00000197301
chr12	65926134	65926334	12:65926134-65926334	ENSG00000256259,ENSG00000276878,ENSG00000256083
chr12	65937070	65937397	12:65937070-65937397	ENSG00000213343,ENSG00000256259,ENSG00000276878,ENSG00000256083,ENSG00000213344
chr12	65962019	65962268	12:65962019-65962268	ENSG00000251857,ENSG00000213343,ENSG00000256259,ENSG00000276878,ENSG00000256083,ENSG00000213344
chr12	65963114	65963454	12:65963114-65963454	ENSG00000251857,ENSG00000213343,ENSG00000256259,ENSG00000276878,ENSG00000256083,ENSG00000213344
chr12	65983653	65983983	12:65983653-65983983	ENSG00000251857,ENSG00000213343,ENSG00000256259,ENSG00000276878,ENSG00000256083,ENSG00000256915
chr12	66087378	66087719	12:66087378-66087719	ENSG00000251857,ENSG00000213343,ENSG00000256259,ENSG00000276878
chr12	66103584	66103805	12:66103584-66103805	ENSG00000251857,ENSG00000256259,ENSG00000276878
chr12	66107414	66107741	12:66107414-66107741	ENSG00000256285,ENSG00000251857,ENSG00000213343,ENSG00000256259,ENSG00000276878,ENSG00000256915
chr12	66130624	66131162	12:66130624-66131162	ENSG00000155957,ENSG00000239335,ENSG00000228144,ENSG00000139233,ENSG00000276878
chr12	66145175	66145417	12:66145175-66145417	ENSG00000155957,ENSG00000239335,ENSG00000228144,ENSG00000139233
chr12	66149797	66150358	12:66149797-66150358	ENSG00000155957,ENSG00000228144
chr12	66169195	66170140	12:66169195-66170140	ENSG00000155957,ENSG00000239335,ENSG00000228144,ENSG00000139233
chr12	66182701	66183058	12:66182701-66183058	ENSG00000090376,ENSG00000155957,ENSG00000228144
chr12	66189003	66189858	12:66189003-66189858	ENSG00000090376,ENSG00000155957,ENSG00000228144
chr12	66206177	66206511	12:66206177-66206511	-
chr12	66234116	66234381	12:66234116-66234381	ENSG00000225422
chr12	66235027	66235597	12:66235027-66235597	ENSG00000256420,ENSG00000256285,ENSG00000222744,ENSG00000256777,ENSG00000256072,ENSG00000284011,ENSG00000225422,ENSG00000155957,ENSG00000228144
chr12	66248850	66249316	12:66248850-66249316	ENSG00000256420,ENSG00000256285,ENSG00000222744,ENSG00000256777,ENSG00000256072,ENSG00000284011,ENSG00000225422
chr12	66269818	66270116	12:66269818-66270116	ENSG00000256420,ENSG00000256285,ENSG00000222744,ENSG00000256777,ENSG00000256072,ENSG00000284011
chr12	66302147	66302978	12:66302147-66302978	ENSG00000256285,ENSG00000127311,ENSG00000222744,ENSG00000256777
chr12	66304344	66304690	12:66304344-66304690	ENSG00000127311,ENSG00000222744,ENSG00000256777
chr12	66337412	66337997	12:66337412-66337997	ENSG00000256420,ENSG00000256285,ENSG00000127311,ENSG00000222744,ENSG00000256777
chr12	66340925	66341484	12:66340925-66341484	ENSG00000256420,ENSG00000256285,ENSG00000222744,ENSG00000256777
chr12	66346007	66346300	12:66346007-66346300	ENSG00000256420,ENSG00000256285,ENSG00000222744,ENSG00000256777
chr12	66409344	66409610	12:66409344-66409610	ENSG00000256420,ENSG00000256285,ENSG00000155974,ENSG00000222744,ENSG00000256777
chr12	66693952	66694222	12:66693952-66694222	ENSG00000256420,ENSG00000256285
chr12	66799607	66799951	12:66799607-66799951	ENSG00000256420,ENSG00000256285,ENSG00000155974
chr12	66861223	66861471	12:66861223-66861471	ENSG00000256420,ENSG00000256285
chr12	66920160	66920609	12:66920160-66920609	ENSG00000255976,ENSG00000257083,ENSG00000256420,ENSG00000256285
chr12	67025567	67025833	12:67025567-67025833	ENSG00000255976,ENSG00000257083,ENSG00000256420,ENSG00000256285
chr12	67068965	67069290	12:67068965-67069290	ENSG00000255976,ENSG00000279310,ENSG00000257083,ENSG00000155974
chr12	67069490	67069737	12:67069490-67069737	ENSG00000255976,ENSG00000279310,ENSG00000257083,ENSG00000155974
chr12	67161384	67161655	12:67161384-67161655	ENSG00000286563,ENSG00000255976,ENSG00000257083
chr12	67245554	67245959	12:67245554-67245959	ENSG00000244432,ENSG00000255733,ENSG00000256835,ENSG00000255772,ENSG00000256077,ENSG00000286563,ENSG00000111530,ENSG00000237766,ENSG00000255976,ENSG00000257083
chr12	67268438	67269782	12:67268438-67269782	ENSG00000286563,ENSG00000111530,ENSG00000237766
chr12	67297443	67297651	12:67297443-67297651	ENSG00000286563,ENSG00000111530
chr12	67355863	67356164	12:67355863-67356164	ENSG00000244432,ENSG00000255733,ENSG00000256835,ENSG00000255772,ENSG00000256077,ENSG00000256355,ENSG00000256037,ENSG00000286563
chr12	67410660	67411127	12:67410660-67411127	ENSG00000244432,ENSG00000255733,ENSG00000256835,ENSG00000255772,ENSG00000279505,ENSG00000235872,ENSG00000256077,ENSG00000203585,ENSG00000256172,ENSG00000256355,ENSG00000256037,ENSG00000286563,ENSG00000255976,ENSG00000256420
chr12	67441832	67442102	12:67441832-67442102	ENSG00000244432,ENSG00000255733,ENSG00000256835,ENSG00000255772,ENSG00000235872,ENSG00000256077,ENSG00000203585,ENSG00000256172,ENSG00000256355,ENSG00000286563
chr12	67647848	67648108	12:67647848-67648108	ENSG00000255772,ENSG00000279505,ENSG00000235872,ENSG00000127334,ENSG00000256077
chr12	67648413	67648888	12:67648413-67648888	ENSG00000255772,ENSG00000279505,ENSG00000235872,ENSG00000127334,ENSG00000256077
chr12	67649804	67650141	12:67649804-67650141	ENSG00000235872,ENSG00000127334,ENSG00000256077
chr12	67720533	67720885	12:67720533-67720885	ENSG00000256835,ENSG00000255772,ENSG00000279505,ENSG00000255970,ENSG00000235872,ENSG00000256077
chr12	67721362	67721785	12:67721362-67721785	ENSG00000244432,ENSG00000255733,ENSG00000256835,ENSG00000255772,ENSG00000279505,ENSG00000255970,ENSG00000235872,ENSG00000256077,ENSG00000286563
chr12	67943431	67943646	12:67943431-67943646	ENSG00000244432,ENSG00000255733,ENSG00000256835,ENSG00000255772,ENSG00000279505,ENSG00000235872,ENSG00000256077,ENSG00000256037,ENSG00000286563
chr12	68040505	68040948	12:68040505-68040948	ENSG00000236946,ENSG00000244432,ENSG00000255733,ENSG00000256835
chr12	68134861	68135208	12:68134861-68135208	ENSG00000111537,ENSG00000256708,ENSG00000244432,ENSG00000255733,ENSG00000256835
chr12	68158506	68158723	12:68158506-68158723	ENSG00000111537,ENSG00000256708,ENSG00000244432,ENSG00000255733
chr12	68223125	68223475	12:68223125-68223475	ENSG00000233560,ENSG00000256273,ENSG00000111554,ENSG00000127318,ENSG00000111536,ENSG00000244432
chr12	68236601	68237058	12:68236601-68237058	ENSG00000127318,ENSG00000111536
chr12	68241008	68241351	12:68241008-68241351	ENSG00000127318,ENSG00000111536,ENSG00000244432
chr12	68279407	68279728	12:68279407-68279728	ENSG00000127318,ENSG00000244432,ENSG00000255733,ENSG00000256835
chr12	68317111	68317372	12:68317111-68317372	ENSG00000111554
chr12	68332022	68332734	12:68332022-68332734	ENSG00000256273,ENSG00000251301,ENSG00000111554
chr12	68334161	68334413	12:68334161-68334413	ENSG00000256273,ENSG00000111554
chr12	68358761	68359187	12:68358761-68359187	ENSG00000233560,ENSG00000111581,ENSG00000247363,ENSG00000234925,ENSG00000127314,ENSG00000274459,ENSG00000256917,ENSG00000256075,ENSG00000273824,ENSG00000256273
chr12	68364747	68365738	12:68364747-68365738	ENSG00000233560,ENSG00000234925,ENSG00000274459,ENSG00000256917,ENSG00000256075,ENSG00000273824,ENSG00000256273
chr12	68370174	68370588	12:68370174-68370588	ENSG00000233560,ENSG00000234925,ENSG00000274459,ENSG00000256917,ENSG00000256075,ENSG00000273824,ENSG00000256273
chr12	68379132	68379587	12:68379132-68379587	ENSG00000233560,ENSG00000234925,ENSG00000274459,ENSG00000256917,ENSG00000256075,ENSG00000273824,ENSG00000256273,ENSG00000251301
chr12	68384171	68384391	12:68384171-68384391	ENSG00000256075,ENSG00000273824,ENSG00000251301
chr12	68391770	68392340	12:68391770-68392340	ENSG00000233560,ENSG00000234925,ENSG00000274459,ENSG00000256917,ENSG00000256075,ENSG00000273824,ENSG00000256273,ENSG00000251301
chr12	68403746	68404094	12:68403746-68404094	ENSG00000234925,ENSG00000274459,ENSG00000256917,ENSG00000256075,ENSG00000273824,ENSG00000256273,ENSG00000251301
chr12	68447629	68448129	12:68447629-68448129	ENSG00000274459,ENSG00000256917,ENSG00000256075,ENSG00000273824,ENSG00000251301
chr12	68451464	68451664	12:68451464-68451664	ENSG00000256917,ENSG00000256075,ENSG00000273824,ENSG00000251301
chr12	68539214	68539466	12:68539214-68539466	ENSG00000274459,ENSG00000240087,ENSG00000256917,ENSG00000256075
chr12	68540060	68540592	12:68540060-68540592	ENSG00000234925,ENSG00000274459,ENSG00000240087,ENSG00000256917,ENSG00000256075,ENSG00000273824
chr12	68560676	68560966	12:68560676-68560966	ENSG00000274459,ENSG00000240087,ENSG00000256917,ENSG00000256075
chr12	68610521	68611334	12:68610521-68611334	ENSG00000234925,ENSG00000127314
chr12	68611534	68611762	12:68611534-68611762	ENSG00000127314
chr12	68620563	68620772	12:68620563-68620772	ENSG00000234925,ENSG00000206650,ENSG00000234040,ENSG00000127314
chr12	68630081	68630421	12:68630081-68630421	ENSG00000233560,ENSG00000234925,ENSG00000206650,ENSG00000234040,ENSG00000127314
chr12	68686581	68687564	12:68686581-68687564	ENSG00000233560,ENSG00000111581,ENSG00000241825,ENSG00000247363,ENSG00000234925,ENSG00000127314
chr12	68745914	68746375	12:68745914-68746375	ENSG00000135679,ENSG00000256678,ENSG00000175782,ENSG00000233560,ENSG00000111581
chr12	68746643	68746843	12:68746643-68746843	ENSG00000175782
chr12	68771129	68771654	12:68771129-68771654	ENSG00000135679,ENSG00000256678,ENSG00000175782,ENSG00000233560
chr12	68792950	68793302	12:68792950-68793302	ENSG00000135679,ENSG00000256678,ENSG00000175782,ENSG00000233560
chr12	68807553	68808329	12:68807553-68808329	ENSG00000135679,ENSG00000256678
chr12	68808756	68809075	12:68808756-68809075	ENSG00000135679,ENSG00000256678
chr12	68830262	68830532	12:68830262-68830532	ENSG00000256664,ENSG00000257181,ENSG00000256325,ENSG00000135679
chr12	68844802	68845236	12:68844802-68845236	ENSG00000257336,ENSG00000256664,ENSG00000257181,ENSG00000135679
chr12	68865771	68866206	12:68865771-68866206	ENSG00000257336,ENSG00000135678
chr12	68905782	68906073	12:68905782-68906073	ENSG00000257336,ENSG00000257289,ENSG00000252770
chr12	68933037	68933481	12:68933037-68933481	ENSG00000257336,ENSG00000257289,ENSG00000252770,ENSG00000135678
chr12	69070381	69070687	12:69070381-69070687	ENSG00000257336
chr12	69073067	69073405	12:69073067-69073405	ENSG00000257336
chr12	69097882	69098082	12:69097882-69098082	-
chr12	69113273	69113600	12:69113273-69113600	ENSG00000258140,ENSG00000257336
chr12	69154644	69154877	12:69154644-69154877	ENSG00000258140
chr12	69157049	69157397	12:69157049-69157397	ENSG00000283476,ENSG00000111605,ENSG00000258140,ENSG00000257336
chr12	69179805	69180030	12:69179805-69180030	ENSG00000258140
chr12	69239298	69239747	12:69239298-69239747	ENSG00000283476,ENSG00000111605,ENSG00000258140
chr12	69239924	69240357	12:69239924-69240357	ENSG00000111605
chr12	69241549	69241749	12:69241549-69241749	ENSG00000111605,ENSG00000258140
chr12	69243782	69244053	12:69243782-69244053	ENSG00000111605,ENSG00000258140
chr12	69254003	69254306	12:69254003-69254306	ENSG00000283476,ENSG00000111605,ENSG00000258140
chr12	69284134	69284495	12:69284134-69284495	ENSG00000257818,ENSG00000283476,ENSG00000258140
chr12	69290988	69291337	12:69290988-69291337	ENSG00000266185,ENSG00000257818,ENSG00000283476,ENSG00000258140
chr12	69309541	69309905	12:69309541-69309905	-
chr12	69331029	69331494	12:69331029-69331494	ENSG00000257764,ENSG00000090382,ENSG00000274979,ENSG00000258140
chr12	69337347	69337629	12:69337347-69337629	ENSG00000090382,ENSG00000274979
chr12	69345685	69346144	12:69345685-69346144	ENSG00000127337,ENSG00000257764,ENSG00000090382
chr12	69354464	69354749	12:69354464-69354749	ENSG00000127337,ENSG00000257764,ENSG00000090382
chr12	69357493	69357815	12:69357493-69357815	ENSG00000127337,ENSG00000257764
chr12	69359606	69359867	12:69359606-69359867	ENSG00000127337,ENSG00000257764
chr12	69359949	69360549	12:69359949-69360549	ENSG00000266185,ENSG00000127337
chr12	69388431	69388674	12:69388431-69388674	ENSG00000266185
chr12	69415761	69416094	12:69415761-69416094	ENSG00000257507,ENSG00000241765,ENSG00000266185
chr12	69438593	69438916	12:69438593-69438916	ENSG00000257507,ENSG00000241765,ENSG00000266185
chr12	69469785	69471081	12:69469785-69471081	ENSG00000166225,ENSG00000257507
chr12	69476336	69476602	12:69476336-69476602	ENSG00000166225
chr12	69497698	69498037	12:69497698-69498037	-
chr12	69565867	69566193	12:69565867-69566193	ENSG00000283677,ENSG00000264405,ENSG00000166225,ENSG00000266185
chr12	69566645	69566916	12:69566645-69566916	ENSG00000283677,ENSG00000264405,ENSG00000166225
chr12	69570922	69571122	12:69570922-69571122	ENSG00000283677,ENSG00000264405
chr12	69583317	69583525	12:69583317-69583525	ENSG00000166226,ENSG00000283677,ENSG00000264405
chr12	69585200	69586069	12:69585200-69586069	ENSG00000166226,ENSG00000283677,ENSG00000264405
chr12	69595712	69595965	12:69595712-69595965	ENSG00000166226
chr12	69605796	69606111	12:69605796-69606111	ENSG00000198812,ENSG00000166226
chr12	69608161	69608431	12:69608161-69608431	ENSG00000198812,ENSG00000166226
chr12	69623883	69624488	12:69623883-69624488	ENSG00000198812
chr12	69627631	69627858	12:69627631-69627858	-
chr12	69630298	69630499	12:69630298-69630499	-
chr12	69633081	69633376	12:69633081-69633376	-
chr12	69639427	69639753	12:69639427-69639753	ENSG00000266185,ENSG00000127337
chr12	69649581	69649842	12:69649581-69649842	-
chr12	69652065	69652299	12:69652065-69652299	-
chr12	69659958	69660617	12:69659958-69660617	ENSG00000279551
chr12	69665062	69665348	12:69665062-69665348	ENSG00000279551
chr12	69666836	69667166	12:69666836-69667166	ENSG00000279551
chr12	69676305	69676617	12:69676305-69676617	ENSG00000127325
chr12	69687861	69688276	12:69687861-69688276	ENSG00000127325
chr12	69689161	69689480	12:69689161-69689480	ENSG00000127325
chr12	69697808	69698226	12:69697808-69698226	ENSG00000127325
chr12	69722498	69722803	12:69722498-69722803	ENSG00000247131
chr12	69738445	69739165	12:69738445-69739165	ENSG00000127328,ENSG00000247131
chr12	69739352	69740072	12:69739352-69740072	ENSG00000127328,ENSG00000247131
chr12	69779913	69780178	12:69779913-69780178	ENSG00000166268,ENSG00000258052,ENSG00000127328
chr12	69811867	69812228	12:69811867-69812228	ENSG00000222405,ENSG00000166268,ENSG00000258052,ENSG00000127328
chr12	69879395	69879704	12:69879395-69879704	ENSG00000277247,ENSG00000258168,ENSG00000222405,ENSG00000257241,ENSG00000166268
chr12	69900680	69900891	12:69900680-69900891	ENSG00000277247,ENSG00000258168,ENSG00000257139,ENSG00000257241,ENSG00000166268
chr12	69985605	69985907	12:69985605-69985907	ENSG00000277247,ENSG00000258168,ENSG00000222405,ENSG00000257139,ENSG00000257241,ENSG00000166268
chr12	69994881	69995174	12:69994881-69995174	ENSG00000258168,ENSG00000222405,ENSG00000257139,ENSG00000257241,ENSG00000166268
chr12	70044228	70044482	12:70044228-70044482	ENSG00000258168,ENSG00000257139,ENSG00000257241,ENSG00000166268
chr12	70050005	70050365	12:70050005-70050365	ENSG00000258168,ENSG00000222405,ENSG00000257139,ENSG00000257241,ENSG00000166268
chr12	70053008	70053322	12:70053008-70053322	ENSG00000258168,ENSG00000222405,ENSG00000257139,ENSG00000257241
chr12	70091058	70091507	12:70091058-70091507	ENSG00000207387,ENSG00000277247,ENSG00000258168,ENSG00000222405,ENSG00000111596,ENSG00000287132,ENSG00000257139,ENSG00000257241,ENSG00000166268
chr12	70120996	70121317	12:70120996-70121317	ENSG00000258168,ENSG00000222405,ENSG00000257139,ENSG00000257241,ENSG00000166268
chr12	70123274	70123572	12:70123274-70123572	ENSG00000258168,ENSG00000222405,ENSG00000257139,ENSG00000257241
chr12	70242714	70243887	12:70242714-70243887	ENSG00000111596,ENSG00000287132,ENSG00000257815
chr12	70264363	70264563	12:70264363-70264563	ENSG00000111596,ENSG00000287132,ENSG00000257815
chr12	70292485	70292765	12:70292485-70292765	ENSG00000279530,ENSG00000111596
chr12	70321290	70321532	12:70321290-70321532	ENSG00000279530,ENSG00000111596
chr12	70365582	70365940	12:70365582-70365940	ENSG00000258168,ENSG00000222405,ENSG00000135643,ENSG00000111596,ENSG00000257815
chr12	70366090	70366394	12:70366090-70366394	ENSG00000258168,ENSG00000222405,ENSG00000135643,ENSG00000111596,ENSG00000257815
chr12	70366754	70367182	12:70366754-70367182	ENSG00000222405,ENSG00000135643,ENSG00000111596
chr12	70590023	70590296	12:70590023-70590296	ENSG00000257302,ENSG00000277247,ENSG00000127329,ENSG00000258168,ENSG00000222405
chr12	70609745	70610186	12:70609745-70610186	ENSG00000257302,ENSG00000277247,ENSG00000127329
chr12	70645861	70646062	12:70645861-70646062	ENSG00000257302,ENSG00000153233,ENSG00000127329
chr12	70660961	70661182	12:70660961-70661182	ENSG00000257302,ENSG00000153233,ENSG00000127329
chr12	70719690	70719890	12:70719690-70719890	ENSG00000257302,ENSG00000277247
chr12	70733436	70733741	12:70733436-70733741	ENSG00000257265,ENSG00000207387,ENSG00000257302,ENSG00000153233,ENSG00000277247,ENSG00000258168
chr12	71217029	71217365	12:71217029-71217365	ENSG00000127324,ENSG00000258053,ENSG00000257454,ENSG00000257265,ENSG00000207387
chr12	71236020	71236767	12:71236020-71236767	ENSG00000258115,ENSG00000127324,ENSG00000258053,ENSG00000257454,ENSG00000257265,ENSG00000207387
chr12	71268608	71268910	12:71268608-71268910	ENSG00000127324,ENSG00000258053,ENSG00000257454,ENSG00000257265,ENSG00000207387
chr12	71270089	71270420	12:71270089-71270420	ENSG00000127324,ENSG00000258053,ENSG00000257454,ENSG00000257265,ENSG00000207387
chr12	71333479	71333682	12:71333479-71333682	ENSG00000127324,ENSG00000258053,ENSG00000257454,ENSG00000257265,ENSG00000207387
chr12	71371186	71371391	12:71371186-71371391	ENSG00000258053,ENSG00000257454,ENSG00000257265,ENSG00000207387
chr12	71392566	71392896	12:71392566-71392896	ENSG00000258053,ENSG00000257265,ENSG00000207387
chr12	71415693	71415935	12:71415693-71415935	ENSG00000139292,ENSG00000127324,ENSG00000257265
chr12	71440003	71440213	12:71440003-71440213	ENSG00000277223,ENSG00000139292,ENSG00000127324
chr12	71440865	71441065	12:71440865-71441065	ENSG00000277223,ENSG00000139292,ENSG00000127324
chr12	71460920	71461120	12:71460920-71461120	ENSG00000277223
chr12	71465834	71466180	12:71465834-71466180	ENSG00000277223,ENSG00000139292,ENSG00000127324,ENSG00000258053,ENSG00000257454,ENSG00000257265,ENSG00000207387
chr12	71522796	71522996	12:71522796-71522996	-
chr12	71567637	71567919	12:71567637-71567919	ENSG00000288530,ENSG00000139292
chr12	71594374	71594806	12:71594374-71594806	ENSG00000257761,ENSG00000288530
chr12	71599763	71599989	12:71599763-71599989	ENSG00000257761,ENSG00000288530
chr12	71626055	71626267	12:71626055-71626267	ENSG00000212461,ENSG00000133858
chr12	71636731	71636962	12:71636731-71636962	ENSG00000212461,ENSG00000133858
chr12	71639439	71639811	12:71639439-71639811	ENSG00000212461,ENSG00000133858
chr12	71641400	71641744	12:71641400-71641744	ENSG00000212461,ENSG00000133858
chr12	71662214	71662502	12:71662214-71662502	ENSG00000173451,ENSG00000133858
chr12	71662876	71663124	12:71662876-71663124	ENSG00000173451,ENSG00000133858
chr12	71663681	71664519	12:71663681-71664519	ENSG00000139291,ENSG00000258064,ENSG00000173451,ENSG00000133858
chr12	71671858	71672300	12:71671858-71672300	ENSG00000139291,ENSG00000258064,ENSG00000173451,ENSG00000133858
chr12	71685928	71686597	12:71685928-71686597	ENSG00000257515,ENSG00000139291,ENSG00000258064,ENSG00000173451,ENSG00000133858
chr12	71691838	71692094	12:71691838-71692094	ENSG00000257515,ENSG00000139291
chr12	71721801	71722161	12:71721801-71722161	ENSG00000257515
chr12	71732049	71732292	12:71732049-71732292	ENSG00000257515
chr12	71747033	71747316	12:71747033-71747316	ENSG00000080371,ENSG00000257515
chr12	71752950	71753316	12:71752950-71753316	ENSG00000257410,ENSG00000080371
chr12	71754620	71755378	12:71754620-71755378	ENSG00000257410,ENSG00000080371,ENSG00000133858
chr12	71780329	71780562	12:71780329-71780562	ENSG00000257410,ENSG00000080371
chr12	71833538	71833864	12:71833538-71833864	ENSG00000121749,ENSG00000257991,ENSG00000257410
chr12	71839441	71840113	12:71839441-71840113	ENSG00000257802,ENSG00000121749,ENSG00000257991,ENSG00000257410
chr12	71840486	71840812	12:71840486-71840812	ENSG00000257802,ENSG00000121749,ENSG00000257991,ENSG00000257410
chr12	71846392	71846714	12:71846392-71846714	ENSG00000257802,ENSG00000121749,ENSG00000257991,ENSG00000257410
chr12	71877707	71878065	12:71877707-71878065	ENSG00000257802,ENSG00000121749,ENSG00000257410
chr12	71883116	71883495	12:71883116-71883495	ENSG00000257802,ENSG00000257410
chr12	71938709	71939102	12:71938709-71939102	ENSG00000258115,ENSG00000139287,ENSG00000257410
chr12	71983711	71984065	12:71983711-71984065	ENSG00000258115
chr12	72017098	72017406	12:72017098-72017406	ENSG00000243164,ENSG00000257682,ENSG00000258294,ENSG00000258115,ENSG00000139287
chr12	72271432	72271659	12:72271432-72271659	ENSG00000236333,ENSG00000072657
chr12	72272232	72272483	12:72272232-72272483	ENSG00000236333,ENSG00000072657
chr12	72346398	72346688	12:72346398-72346688	ENSG00000252415,ENSG00000243164,ENSG00000257682,ENSG00000258123,ENSG00000258294,ENSG00000258235,ENSG00000257287
chr12	72465266	72465504	12:72465266-72465504	ENSG00000257750,ENSG00000252415,ENSG00000243164,ENSG00000258123,ENSG00000258294,ENSG00000257723,ENSG00000257287
chr12	72465894	72466421	12:72465894-72466421	ENSG00000257364,ENSG00000257113,ENSG00000258320,ENSG00000257587,ENSG00000201809,ENSG00000257750,ENSG00000252415,ENSG00000243164,ENSG00000257682,ENSG00000258123,ENSG00000258294,ENSG00000258235,ENSG00000257723,ENSG00000257287,ENSG00000258115
chr12	72570660	72570943	12:72570660-72570943	ENSG00000252415,ENSG00000258123,ENSG00000258294,ENSG00000257723,ENSG00000072657
chr12	72578237	72578724	12:72578237-72578724	ENSG00000201809,ENSG00000257750,ENSG00000252415,ENSG00000243164,ENSG00000257682,ENSG00000258123,ENSG00000258294,ENSG00000258235,ENSG00000257723,ENSG00000257287,ENSG00000072657
chr12	72677854	72678390	12:72677854-72678390	ENSG00000257364,ENSG00000257113,ENSG00000257183,ENSG00000258320,ENSG00000257587,ENSG00000251138,ENSG00000201809,ENSG00000257750,ENSG00000252415,ENSG00000243164,ENSG00000257682,ENSG00000258123,ENSG00000258294,ENSG00000258235,ENSG00000257723,ENSG00000257287,ENSG00000258115,ENSG00000257454
chr12	73002475	73002880	12:73002475-73002880	ENSG00000257434,ENSG00000257364,ENSG00000257113,ENSG00000257183,ENSG00000258320,ENSG00000257587,ENSG00000251138,ENSG00000201809,ENSG00000257750,ENSG00000252415,ENSG00000243164,ENSG00000257682,ENSG00000258123,ENSG00000258294,ENSG00000258235,ENSG00000257723,ENSG00000257287,ENSG00000258115
chr12	74021891	74022412	12:74021891-74022412	ENSG00000257434,ENSG00000188646,ENSG00000257323,ENSG00000257364,ENSG00000257113,ENSG00000257183,ENSG00000258320,ENSG00000258332,ENSG00000257587,ENSG00000251138,ENSG00000201809,ENSG00000257750,ENSG00000252415,ENSG00000243164,ENSG00000257682,ENSG00000258123,ENSG00000258294
chr12	74365654	74365864	12:74365654-74365864	ENSG00000257364,ENSG00000257113,ENSG00000257183,ENSG00000258320,ENSG00000257587,ENSG00000251138,ENSG00000201809,ENSG00000257750,ENSG00000252415,ENSG00000243164
chr12	74537345	74538152	12:74537345-74538152	ENSG00000257434,ENSG00000188646,ENSG00000257323,ENSG00000257386,ENSG00000253719,ENSG00000257364,ENSG00000257113,ENSG00000257183,ENSG00000258320,ENSG00000257587,ENSG00000251138,ENSG00000201809,ENSG00000257750,ENSG00000252415,ENSG00000243164
chr12	74552305	74552514	12:74552305-74552514	ENSG00000188646,ENSG00000257323,ENSG00000257364,ENSG00000257113,ENSG00000257183,ENSG00000258320,ENSG00000257587,ENSG00000251138,ENSG00000201809,ENSG00000257750,ENSG00000252415,ENSG00000243164
chr12	74689178	74689396	12:74689178-74689396	ENSG00000258112,ENSG00000257434,ENSG00000188646,ENSG00000257323,ENSG00000257364,ENSG00000257113,ENSG00000257183,ENSG00000258320,ENSG00000251138,ENSG00000201809,ENSG00000257750,ENSG00000243164
chr12	74732821	74733160	12:74732821-74733160	ENSG00000257434,ENSG00000257998,ENSG00000188646,ENSG00000257323,ENSG00000257364,ENSG00000257113,ENSG00000257183,ENSG00000258320,ENSG00000257587,ENSG00000251138,ENSG00000201809,ENSG00000257750,ENSG00000252415,ENSG00000243164
chr12	75170623	75170946	12:75170623-75170946	ENSG00000258112,ENSG00000166006,ENSG00000257434,ENSG00000257323
chr12	75209565	75209820	12:75209565-75209820	ENSG00000258112,ENSG00000166006,ENSG00000257434
chr12	75294274	75294780	12:75294274-75294780	ENSG00000257823,ENSG00000258112,ENSG00000254451,ENSG00000257434,ENSG00000188646,ENSG00000257323,ENSG00000257113,ENSG00000201809
chr12	75317727	75318193	12:75317727-75318193	ENSG00000173401,ENSG00000273987,ENSG00000257823,ENSG00000180881,ENSG00000258112,ENSG00000257434,ENSG00000188646
chr12	75329940	75330519	12:75329940-75330519	ENSG00000173401,ENSG00000273987,ENSG00000257823,ENSG00000180881,ENSG00000258112
chr12	75334330	75334662	12:75334330-75334662	ENSG00000173401,ENSG00000273987,ENSG00000180881,ENSG00000258112
chr12	75359984	75360258	12:75359984-75360258	ENSG00000173401
chr12	75390683	75391509	12:75390683-75391509	ENSG00000139278,ENSG00000180481,ENSG00000180881
chr12	75480674	75480876	12:75480674-75480876	ENSG00000257497,ENSG00000139278
chr12	75485329	75485610	12:75485329-75485610	ENSG00000257497,ENSG00000139278
chr12	75488606	75488889	12:75488606-75488889	ENSG00000257497,ENSG00000139278
chr12	75511037	75511958	12:75511037-75511958	ENSG00000257941,ENSG00000251893,ENSG00000258245,ENSG00000286259,ENSG00000257777,ENSG00000258077,ENSG00000111615,ENSG00000257497,ENSG00000139278
chr12	75526952	75527251	12:75526952-75527251	ENSG00000257941,ENSG00000257839,ENSG00000257453,ENSG00000139289,ENSG00000251893,ENSG00000258245,ENSG00000286259,ENSG00000257777,ENSG00000258077
chr12	75706865	75707071	12:75706865-75707071	ENSG00000198923,ENSG00000257329,ENSG00000243420,ENSG00000258088,ENSG00000251893,ENSG00000258245,ENSG00000286259,ENSG00000257777,ENSG00000258077
chr12	75784561	75784816	12:75784561-75784816	ENSG00000198923,ENSG00000257329,ENSG00000243420,ENSG00000258088,ENSG00000251893,ENSG00000258245,ENSG00000286259,ENSG00000257777,ENSG00000258077
chr12	75837789	75838062	12:75837789-75838062	ENSG00000198923,ENSG00000257329,ENSG00000243420,ENSG00000251893,ENSG00000258245,ENSG00000286259,ENSG00000257777,ENSG00000258077
chr12	75849880	75850080	12:75849880-75850080	ENSG00000198923,ENSG00000257329,ENSG00000243420,ENSG00000251893,ENSG00000258245,ENSG00000286259,ENSG00000257777,ENSG00000258077
chr12	75892934	75893354	12:75892934-75893354	ENSG00000223273,ENSG00000257941,ENSG00000198923,ENSG00000257329,ENSG00000243420,ENSG00000258091,ENSG00000258088,ENSG00000251893,ENSG00000258245,ENSG00000286259,ENSG00000257777,ENSG00000258077,ENSG00000257434
chr12	75934640	75934848	12:75934640-75934848	ENSG00000198923,ENSG00000257329,ENSG00000243420,ENSG00000258091,ENSG00000286259,ENSG00000258077
chr12	76031412	76031965	12:76031412-76031965	ENSG00000257941,ENSG00000257839,ENSG00000257453,ENSG00000139289,ENSG00000198923,ENSG00000257329,ENSG00000243420,ENSG00000251893,ENSG00000258245,ENSG00000286259,ENSG00000257777,ENSG00000258077
chr12	76032166	76032526	12:76032166-76032526	ENSG00000257839,ENSG00000257453,ENSG00000139289,ENSG00000243420,ENSG00000258077
chr12	76037147	76037442	12:76037147-76037442	ENSG00000257941,ENSG00000257839,ENSG00000257453,ENSG00000139289,ENSG00000198923,ENSG00000257329,ENSG00000243420,ENSG00000251893,ENSG00000258245,ENSG00000286259,ENSG00000257777,ENSG00000258077
chr12	76074797	76075004	12:76074797-76075004	ENSG00000257941,ENSG00000187109
chr12	76083878	76084180	12:76083878-76084180	ENSG00000257941,ENSG00000187109
chr12	76084412	76085182	12:76084412-76085182	ENSG00000257941,ENSG00000187109
chr12	76092427	76092632	12:76092427-76092632	ENSG00000223273,ENSG00000252858,ENSG00000257872,ENSG00000257941,ENSG00000187109
chr12	76114517	76114758	12:76114517-76114758	ENSG00000252858,ENSG00000257872,ENSG00000258304
chr12	76155858	76156274	12:76155858-76156274	ENSG00000223273,ENSG00000257219,ENSG00000252858,ENSG00000257872,ENSG00000257941,ENSG00000187109
chr12	76158783	76159052	12:76158783-76159052	ENSG00000223273,ENSG00000257219,ENSG00000252858,ENSG00000257872,ENSG00000257941
chr12	76180633	76180952	12:76180633-76180952	ENSG00000223273,ENSG00000257219,ENSG00000252858,ENSG00000257872
chr12	76206739	76207018	12:76206739-76207018	ENSG00000223273,ENSG00000257219,ENSG00000252858,ENSG00000257872
chr12	76348045	76348738	12:76348045-76348738	ENSG00000179941,ENSG00000223273,ENSG00000257219,ENSG00000252858,ENSG00000257872,ENSG00000257941,ENSG00000187109
chr12	76402222	76402652	12:76402222-76402652	ENSG00000213272,ENSG00000091039,ENSG00000223273,ENSG00000257219,ENSG00000257941,ENSG00000257777
chr12	76446163	76446363	12:76446163-76446363	-
chr12	76455780	76456037	12:76455780-76456037	-
chr12	76470650	76470877	12:76470650-76470877	-
chr12	76472930	76473153	12:76472930-76473153	-
chr12	76480701	76481235	12:76480701-76481235	ENSG00000287030,ENSG00000091039,ENSG00000223273
chr12	76529386	76529805	12:76529386-76529805	-
chr12	76530595	76530949	12:76530595-76530949	ENSG00000213272,ENSG00000287030,ENSG00000257526,ENSG00000091039
chr12	76539778	76540105	12:76539778-76540105	ENSG00000213272,ENSG00000257526
chr12	76544920	76545253	12:76544920-76545253	ENSG00000213272,ENSG00000257526,ENSG00000091039
chr12	76551354	76551899	12:76551354-76551899	ENSG00000257526,ENSG00000091039
chr12	76558882	76559277	12:76558882-76559277	ENSG00000257526,ENSG00000091039
chr12	76559381	76560218	12:76559381-76560218	ENSG00000257526,ENSG00000091039
chr12	76586856	76587056	12:76586856-76587056	ENSG00000213272,ENSG00000287030,ENSG00000257526
chr12	76621529	76621825	12:76621529-76621825	ENSG00000257199,ENSG00000186908,ENSG00000241045,ENSG00000243071,ENSG00000271142,ENSG00000213272,ENSG00000287030
chr12	76633428	76633775	12:76633428-76633775	ENSG00000257199,ENSG00000186908,ENSG00000258090,ENSG00000241045,ENSG00000243071,ENSG00000271142,ENSG00000213272,ENSG00000287030
chr12	76636224	76636443	12:76636224-76636443	ENSG00000241045,ENSG00000243071,ENSG00000213272,ENSG00000287030
chr12	76671970	76672315	12:76671970-76672315	ENSG00000257199,ENSG00000241045,ENSG00000243071,ENSG00000213272,ENSG00000287030
chr12	76688712	76688987	12:76688712-76688987	ENSG00000257199,ENSG00000241045,ENSG00000243071,ENSG00000287030
chr12	76763794	76764685	12:76763794-76764685	ENSG00000186908,ENSG00000258090,ENSG00000241045
chr12	76781181	76781764	12:76781181-76781764	ENSG00000257199,ENSG00000186908,ENSG00000258090,ENSG00000241045,ENSG00000243071,ENSG00000271142,ENSG00000213272,ENSG00000287030
chr12	76787107	76787307	12:76787107-76787307	ENSG00000186908,ENSG00000241045,ENSG00000287030
chr12	76804594	76804907	12:76804594-76804907	ENSG00000186908,ENSG00000213272,ENSG00000287030
chr12	76871046	76871449	12:76871046-76871449	ENSG00000257199,ENSG00000257910,ENSG00000175183
chr12	76878310	76878556	12:76878310-76878556	ENSG00000257910,ENSG00000175183
chr12	76878836	76879272	12:76878836-76879272	ENSG00000257199,ENSG00000257910,ENSG00000175183
chr12	77010968	77011275	12:77010968-77011275	ENSG00000257835,ENSG00000257199,ENSG00000241045,ENSG00000287030
chr12	77049816	77050113	12:77049816-77050113	ENSG00000257835,ENSG00000165891,ENSG00000257199
chr12	77065087	77065301	12:77065087-77065301	ENSG00000165891
chr12	77065419	77066240	12:77065419-77066240	ENSG00000257835,ENSG00000165891,ENSG00000257199
chr12	77078193	77078588	12:77078193-77078588	ENSG00000257835,ENSG00000165891,ENSG00000257199
chr12	77079670	77079870	12:77079670-77079870	ENSG00000257835,ENSG00000165891
chr12	77133616	77133820	12:77133616-77133820	ENSG00000257835,ENSG00000286476
chr12	77324680	77325039	12:77324680-77325039	ENSG00000258066,ENSG00000257835,ENSG00000067798,ENSG00000257677
chr12	77925559	77925847	12:77925559-77925847	ENSG00000257894,ENSG00000257191,ENSG00000067715,ENSG00000257948,ENSG00000257564,ENSG00000257165,ENSG00000257879,ENSG00000258084,ENSG00000258220,ENSG00000257220,ENSG00000258225,ENSG00000258066,ENSG00000257835,ENSG00000067798
chr12	78000077	78000366	12:78000077-78000366	ENSG00000257894,ENSG00000257191,ENSG00000067715,ENSG00000257948,ENSG00000257564,ENSG00000257165,ENSG00000257879,ENSG00000258084,ENSG00000258220,ENSG00000257220,ENSG00000258225,ENSG00000258066,ENSG00000257835,ENSG00000067798
chr12	78146345	78146607	12:78146345-78146607	ENSG00000257191,ENSG00000067715,ENSG00000257948,ENSG00000257564,ENSG00000257165,ENSG00000257879,ENSG00000258084,ENSG00000258220,ENSG00000257220,ENSG00000258225
chr12	78183796	78184231	12:78183796-78184231	ENSG00000257191,ENSG00000067715,ENSG00000257948,ENSG00000257564,ENSG00000257165,ENSG00000257879,ENSG00000258084,ENSG00000258220,ENSG00000257220,ENSG00000258225,ENSG00000067798
chr12	78229580	78229867	12:78229580-78229867	ENSG00000257604,ENSG00000257894,ENSG00000257191,ENSG00000067715,ENSG00000257948,ENSG00000257564,ENSG00000257165,ENSG00000257879,ENSG00000258084,ENSG00000258220,ENSG00000257220,ENSG00000258225,ENSG00000258066
chr12	79344998	79345198	12:79344998-79345198	ENSG00000222880,ENSG00000257604,ENSG00000221788,ENSG00000257894,ENSG00000257191,ENSG00000067715,ENSG00000257948,ENSG00000257564,ENSG00000257165,ENSG00000257879,ENSG00000258084,ENSG00000258220
chr12	79373961	79374209	12:79373961-79374209	ENSG00000257786,ENSG00000222880,ENSG00000230291,ENSG00000165899,ENSG00000238842,ENSG00000239473,ENSG00000257604,ENSG00000221788,ENSG00000257894,ENSG00000257191,ENSG00000067715,ENSG00000257948,ENSG00000257564,ENSG00000257165,ENSG00000257879,ENSG00000258084,ENSG00000258220
chr12	79547884	79548100	12:79547884-79548100	ENSG00000230291,ENSG00000238842,ENSG00000257956,ENSG00000257474,ENSG00000257604,ENSG00000221788,ENSG00000257894
chr12	79680131	79680353	12:79680131-79680353	ENSG00000258048,ENSG00000177425,ENSG00000257956,ENSG00000257604,ENSG00000221788,ENSG00000257894
chr12	79681267	79681467	12:79681267-79681467	ENSG00000258048,ENSG00000177425,ENSG00000257956,ENSG00000257604,ENSG00000221788,ENSG00000257894
chr12	79689581	79689945	12:79689581-79689945	ENSG00000258048,ENSG00000177425,ENSG00000257956,ENSG00000221788
chr12	79690501	79690999	12:79690501-79690999	ENSG00000258048,ENSG00000177425,ENSG00000257956,ENSG00000257604,ENSG00000221788,ENSG00000257894
chr12	79691213	79691413	12:79691213-79691413	ENSG00000258048,ENSG00000177425,ENSG00000257956,ENSG00000257604,ENSG00000221788
chr12	79738172	79738441	12:79738172-79738441	ENSG00000222880,ENSG00000230291,ENSG00000165899,ENSG00000238842,ENSG00000239473,ENSG00000271496,ENSG00000258044,ENSG00000277130,ENSG00000258048,ENSG00000177425,ENSG00000257956,ENSG00000257474,ENSG00000257604,ENSG00000221788,ENSG00000257894,ENSG00000067715
chr12	79782245	79782529	12:79782245-79782529	ENSG00000230291,ENSG00000238842,ENSG00000239473,ENSG00000271496,ENSG00000258044,ENSG00000277130,ENSG00000058272
chr12	79784481	79784701	12:79784481-79784701	ENSG00000230291,ENSG00000238842,ENSG00000239473,ENSG00000271496,ENSG00000258044,ENSG00000277130,ENSG00000058272
chr12	79801127	79801359	12:79801127-79801359	ENSG00000230291,ENSG00000238842,ENSG00000239473,ENSG00000271496,ENSG00000258044,ENSG00000277130,ENSG00000058272
chr12	79886964	79887257	12:79886964-79887257	ENSG00000222880,ENSG00000230291,ENSG00000165899,ENSG00000238842,ENSG00000239473,ENSG00000271496,ENSG00000257557,ENSG00000201942,ENSG00000258044,ENSG00000277130,ENSG00000058272,ENSG00000257604,ENSG00000221788,ENSG00000257894
chr12	79911753	79911954	12:79911753-79911954	ENSG00000230291,ENSG00000165899,ENSG00000238842,ENSG00000239473,ENSG00000271496,ENSG00000201942,ENSG00000258044,ENSG00000277130,ENSG00000058272
chr12	79921472	79921784	12:79921472-79921784	ENSG00000222880,ENSG00000230291,ENSG00000165899,ENSG00000238842,ENSG00000239473,ENSG00000271496,ENSG00000257557,ENSG00000201942,ENSG00000258044,ENSG00000277130,ENSG00000058272,ENSG00000257604,ENSG00000257894
chr12	79933642	79933868	12:79933642-79933868	ENSG00000230291,ENSG00000238842,ENSG00000239473,ENSG00000271496,ENSG00000257557,ENSG00000258044,ENSG00000277130,ENSG00000058272
chr12	79934407	79934681	12:79934407-79934681	ENSG00000230291,ENSG00000271496,ENSG00000257557,ENSG00000258044,ENSG00000277130,ENSG00000058272
chr12	79934793	79935628	12:79934793-79935628	ENSG00000230291,ENSG00000165899,ENSG00000238842,ENSG00000239473,ENSG00000271496,ENSG00000257557,ENSG00000201942,ENSG00000258044,ENSG00000277130,ENSG00000058272,ENSG00000221788
chr12	80186718	80186918	12:80186718-80186918	ENSG00000222880,ENSG00000230291,ENSG00000165899,ENSG00000238842,ENSG00000239473,ENSG00000271496,ENSG00000258044,ENSG00000277130,ENSG00000257956,ENSG00000257604,ENSG00000221788,ENSG00000257894
chr12	80270015	80270299	12:80270015-80270299	ENSG00000257429,ENSG00000257786,ENSG00000222880,ENSG00000230291,ENSG00000165899,ENSG00000238842,ENSG00000239473,ENSG00000271496,ENSG00000257956,ENSG00000257604,ENSG00000221788,ENSG00000257894
chr12	80412430	80412691	12:80412430-80412691	ENSG00000258375,ENSG00000208022,ENSG00000258215,ENSG00000207763,ENSG00000111052,ENSG00000257741,ENSG00000257429,ENSG00000257786,ENSG00000139304,ENSG00000222880,ENSG00000165899
chr12	80472939	80473241	12:80472939-80473241	ENSG00000258375,ENSG00000208022,ENSG00000258215,ENSG00000207763,ENSG00000111052,ENSG00000257741,ENSG00000257429,ENSG00000257786,ENSG00000139304,ENSG00000222880,ENSG00000165899
chr12	80710478	80710775	12:80710478-80710775	ENSG00000208022,ENSG00000258215,ENSG00000207763,ENSG00000111052,ENSG00000257741,ENSG00000111049,ENSG00000111046,ENSG00000257429,ENSG00000257786,ENSG00000222880
chr12	80776852	80777090	12:80776852-80777090	ENSG00000208022,ENSG00000258215,ENSG00000207763,ENSG00000111052,ENSG00000257741,ENSG00000257429,ENSG00000257786,ENSG00000222880
chr12	80778153	80778499	12:80778153-80778499	ENSG00000257609,ENSG00000258375,ENSG00000258162,ENSG00000265227,ENSG00000111058,ENSG00000208022,ENSG00000258215,ENSG00000207763,ENSG00000111052,ENSG00000257741,ENSG00000257429,ENSG00000257786,ENSG00000139304,ENSG00000222880,ENSG00000165899,ENSG00000257604
chr12	81128950	81129209	12:81128950-81129209	ENSG00000258375,ENSG00000265227,ENSG00000258026,ENSG00000111058,ENSG00000208022,ENSG00000258215,ENSG00000207763,ENSG00000111052,ENSG00000257786
chr12	81207707	81208014	12:81207707-81208014	ENSG00000258193,ENSG00000257747,ENSG00000257609,ENSG00000258375,ENSG00000258162,ENSG00000257467,ENSG00000139220,ENSG00000265227,ENSG00000111058,ENSG00000208022,ENSG00000258215,ENSG00000207763,ENSG00000111052,ENSG00000257429,ENSG00000257786,ENSG00000222880
chr12	81268650	81268850	12:81268650-81268850	ENSG00000258375,ENSG00000258162,ENSG00000257467,ENSG00000265227,ENSG00000208022,ENSG00000207763,ENSG00000111052
chr12	81451219	81451419	12:81451219-81451419	ENSG00000258193,ENSG00000257747,ENSG00000257609,ENSG00000258375,ENSG00000258162,ENSG00000139220
chr12	82175036	82175301	12:82175036-82175301	ENSG00000221148,ENSG00000257729,ENSG00000285191,ENSG00000257124,ENSG00000257431,ENSG00000257837,ENSG00000258170,ENSG00000257875,ENSG00000258193,ENSG00000257747,ENSG00000257609,ENSG00000258375,ENSG00000258162,ENSG00000139220
chr12	82183417	82183725	12:82183417-82183725	ENSG00000221148,ENSG00000257729,ENSG00000285191,ENSG00000257431,ENSG00000257837,ENSG00000258170,ENSG00000257875,ENSG00000258193,ENSG00000257747,ENSG00000257609,ENSG00000258375,ENSG00000258162,ENSG00000139220
chr12	82326984	82327224	12:82326984-82327224	ENSG00000257729,ENSG00000285191,ENSG00000257431,ENSG00000257837,ENSG00000258170,ENSG00000257875,ENSG00000258193,ENSG00000257747,ENSG00000257609,ENSG00000258375,ENSG00000258162,ENSG00000139220
chr12	82352333	82352627	12:82352333-82352627	ENSG00000257431,ENSG00000257837,ENSG00000258170,ENSG00000257875,ENSG00000127720,ENSG00000133773,ENSG00000258193,ENSG00000257609
```
