## Supplementary material for "Cell type-specific epigenetic regulatory circuitry of coronary artery disease loci": ProE_ATAC_c7_hg38_EnhancerInteractions.bed (part 3 of 10)

```
chr12	82358231	82359052	12:82358231-82359052	ENSG00000257431,ENSG00000257837,ENSG00000258170,ENSG00000257875,ENSG00000127720,ENSG00000133773,ENSG00000258193,ENSG00000257747,ENSG00000257609
chr12	82369740	82369940	12:82369740-82369940	ENSG00000257431,ENSG00000257837,ENSG00000258170,ENSG00000257875,ENSG00000127720,ENSG00000133773
chr12	82685740	82686129	12:82685740-82686129	ENSG00000258358,ENSG00000221148,ENSG00000257729,ENSG00000285191,ENSG00000257124,ENSG00000258338,ENSG00000213270,ENSG00000179104,ENSG00000286043,ENSG00000257431,ENSG00000257837,ENSG00000258170,ENSG00000257875
chr12	82686311	82687051	12:82686311-82687051	ENSG00000258358,ENSG00000221148,ENSG00000257729,ENSG00000285191,ENSG00000257124,ENSG00000258338,ENSG00000213270,ENSG00000252220,ENSG00000179104,ENSG00000286043,ENSG00000257431,ENSG00000257837,ENSG00000258170,ENSG00000257875,ENSG00000257747
chr12	83004681	83004951	12:83004681-83004951	ENSG00000257296,ENSG00000258358,ENSG00000221148,ENSG00000257729,ENSG00000285191,ENSG00000257124,ENSG00000258338,ENSG00000213270,ENSG00000252220,ENSG00000257431,ENSG00000257837,ENSG00000258170,ENSG00000257875,ENSG00000258193,ENSG00000257747,ENSG00000257609,ENSG00000258375
chr12	83052918	83053195	12:83052918-83053195	ENSG00000257296,ENSG00000258358,ENSG00000221148,ENSG00000257729,ENSG00000285191,ENSG00000257124,ENSG00000258338,ENSG00000213270,ENSG00000252220,ENSG00000257431,ENSG00000257837,ENSG00000258170,ENSG00000257875,ENSG00000257747
chr12	83053282	83053482	12:83053282-83053482	ENSG00000257296,ENSG00000258358,ENSG00000221148,ENSG00000257729,ENSG00000285191,ENSG00000257124,ENSG00000258338,ENSG00000213270,ENSG00000252220,ENSG00000257431,ENSG00000257837,ENSG00000258170,ENSG00000257875
chr12	83335783	83336104	12:83335783-83336104	ENSG00000257296,ENSG00000258358,ENSG00000221148,ENSG00000257729,ENSG00000285191,ENSG00000257124,ENSG00000258338,ENSG00000213270,ENSG00000257431,ENSG00000257837,ENSG00000258170,ENSG00000257875,ENSG00000257609,ENSG00000258375
chr12	83826229	83826429	12:83826229-83826429	ENSG00000257296,ENSG00000258358,ENSG00000221148,ENSG00000257729,ENSG00000285191,ENSG00000257124,ENSG00000258338,ENSG00000213270,ENSG00000257431,ENSG00000257837,ENSG00000258170,ENSG00000257875
chr12	84842527	84842750	12:84842527-84842750	ENSG00000133640,ENSG00000231738,ENSG00000258073,ENSG00000257296,ENSG00000258358,ENSG00000221148,ENSG00000257729,ENSG00000285191,ENSG00000257124,ENSG00000257431
chr12	84874397	84874885	12:84874397-84874885	ENSG00000133640,ENSG00000231738,ENSG00000258073,ENSG00000072041,ENSG00000257296
chr12	84912735	84913005	12:84912735-84913005	ENSG00000258073,ENSG00000072041
chr12	85057496	85057705	12:85057496-85057705	ENSG00000133640,ENSG00000231738,ENSG00000258073,ENSG00000257296,ENSG00000258358,ENSG00000257729
chr12	85190698	85191000	12:85190698-85191000	ENSG00000257897,ENSG00000258815,ENSG00000133640,ENSG00000231738,ENSG00000258073,ENSG00000257296,ENSG00000258358,ENSG00000221148,ENSG00000257729,ENSG00000285191
chr12	85280505	85280856	12:85280505-85280856	ENSG00000258815,ENSG00000180318,ENSG00000133640
chr12	85448619	85448918	12:85448619-85448918	ENSG00000257897,ENSG00000258178,ENSG00000198774,ENSG00000258206,ENSG00000258815,ENSG00000133640,ENSG00000231738,ENSG00000258073,ENSG00000257296,ENSG00000258358,ENSG00000221148,ENSG00000257729,ENSG00000285191
chr12	85456856	85457455	12:85456856-85457455	ENSG00000258128,ENSG00000242850,ENSG00000280049,ENSG00000257897,ENSG00000258178,ENSG00000182050,ENSG00000198774,ENSG00000258206,ENSG00000258815,ENSG00000133640,ENSG00000231738,ENSG00000258073,ENSG00000257296,ENSG00000258358,ENSG00000221148,ENSG00000257729,ENSG00000285191
chr12	85468689	85469060	12:85468689-85469060	ENSG00000242850,ENSG00000280049,ENSG00000257897,ENSG00000258178,ENSG00000182050,ENSG00000133636,ENSG00000198774,ENSG00000258206,ENSG00000257855,ENSG00000258815,ENSG00000133640,ENSG00000231738,ENSG00000258073,ENSG00000257296,ENSG00000258358,ENSG00000221148,ENSG00000257729,ENSG00000285191,ENSG00000257124
chr12	85477249	85477505	12:85477249-85477505	ENSG00000257897,ENSG00000258178,ENSG00000133636,ENSG00000198774,ENSG00000258206,ENSG00000258815,ENSG00000258073,ENSG00000257296,ENSG00000257729,ENSG00000285191
chr12	85514508	85514740	12:85514508-85514740	ENSG00000242850,ENSG00000257897,ENSG00000258178,ENSG00000182050,ENSG00000198774,ENSG00000258206,ENSG00000257855,ENSG00000258815,ENSG00000258073,ENSG00000257296,ENSG00000258358,ENSG00000221148,ENSG00000257729,ENSG00000285191
chr12	85575729	85576039	12:85575729-85576039	ENSG00000258128,ENSG00000258173,ENSG00000257648,ENSG00000242850,ENSG00000280049,ENSG00000257897,ENSG00000258178,ENSG00000182050,ENSG00000133636,ENSG00000198774,ENSG00000258206,ENSG00000257855,ENSG00000258815,ENSG00000258073,ENSG00000257296,ENSG00000258358,ENSG00000221148,ENSG00000257729,ENSG00000285191
chr12	85588247	85588603	12:85588247-85588603	ENSG00000257897,ENSG00000258178,ENSG00000198774,ENSG00000258206,ENSG00000257855,ENSG00000257296
chr12	85658226	85658638	12:85658226-85658638	ENSG00000257897,ENSG00000258178,ENSG00000182050,ENSG00000198774,ENSG00000258206,ENSG00000258815,ENSG00000258073,ENSG00000257296,ENSG00000258358
chr12	85867208	85867501	12:85867208-85867501	ENSG00000257897,ENSG00000258178,ENSG00000133636,ENSG00000198774,ENSG00000258206,ENSG00000258073
chr12	85872561	85872824	12:85872561-85872824	ENSG00000257897,ENSG00000258178,ENSG00000133636,ENSG00000198774,ENSG00000258206
chr12	86903189	86903548	12:86903189-86903548	ENSG00000258179,ENSG00000257940,ENSG00000257912,ENSG00000258128,ENSG00000258173,ENSG00000257648,ENSG00000258205,ENSG00000242850,ENSG00000280049,ENSG00000258185,ENSG00000257897,ENSG00000258178,ENSG00000182050,ENSG00000258073,ENSG00000257296
chr12	87848396	87848596	12:87848396-87848596	ENSG00000258179,ENSG00000257940,ENSG00000257912,ENSG00000258128,ENSG00000258173,ENSG00000257648,ENSG00000258205,ENSG00000242850,ENSG00000280049,ENSG00000258178,ENSG00000182050
chr12	87953368	87953568	12:87953368-87953568	ENSG00000240721,ENSG00000258179,ENSG00000257940,ENSG00000257912,ENSG00000258128,ENSG00000258173,ENSG00000257648,ENSG00000258205,ENSG00000242850,ENSG00000280049,ENSG00000258178
chr12	87995708	87995928	12:87995708-87995928	ENSG00000165805,ENSG00000240721,ENSG00000258179,ENSG00000257940,ENSG00000257912,ENSG00000258128,ENSG00000258173,ENSG00000257648,ENSG00000258205,ENSG00000242850,ENSG00000280049,ENSG00000258178,ENSG00000182050
chr12	88035289	88035867	12:88035289-88035867	ENSG00000257752,ENSG00000252747,ENSG00000133641,ENSG00000165805
chr12	88036361	88036688	12:88036361-88036688	ENSG00000133641,ENSG00000165805
chr12	88052754	88053041	12:88052754-88053041	ENSG00000257752,ENSG00000252747,ENSG00000198707,ENSG00000133641,ENSG00000165805
chr12	88141691	88142506	12:88141691-88142506	ENSG00000139324,ENSG00000198707
chr12	88176795	88177153	12:88176795-88177153	-
chr12	88211055	88211283	12:88211055-88211283	-
chr12	88306817	88307030	12:88306817-88307030	-
chr12	88393442	88393711	12:88393442-88393711	ENSG00000278011,ENSG00000258128
chr12	88408131	88408332	12:88408131-88408332	ENSG00000278011
chr12	88437311	88437684	12:88437311-88437684	ENSG00000278011,ENSG00000199245
chr12	88579166	88579433	12:88579166-88579433	ENSG00000278011,ENSG00000252850,ENSG00000281333,ENSG00000049130
chr12	88580284	88580576	12:88580284-88580576	ENSG00000278011,ENSG00000252850,ENSG00000281333,ENSG00000049130
chr12	89019602	89019894	12:89019602-89019894	ENSG00000270344,ENSG00000259075,ENSG00000226982,ENSG00000139323,ENSG00000257629,ENSG00000246363
chr12	89051156	89051408	12:89051156-89051408	ENSG00000139323,ENSG00000238302,ENSG00000257629
chr12	89154802	89155109	12:89154802-89155109	ENSG00000257820,ENSG00000238302
chr12	89231629	89232016	12:89231629-89232016	ENSG00000257820,ENSG00000238302,ENSG00000257629
chr12	89300004	89300204	12:89300004-89300204	ENSG00000257820,ENSG00000238302,ENSG00000246363
chr12	89333868	89334184	12:89333868-89334184	ENSG00000286608,ENSG00000274021,ENSG00000139318,ENSG00000257820,ENSG00000238302,ENSG00000257629,ENSG00000246363
chr12	89352137	89352879	12:89352137-89352879	ENSG00000271259,ENSG00000271327,ENSG00000286608,ENSG00000274021,ENSG00000139318,ENSG00000257820,ENSG00000238302
chr12	89372527	89372930	12:89372527-89372930	ENSG00000271259,ENSG00000271327,ENSG00000286608,ENSG00000274021,ENSG00000139318
chr12	89393500	89394231	12:89393500-89394231	ENSG00000258183,ENSG00000271259,ENSG00000271327,ENSG00000286608,ENSG00000274021,ENSG00000139318,ENSG00000257820,ENSG00000238302,ENSG00000257629
chr12	89422290	89422570	12:89422290-89422570	ENSG00000139323,ENSG00000238302,ENSG00000257629
chr12	89461704	89462115	12:89461704-89462115	ENSG00000259075,ENSG00000226982,ENSG00000139323,ENSG00000286608,ENSG00000274021,ENSG00000139318,ENSG00000238302,ENSG00000257629,ENSG00000246363
chr12	89470789	89471103	12:89470789-89471103	ENSG00000270344,ENSG00000257594,ENSG00000259075,ENSG00000226982,ENSG00000139323,ENSG00000257629
chr12	89516640	89516928	12:89516640-89516928	ENSG00000270344,ENSG00000257594,ENSG00000259075,ENSG00000226982,ENSG00000139323
chr12	89517748	89518211	12:89517748-89518211	ENSG00000270344,ENSG00000257594,ENSG00000259075,ENSG00000226982,ENSG00000139323,ENSG00000257629
chr12	89524515	89525054	12:89524515-89525054	ENSG00000270344,ENSG00000257594,ENSG00000259075,ENSG00000226982,ENSG00000139323
chr12	89525901	89526373	12:89525901-89526373	ENSG00000270344,ENSG00000257594,ENSG00000259075,ENSG00000226982,ENSG00000139323
chr12	89539480	89539771	12:89539480-89539771	ENSG00000258302,ENSG00000279939,ENSG00000259075
chr12	89540557	89540942	12:89540557-89540942	ENSG00000196243,ENSG00000257787,ENSG00000288102,ENSG00000257995,ENSG00000286021,ENSG00000258183,ENSG00000257725,ENSG00000258302,ENSG00000279939,ENSG00000259075
chr12	89544035	89544626	12:89544035-89544626	ENSG00000196243,ENSG00000257787,ENSG00000288102,ENSG00000257995,ENSG00000286021,ENSG00000258183,ENSG00000257725,ENSG00000258302,ENSG00000279939
chr12	89574917	89575289	12:89574917-89575289	ENSG00000139330,ENSG00000196243,ENSG00000257787,ENSG00000288102,ENSG00000257995,ENSG00000286021,ENSG00000258183,ENSG00000257725,ENSG00000258290,ENSG00000258302,ENSG00000226982
chr12	89593215	89593813	12:89593215-89593813	ENSG00000196243,ENSG00000257787,ENSG00000288102,ENSG00000257995,ENSG00000286021,ENSG00000258183,ENSG00000257725,ENSG00000258290,ENSG00000258216,ENSG00000070961,ENSG00000258302
chr12	89605152	89605439	12:89605152-89605439	ENSG00000070961
chr12	89648515	89648993	12:89648515-89648993	ENSG00000258148,ENSG00000139330,ENSG00000083782,ENSG00000257787,ENSG00000288102,ENSG00000257995,ENSG00000286021,ENSG00000258183,ENSG00000257725,ENSG00000258290,ENSG00000258216,ENSG00000271614,ENSG00000070961,ENSG00000258302
chr12	89664008	89664431	12:89664008-89664431	ENSG00000257787,ENSG00000288102,ENSG00000257995,ENSG00000286021,ENSG00000258183,ENSG00000257725,ENSG00000258290,ENSG00000258216,ENSG00000271614,ENSG00000070961
chr12	89672302	89672517	12:89672302-89672517	ENSG00000257725
chr12	89679756	89680010	12:89679756-89680010	ENSG00000257995,ENSG00000286021,ENSG00000258183,ENSG00000257725,ENSG00000258290,ENSG00000258216,ENSG00000271614,ENSG00000070961
chr12	89708717	89710071	12:89708717-89710071	ENSG00000258183,ENSG00000257725,ENSG00000258290,ENSG00000258216,ENSG00000271614,ENSG00000070961
chr12	89733647	89733972	12:89733647-89733972	ENSG00000257787,ENSG00000288102,ENSG00000257995,ENSG00000286021,ENSG00000258183,ENSG00000257725,ENSG00000258290,ENSG00000252823,ENSG00000257480,ENSG00000252207,ENSG00000258216
chr12	89756725	89757020	12:89756725-89757020	ENSG00000257725,ENSG00000258290,ENSG00000252823,ENSG00000257480,ENSG00000258216
chr12	89797471	89797811	12:89797471-89797811	ENSG00000257787,ENSG00000288102,ENSG00000257995,ENSG00000286021,ENSG00000258183,ENSG00000257725,ENSG00000258290,ENSG00000258216
chr12	89799317	89799701	12:89799317-89799701	ENSG00000257787,ENSG00000288102,ENSG00000257995,ENSG00000286021,ENSG00000258183,ENSG00000257725,ENSG00000258290,ENSG00000258216
chr12	89800464	89800826	12:89800464-89800826	ENSG00000139330,ENSG00000257787,ENSG00000288102,ENSG00000257995,ENSG00000286021,ENSG00000258183,ENSG00000257725,ENSG00000258290,ENSG00000252823,ENSG00000257480,ENSG00000258216
chr12	89825640	89825945	12:89825640-89825945	ENSG00000257995,ENSG00000286021,ENSG00000258183,ENSG00000257725,ENSG00000258290,ENSG00000258216
chr12	89827548	89827912	12:89827548-89827912	ENSG00000257787,ENSG00000288102,ENSG00000257995,ENSG00000286021,ENSG00000258183,ENSG00000257725,ENSG00000258290,ENSG00000258216,ENSG00000258302
chr12	90103107	90103368	12:90103107-90103368	ENSG00000257995,ENSG00000258183,ENSG00000257194,ENSG00000257725,ENSG00000258290
chr12	90940945	90941219	12:90940945-90941219	ENSG00000258148,ENSG00000011465,ENSG00000139330,ENSG00000083782,ENSG00000196243,ENSG00000197651,ENSG00000257787,ENSG00000288102,ENSG00000257995,ENSG00000286021,ENSG00000258183
chr12	90945153	90945353	12:90945153-90945353	ENSG00000258148,ENSG00000139330,ENSG00000083782,ENSG00000196243,ENSG00000197651,ENSG00000257787,ENSG00000288102,ENSG00000257995,ENSG00000286021
chr12	90959600	90959823	12:90959600-90959823	ENSG00000258148,ENSG00000139330,ENSG00000083782,ENSG00000196243,ENSG00000197651,ENSG00000257787,ENSG00000288102
chr12	91109158	91109368	12:91109158-91109368	ENSG00000258148,ENSG00000011465,ENSG00000139329,ENSG00000139330,ENSG00000083782
chr12	91326488	91326696	12:91326488-91326696	ENSG00000258100,ENSG00000258148,ENSG00000011465,ENSG00000139330,ENSG00000083782
chr12	91355467	91355733	12:91355467-91355733	ENSG00000258125,ENSG00000286049,ENSG00000258100,ENSG00000258148,ENSG00000011465,ENSG00000139330,ENSG00000083782
chr12	91367335	91367544	12:91367335-91367544	ENSG00000258125,ENSG00000286049,ENSG00000258100,ENSG00000258148,ENSG00000011465,ENSG00000083782
chr12	91382072	91382339	12:91382072-91382339	ENSG00000187510,ENSG00000258262,ENSG00000257863,ENSG00000257893,ENSG00000258224,ENSG00000258125,ENSG00000277738,ENSG00000274647,ENSG00000286049
chr12	91577940	91578147	12:91577940-91578147	ENSG00000258262,ENSG00000257863,ENSG00000257893,ENSG00000258224,ENSG00000258125,ENSG00000277738,ENSG00000274647,ENSG00000286049
chr12	91811761	91812004	12:91811761-91812004	ENSG00000258262,ENSG00000287714,ENSG00000257242,ENSG00000257863,ENSG00000257893,ENSG00000258224,ENSG00000258125,ENSG00000277738,ENSG00000274647,ENSG00000286049
chr12	91988588	91988838	12:91988588-91988838	ENSG00000287714,ENSG00000257242,ENSG00000257863,ENSG00000257893,ENSG00000258224,ENSG00000258125,ENSG00000277738,ENSG00000274647
chr12	92002651	92003015	12:92002651-92003015	ENSG00000258262,ENSG00000287714,ENSG00000286907,ENSG00000257242,ENSG00000257863,ENSG00000257893,ENSG00000258224,ENSG00000258125,ENSG00000277738,ENSG00000274647,ENSG00000286049
chr12	92078245	92078445	12:92078245-92078445	ENSG00000287714,ENSG00000257863,ENSG00000257893,ENSG00000258224,ENSG00000258125
chr12	92144082	92144373	12:92144082-92144373	ENSG00000245904,ENSG00000133639,ENSG00000287714,ENSG00000257242,ENSG00000257863,ENSG00000257893
chr12	92145678	92146478	12:92145678-92146478	ENSG00000258262,ENSG00000205056,ENSG00000199895,ENSG00000239201,ENSG00000245904,ENSG00000133639,ENSG00000287714,ENSG00000257242,ENSG00000257893,ENSG00000258224
chr12	92183614	92183881	12:92183614-92183881	ENSG00000258262,ENSG00000199895,ENSG00000239201,ENSG00000258224,ENSG00000258125
chr12	92233321	92233906	12:92233321-92233906	ENSG00000187510,ENSG00000258262,ENSG00000205056,ENSG00000266923,ENSG00000257127,ENSG00000205057,ENSG00000199895,ENSG00000239201,ENSG00000245904,ENSG00000133639,ENSG00000287714,ENSG00000257863,ENSG00000257893,ENSG00000258224,ENSG00000258125,ENSG00000277738,ENSG00000274647,ENSG00000286049,ENSG00000258148,ENSG00000139330
chr12	92340963	92341471	12:92340963-92341471	ENSG00000258262,ENSG00000205056,ENSG00000266923,ENSG00000257127,ENSG00000205057,ENSG00000239201,ENSG00000257863,ENSG00000257893,ENSG00000258224,ENSG00000258125,ENSG00000277738,ENSG00000274647,ENSG00000286049
chr12	92357922	92358305	12:92357922-92358305	ENSG00000258262,ENSG00000205056,ENSG00000266923,ENSG00000257127,ENSG00000205057,ENSG00000277851,ENSG00000239201,ENSG00000257863,ENSG00000257893,ENSG00000258224,ENSG00000258125,ENSG00000277738,ENSG00000274647,ENSG00000286049
chr12	92379122	92379541	12:92379122-92379541	ENSG00000187510,ENSG00000258262,ENSG00000205056,ENSG00000266923,ENSG00000257127,ENSG00000205057,ENSG00000277851,ENSG00000199895,ENSG00000239201,ENSG00000287714,ENSG00000257863,ENSG00000257893,ENSG00000258224,ENSG00000258125,ENSG00000277738,ENSG00000274647,ENSG00000286049,ENSG00000258148,ENSG00000139330
chr12	92398534	92398826	12:92398534-92398826	ENSG00000258262,ENSG00000205056,ENSG00000266923,ENSG00000257127,ENSG00000205057,ENSG00000239201,ENSG00000257863,ENSG00000257893,ENSG00000258224,ENSG00000258125,ENSG00000277738,ENSG00000274647
chr12	92403651	92404168	12:92403651-92404168	ENSG00000258262,ENSG00000205056,ENSG00000266923,ENSG00000257127,ENSG00000205057,ENSG00000199895,ENSG00000239201,ENSG00000287714,ENSG00000257863,ENSG00000257893,ENSG00000258224,ENSG00000258125,ENSG00000277738,ENSG00000274647,ENSG00000286049
chr12	92404743	92405253	12:92404743-92405253	ENSG00000258262,ENSG00000205056,ENSG00000266923,ENSG00000257127,ENSG00000205057,ENSG00000257893,ENSG00000258125,ENSG00000277738,ENSG00000274647
chr12	92408142	92408383	12:92408142-92408383	ENSG00000258262,ENSG00000205056,ENSG00000266923,ENSG00000257127,ENSG00000205057
chr12	92785118	92785465	12:92785118-92785465	ENSG00000257345,ENSG00000202534,ENSG00000258012,ENSG00000187510
chr12	92827908	92828152	12:92827908-92828152	ENSG00000202534,ENSG00000258012,ENSG00000102189,ENSG00000187510
chr12	92876486	92876811	12:92876486-92876811	ENSG00000202534,ENSG00000257195,ENSG00000258012,ENSG00000187510
chr12	92879667	92880228	12:92879667-92880228	ENSG00000202534,ENSG00000257195,ENSG00000258012,ENSG00000187510
chr12	92928674	92929761	12:92928674-92929761	ENSG00000202534,ENSG00000258012,ENSG00000102189,ENSG00000187510
chr12	92987388	92987632	12:92987388-92987632	ENSG00000257345,ENSG00000202534
chr12	93025529	93025807	12:93025529-93025807	ENSG00000270506,ENSG00000207365,ENSG00000257345,ENSG00000202534
chr12	93043666	93044188	12:93043666-93044188	ENSG00000201502,ENSG00000270506,ENSG00000207365,ENSG00000257345,ENSG00000202534
chr12	93087496	93087824	12:93087496-93087824	ENSG00000257746,ENSG00000256393
chr12	93098130	93098344	12:93098130-93098344	ENSG00000257746,ENSG00000256393
chr12	93115170	93115902	12:93115170-93115902	ENSG00000201502,ENSG00000257210,ENSG00000257746,ENSG00000256393,ENSG00000257322,ENSG00000257345,ENSG00000202534
chr12	93177661	93178266	12:93177661-93178266	ENSG00000201502,ENSG00000258171,ENSG00000257322
chr12	93192884	93193293	12:93192884-93193293	ENSG00000201502,ENSG00000258171,ENSG00000257322,ENSG00000257345
chr12	93291119	93291480	12:93291119-93291480	ENSG00000201502,ENSG00000257345
chr12	93315872	93316958	12:93315872-93316958	ENSG00000257512,ENSG00000201502
chr12	93322627	93322988	12:93322627-93322988	ENSG00000257512,ENSG00000201502
chr12	93333868	93334208	12:93333868-93334208	ENSG00000201502,ENSG00000202534
chr12	93341311	93341606	12:93341311-93341606	-
chr12	93347146	93347466	12:93347146-93347466	ENSG00000201502
chr12	93360715	93361041	12:93360715-93361041	ENSG00000173598,ENSG00000257252,ENSG00000201502,ENSG00000202534
chr12	93361562	93361873	12:93361562-93361873	ENSG00000173598,ENSG00000257252,ENSG00000201502
chr12	93373141	93373504	12:93373141-93373504	ENSG00000173598,ENSG00000257252
chr12	93377450	93378013	12:93377450-93378013	ENSG00000173598,ENSG00000257252
chr12	93396756	93396956	12:93396756-93396956	ENSG00000257345
chr12	93399160	93399452	12:93399160-93399452	ENSG00000173598,ENSG00000257252,ENSG00000257345,ENSG00000202534,ENSG00000187510
chr12	93406142	93406342	12:93406142-93406342	ENSG00000177889
chr12	93410794	93411024	12:93410794-93411024	ENSG00000177889
chr12	93419468	93419750	12:93419468-93419750	ENSG00000177889,ENSG00000257345,ENSG00000202534
chr12	93441215	93441415	12:93441215-93441415	ENSG00000177889
chr12	93441782	93442528	12:93441782-93442528	ENSG00000198015,ENSG00000200011,ENSG00000177889
chr12	93467250	93467924	12:93467250-93467924	ENSG00000198015,ENSG00000200011,ENSG00000177889
chr12	93501980	93502381	12:93501980-93502381	ENSG00000223126,ENSG00000258271,ENSG00000243015,ENSG00000198015
chr12	93569688	93569936	12:93569688-93569936	ENSG00000120833,ENSG00000246985,ENSG00000258271
chr12	93570180	93572027	12:93570180-93572027	ENSG00000120833,ENSG00000246985
chr12	93591321	93591893	12:93591321-93591893	ENSG00000186076,ENSG00000120833,ENSG00000246985
chr12	93661573	93661796	12:93661573-93661796	ENSG00000186076
chr12	93663195	93663450	12:93663195-93663450	ENSG00000169372,ENSG00000186076
chr12	93677112	93678050	12:93677112-93678050	ENSG00000169372,ENSG00000186076,ENSG00000120833,ENSG00000246985
chr12	93680045	93680342	12:93680045-93680342	ENSG00000169372
chr12	93706408	93706747	12:93706408-93706747	ENSG00000223126,ENSG00000258303,ENSG00000264978,ENSG00000258274,ENSG00000169372,ENSG00000186076,ENSG00000258271
chr12	93713105	93713442	12:93713105-93713442	ENSG00000223126,ENSG00000258274,ENSG00000169372,ENSG00000186076,ENSG00000258271
chr12	93741857	93742665	12:93741857-93742665	ENSG00000258303,ENSG00000264978,ENSG00000258274,ENSG00000169372,ENSG00000120833,ENSG00000246985,ENSG00000258271
chr12	93748722	93748971	12:93748722-93748971	ENSG00000258274
chr12	93749639	93749849	12:93749639-93749849	ENSG00000264978,ENSG00000258274
chr12	93757239	93757627	12:93757239-93757627	ENSG00000264978
chr12	93757889	93758338	12:93757889-93758338	ENSG00000264978,ENSG00000258271
chr12	93766822	93767031	12:93766822-93767031	ENSG00000223126,ENSG00000258303,ENSG00000264978
chr12	93767330	93767530	12:93767330-93767530	ENSG00000223126,ENSG00000258303,ENSG00000264978
chr12	93773145	93773514	12:93773145-93773514	ENSG00000258303,ENSG00000264978
chr12	93784502	93784823	12:93784502-93784823	ENSG00000258303,ENSG00000264978
chr12	93855961	93856497	12:93855961-93856497	ENSG00000223126,ENSG00000271382,ENSG00000258303,ENSG00000264978,ENSG00000169372,ENSG00000258271
chr12	93925899	93926099	12:93925899-93926099	ENSG00000223126,ENSG00000271382
chr12	93938366	93938745	12:93938366-93938745	ENSG00000223126,ENSG00000271382,ENSG00000257283,ENSG00000258303,ENSG00000264978,ENSG00000258271
chr12	94089899	94090257	12:94089899-94090257	ENSG00000223126,ENSG00000258303,ENSG00000264978,ENSG00000186076,ENSG00000258271,ENSG00000243015
chr12	94101426	94101730	12:94101426-94101730	ENSG00000223126,ENSG00000120833,ENSG00000246985,ENSG00000258271,ENSG00000243015
chr12	94102240	94102593	12:94102240-94102593	ENSG00000223126,ENSG00000120833,ENSG00000246985,ENSG00000258271,ENSG00000243015
chr12	94127533	94127908	12:94127533-94127908	ENSG00000258357,ENSG00000244091,ENSG00000257400,ENSG00000244391,ENSG00000223126
chr12	94129226	94129426	12:94129226-94129426	-
chr12	94134236	94134590	12:94134236-94134590	ENSG00000266099,ENSG00000258357,ENSG00000244091,ENSG00000257400,ENSG00000213250,ENSG00000244391,ENSG00000257360,ENSG00000223126
chr12	94140626	94140847	12:94140626-94140847	ENSG00000258357,ENSG00000244091,ENSG00000257400,ENSG00000213250,ENSG00000136040,ENSG00000257360
chr12	94144821	94145121	12:94144821-94145121	ENSG00000258357,ENSG00000244091,ENSG00000257400,ENSG00000213250,ENSG00000136040,ENSG00000257360
chr12	94146589	94146877	12:94146589-94146877	ENSG00000136040,ENSG00000257360
chr12	94148185	94148385	12:94148185-94148385	ENSG00000136040,ENSG00000257360
chr12	94148598	94148798	12:94148598-94148798	ENSG00000136040,ENSG00000257360
chr12	94166037	94166268	12:94166037-94166268	ENSG00000258035
chr12	94168061	94168399	12:94168061-94168399	ENSG00000257400,ENSG00000213250,ENSG00000244391,ENSG00000258035,ENSG00000136040
chr12	94172117	94172352	12:94172117-94172352	ENSG00000258035
chr12	94207873	94208257	12:94207873-94208257	ENSG00000257400,ENSG00000244391,ENSG00000258035
chr12	94208745	94208954	12:94208745-94208954	ENSG00000244391,ENSG00000258035
chr12	94218357	94218557	12:94218357-94218557	-
chr12	94262432	94262737	12:94262432-94262737	ENSG00000213250,ENSG00000244391,ENSG00000258172,ENSG00000287237,ENSG00000136040
chr12	94284948	94285226	12:94284948-94285226	ENSG00000244391,ENSG00000258365,ENSG00000258172
chr12	94289793	94290175	12:94289793-94290175	ENSG00000244391,ENSG00000258365,ENSG00000258172
chr12	94386468	94386677	12:94386468-94386677	ENSG00000213250,ENSG00000244391,ENSG00000173588
chr12	94409266	94409466	12:94409266-94409466	ENSG00000213250,ENSG00000244391,ENSG00000173588
chr12	94435531	94435992	12:94435531-94435992	ENSG00000257400,ENSG00000213250,ENSG00000244391,ENSG00000173588
chr12	94459561	94460452	12:94459561-94460452	ENSG00000283998,ENSG00000216306,ENSG00000258357,ENSG00000244091,ENSG00000257400,ENSG00000278916,ENSG00000213250,ENSG00000244391,ENSG00000173588
chr12	94532829	94533126	12:94532829-94533126	ENSG00000283818,ENSG00000266099,ENSG00000258357,ENSG00000244091,ENSG00000257400,ENSG00000213250,ENSG00000244391,ENSG00000257360
chr12	94546219	94546503	12:94546219-94546503	ENSG00000283998,ENSG00000216306,ENSG00000257847,ENSG00000283818,ENSG00000266099,ENSG00000236349,ENSG00000258357,ENSG00000244091,ENSG00000257400
chr12	94603523	94603809	12:94603523-94603809	ENSG00000283998,ENSG00000216306,ENSG00000257847,ENSG00000283818,ENSG00000057704,ENSG00000266099
chr12	94615874	94616863	12:94615874-94616863	ENSG00000283998,ENSG00000216306,ENSG00000257847,ENSG00000283818,ENSG00000057704,ENSG00000266099
chr12	94649812	94650172	12:94649812-94650172	ENSG00000283998,ENSG00000216306,ENSG00000257847,ENSG00000283818,ENSG00000057704,ENSG00000266099
chr12	94650405	94650807	12:94650405-94650807	ENSG00000283998,ENSG00000216306,ENSG00000257847,ENSG00000283818,ENSG00000057704,ENSG00000266099
chr12	94699769	94700229	12:94699769-94700229	ENSG00000283998,ENSG00000216306,ENSG00000257847,ENSG00000283818,ENSG00000266099
chr12	94710985	94711246	12:94710985-94711246	ENSG00000283818,ENSG00000266099
chr12	94764108	94764473	12:94764108-94764473	ENSG00000283998,ENSG00000216306,ENSG00000257847,ENSG00000283818,ENSG00000266099,ENSG00000236349
chr12	94769165	94769443	12:94769165-94769443	ENSG00000283998,ENSG00000216306,ENSG00000283818,ENSG00000266099
chr12	94939662	94939862	12:94939662-94939862	ENSG00000283998,ENSG00000216306
chr12	94954231	94954586	12:94954231-94954586	ENSG00000283998,ENSG00000216306,ENSG00000257400
chr12	95003272	95003948	12:95003272-95003948	ENSG00000184752,ENSG00000283998,ENSG00000216306
chr12	95072712	95073852	12:95072712-95073852	ENSG00000120798
chr12	95087464	95087731	12:95087464-95087731	ENSG00000237774,ENSG00000180263,ENSG00000120798
chr12	95100167	95100692	12:95100167-95100692	ENSG00000265917,ENSG00000199172,ENSG00000212535,ENSG00000257666,ENSG00000202470,ENSG00000237774,ENSG00000257121,ENSG00000180263,ENSG00000120798
chr12	95117158	95117447	12:95117158-95117447	ENSG00000265917,ENSG00000199172,ENSG00000212535,ENSG00000257666,ENSG00000202470,ENSG00000028203,ENSG00000237774,ENSG00000180263
chr12	95173691	95174395	12:95173691-95174395	ENSG00000265917,ENSG00000199172,ENSG00000212535,ENSG00000257666,ENSG00000202470,ENSG00000028203,ENSG00000237774,ENSG00000180263
chr12	95182924	95183248	12:95182924-95183248	ENSG00000265917,ENSG00000199172,ENSG00000212535,ENSG00000257666,ENSG00000202470,ENSG00000237774
chr12	95204551	95204824	12:95204551-95204824	ENSG00000028203,ENSG00000237774,ENSG00000180263
chr12	95205828	95206144	12:95205828-95206144	ENSG00000028203,ENSG00000180263
chr12	95217151	95217944	12:95217151-95217944	ENSG00000257666,ENSG00000202470,ENSG00000028203,ENSG00000237774,ENSG00000180263
chr12	95218189	95218392	12:95218189-95218392	ENSG00000028203,ENSG00000180263
chr12	95224601	95224852	12:95224601-95224852	ENSG00000202470,ENSG00000028203,ENSG00000180263
chr12	95231202	95231517	12:95231202-95231517	ENSG00000265917,ENSG00000199172,ENSG00000212535,ENSG00000257666,ENSG00000202470,ENSG00000028203,ENSG00000237774,ENSG00000180263
chr12	95244461	95244750	12:95244461-95244750	ENSG00000265917,ENSG00000199172,ENSG00000212535,ENSG00000257666,ENSG00000202470,ENSG00000028203
chr12	95385726	95386097	12:95385726-95386097	ENSG00000258313,ENSG00000257943
chr12	95388303	95388696	12:95388303-95388696	ENSG00000258313,ENSG00000257943
chr12	95406390	95406713	12:95406390-95406713	ENSG00000257943,ENSG00000265917,ENSG00000199172
chr12	95428491	95429103	12:95428491-95429103	ENSG00000111142,ENSG00000222544,ENSG00000257943,ENSG00000265917,ENSG00000199172,ENSG00000212535,ENSG00000257666,ENSG00000202470
chr12	95439537	95439809	12:95439537-95439809	ENSG00000222544,ENSG00000257943
chr12	95440358	95440643	12:95440358-95440643	ENSG00000222544,ENSG00000257943
chr12	95443531	95444006	12:95443531-95444006	ENSG00000222544,ENSG00000257943
chr12	95446525	95446788	12:95446525-95446788	ENSG00000257943
chr12	95452565	95453055	12:95452565-95453055	ENSG00000111142,ENSG00000241556,ENSG00000222544,ENSG00000257943,ENSG00000265917,ENSG00000199172,ENSG00000212535
chr12	95454985	95455194	12:95454985-95455194	ENSG00000111142,ENSG00000241556
chr12	95462791	95463513	12:95462791-95463513	ENSG00000111142,ENSG00000241556,ENSG00000265917,ENSG00000199172,ENSG00000212535,ENSG00000202470
chr12	95473796	95474310	12:95473796-95474310	ENSG00000111142,ENSG00000241556,ENSG00000265917,ENSG00000199172,ENSG00000202470
chr12	95498084	95498321	12:95498084-95498321	-
chr12	95516711	95517180	12:95516711-95517180	ENSG00000265917,ENSG00000199172,ENSG00000257666,ENSG00000202470,ENSG00000237774
chr12	95520854	95521147	12:95520854-95521147	ENSG00000136014
chr12	95522085	95522291	12:95522085-95522291	ENSG00000136014
chr12	95534419	95534745	12:95534419-95534745	ENSG00000136014,ENSG00000265917,ENSG00000199172,ENSG00000212535,ENSG00000257666,ENSG00000202470,ENSG00000237774
chr12	95546476	95546783	12:95546476-95546783	ENSG00000257150,ENSG00000136014
chr12	95548657	95549036	12:95548657-95549036	ENSG00000257150,ENSG00000136014
chr12	95554491	95554796	12:95554491-95554796	ENSG00000257150,ENSG00000136014
chr12	95561376	95561872	12:95561376-95561872	ENSG00000257150
chr12	95574918	95575119	12:95574918-95575119	ENSG00000258292
chr12	95623601	95623847	12:95623601-95623847	ENSG00000258292,ENSG00000212448
chr12	95628524	95628923	12:95628524-95628923	ENSG00000285030,ENSG00000258292,ENSG00000199506,ENSG00000074527,ENSG00000212448,ENSG00000257150
chr12	95654202	95654522	12:95654202-95654522	ENSG00000258292,ENSG00000257150
chr12	95738887	95739106	12:95738887-95739106	ENSG00000258292,ENSG00000199506,ENSG00000074527
chr12	95764028	95764292	12:95764028-95764292	ENSG00000258292,ENSG00000199506,ENSG00000074527
chr12	95790481	95790681	12:95790481-95790681	ENSG00000258292,ENSG00000199506,ENSG00000074527
chr12	95815708	95815941	12:95815708-95815941	ENSG00000285030,ENSG00000258292,ENSG00000199506,ENSG00000074527
chr12	95858676	95859293	12:95858676-95859293	ENSG00000285030,ENSG00000139343,ENSG00000258343
chr12	95859624	95859853	12:95859624-95859853	ENSG00000285030,ENSG00000139343,ENSG00000258343
chr12	95918509	95918814	12:95918509-95918814	ENSG00000257878,ENSG00000084110,ENSG00000285030
chr12	95942586	95943221	12:95942586-95943221	ENSG00000139344,ENSG00000285030,ENSG00000165972
chr12	95943308	95943658	12:95943308-95943658	ENSG00000139344,ENSG00000285030,ENSG00000165972
chr12	95978835	95979102	12:95978835-95979102	ENSG00000084110,ENSG00000285030
chr12	95998667	95998964	12:95998667-95998964	ENSG00000257715,ENSG00000257878,ENSG00000084110,ENSG00000285030
chr12	96035261	96036133	12:96035261-96036133	ENSG00000277062,ENSG00000257715,ENSG00000111144
chr12	96048633	96048928	12:96048633-96048928	ENSG00000277062,ENSG00000257715,ENSG00000111144
chr12	96061908	96062262	12:96061908-96062262	ENSG00000287454,ENSG00000277062,ENSG00000258251,ENSG00000257715
chr12	96170436	96170682	12:96170436-96170682	ENSG00000283422,ENSG00000277062
chr12	96183702	96184129	12:96183702-96184129	ENSG00000287454,ENSG00000111145,ENSG00000283422,ENSG00000277062,ENSG00000257715
chr12	96194180	96194573	12:96194180-96194573	ENSG00000287454,ENSG00000111145,ENSG00000277062
chr12	96196107	96196489	12:96196107-96196489	ENSG00000287454,ENSG00000111145,ENSG00000277062
chr12	96215216	96215590	12:96215216-96215590	ENSG00000201435,ENSG00000287454,ENSG00000258177,ENSG00000111145,ENSG00000277062,ENSG00000258251,ENSG00000257715
chr12	96250215	96250480	12:96250215-96250480	ENSG00000201435,ENSG00000287454,ENSG00000111145
chr12	96337861	96338191	12:96337861-96338191	ENSG00000257169,ENSG00000201435,ENSG00000059758
chr12	96346784	96347092	12:96346784-96347092	ENSG00000257169,ENSG00000201435,ENSG00000059758
chr12	96359419	96359628	12:96359419-96359628	ENSG00000257169,ENSG00000201435
chr12	96371450	96371758	12:96371450-96371758	ENSG00000257169,ENSG00000201435
chr12	96375942	96376592	12:96375942-96376592	ENSG00000257169,ENSG00000201435,ENSG00000059758,ENSG00000287454
chr12	96399248	96399813	12:96399248-96399813	ENSG00000257169,ENSG00000201435,ENSG00000059758,ENSG00000287454
chr12	96400266	96400811	12:96400266-96400811	ENSG00000252827,ENSG00000257169,ENSG00000201435,ENSG00000059758,ENSG00000287454
chr12	96401233	96401589	12:96401233-96401589	ENSG00000257169,ENSG00000201435,ENSG00000059758,ENSG00000287454
chr12	96422172	96422372	12:96422172-96422372	ENSG00000252827
chr12	96445790	96446054	12:96445790-96446054	ENSG00000252827
chr12	96460278	96460728	12:96460278-96460728	ENSG00000252827,ENSG00000258272,ENSG00000201435,ENSG00000277062
chr12	96472326	96472802	12:96472326-96472802	ENSG00000258272
chr12	96487388	96487620	12:96487388-96487620	ENSG00000188596,ENSG00000258272
chr12	96489327	96489879	12:96489327-96489879	ENSG00000188596,ENSG00000252827,ENSG00000258272,ENSG00000201435,ENSG00000059758,ENSG00000287454,ENSG00000277062
chr12	96500785	96501270	12:96500785-96501270	-
chr12	96501922	96502355	12:96501922-96502355	ENSG00000188596,ENSG00000252827,ENSG00000258272,ENSG00000201435,ENSG00000287454,ENSG00000277062
chr12	96516716	96517047	12:96516716-96517047	ENSG00000258272,ENSG00000201435,ENSG00000287454,ENSG00000277062,ENSG00000258251,ENSG00000257715
chr12	96578596	96578871	12:96578596-96578871	ENSG00000263890,ENSG00000257920,ENSG00000257470
chr12	96585467	96586040	12:96585467-96586040	ENSG00000263890,ENSG00000206899,ENSG00000257501,ENSG00000257157,ENSG00000277081,ENSG00000207586,ENSG00000279798,ENSG00000276398,ENSG00000278802,ENSG00000251844,ENSG00000274819,ENSG00000275971,ENSG00000273570,ENSG00000275231,ENSG00000274230,ENSG00000273942,ENSG00000221479,ENSG00000257920,ENSG00000257470,ENSG00000188596
chr12	96674359	96674741	12:96674359-96674741	ENSG00000265861,ENSG00000206899,ENSG00000257501,ENSG00000257157,ENSG00000277081,ENSG00000207586,ENSG00000279798,ENSG00000276398,ENSG00000278802,ENSG00000251844,ENSG00000274819,ENSG00000275971,ENSG00000273570,ENSG00000275231,ENSG00000274230,ENSG00000273942,ENSG00000221479,ENSG00000257920,ENSG00000257470
chr12	96701851	96702242	12:96701851-96702242	ENSG00000258039,ENSG00000206899,ENSG00000257501,ENSG00000257157,ENSG00000277081,ENSG00000207586,ENSG00000279798,ENSG00000276398,ENSG00000278802,ENSG00000251844,ENSG00000274819,ENSG00000275971,ENSG00000273570,ENSG00000275231,ENSG00000274230,ENSG00000273942,ENSG00000221479,ENSG00000257920,ENSG00000257470
chr12	96719766	96720337	12:96719766-96720337	ENSG00000257157,ENSG00000274819,ENSG00000275971,ENSG00000275231,ENSG00000274230,ENSG00000273942,ENSG00000221479,ENSG00000257920,ENSG00000257470
chr12	96720426	96720651	12:96720426-96720651	ENSG00000257157
chr12	96850810	96851026	12:96850810-96851026	-
chr12	96887170	96887638	12:96887170-96887638	ENSG00000257470,ENSG00000139350,ENSG00000258846
chr12	96906898	96908084	12:96906898-96908084	ENSG00000139350,ENSG00000258846
chr12	96985496	96985785	12:96985496-96985785	ENSG00000257470,ENSG00000258131,ENSG00000202368
chr12	96986132	96986343	12:96986132-96986343	ENSG00000257470,ENSG00000258131,ENSG00000202368
chr12	96988868	96989303	12:96988868-96989303	ENSG00000263890,ENSG00000206899,ENSG00000257501,ENSG00000257157,ENSG00000277081,ENSG00000207586,ENSG00000279798,ENSG00000276398,ENSG00000278802,ENSG00000251844,ENSG00000274819,ENSG00000275971,ENSG00000273570,ENSG00000275231,ENSG00000274230,ENSG00000273942,ENSG00000221479,ENSG00000257920,ENSG00000257470,ENSG00000258131,ENSG00000202368
chr12	97148956	97149275	12:97148956-97149275	ENSG00000263890,ENSG00000265861,ENSG00000257501,ENSG00000257157,ENSG00000277081,ENSG00000207586,ENSG00000279798,ENSG00000276398,ENSG00000278802,ENSG00000251844,ENSG00000274819,ENSG00000275971,ENSG00000273570,ENSG00000275231,ENSG00000274230,ENSG00000273942,ENSG00000221479,ENSG00000257920,ENSG00000286434,ENSG00000279190,ENSG00000257470
chr12	97309949	97310256	12:97309949-97310256	ENSG00000263890,ENSG00000206899,ENSG00000257501,ENSG00000257157,ENSG00000277081,ENSG00000207586,ENSG00000279798,ENSG00000276398,ENSG00000278802,ENSG00000251844,ENSG00000274819,ENSG00000275971,ENSG00000273570,ENSG00000275231,ENSG00000274230,ENSG00000273942,ENSG00000221479,ENSG00000257920,ENSG00000286434,ENSG00000257470
chr12	97404595	97404845	12:97404595-97404845	ENSG00000263890,ENSG00000265861,ENSG00000206899,ENSG00000257501,ENSG00000257157,ENSG00000277081,ENSG00000207586,ENSG00000279798,ENSG00000276398,ENSG00000278802,ENSG00000251844,ENSG00000274819,ENSG00000275971,ENSG00000273570,ENSG00000275231,ENSG00000274230,ENSG00000273942,ENSG00000221479,ENSG00000255794,ENSG00000257920
chr12	97429190	97429457	12:97429190-97429457	ENSG00000257157,ENSG00000277081,ENSG00000207586,ENSG00000279798,ENSG00000276398,ENSG00000278802,ENSG00000251844,ENSG00000274819,ENSG00000275971,ENSG00000273570,ENSG00000275231,ENSG00000274230,ENSG00000273942,ENSG00000221479,ENSG00000255794
chr12	97961103	97961370	12:97961103-97961370	ENSG00000263890,ENSG00000265861,ENSG00000206899,ENSG00000257501,ENSG00000257157,ENSG00000277081,ENSG00000207586,ENSG00000279798,ENSG00000276398,ENSG00000278802,ENSG00000251844,ENSG00000274819,ENSG00000275971,ENSG00000273570,ENSG00000275231,ENSG00000274230,ENSG00000273942,ENSG00000221479
chr12	98345277	98345708	12:98345277-98345708	ENSG00000257580,ENSG00000258312,ENSG00000263890,ENSG00000265861,ENSG00000206899,ENSG00000257501,ENSG00000257157,ENSG00000277081,ENSG00000207586,ENSG00000279798,ENSG00000276398,ENSG00000278802,ENSG00000251844,ENSG00000274819,ENSG00000275971,ENSG00000273570,ENSG00000275231,ENSG00000274230,ENSG00000273942,ENSG00000221479,ENSG00000257920
chr12	98373085	98373298	12:98373085-98373298	ENSG00000257580,ENSG00000258312,ENSG00000263890,ENSG00000265861,ENSG00000206899,ENSG00000257501,ENSG00000257157,ENSG00000277081,ENSG00000207586,ENSG00000279798,ENSG00000276398,ENSG00000278802,ENSG00000251844,ENSG00000274819,ENSG00000275971,ENSG00000273570
chr12	98397521	98397849	12:98397521-98397849	ENSG00000227825,ENSG00000257580,ENSG00000258312,ENSG00000263890,ENSG00000265861,ENSG00000206899,ENSG00000257501,ENSG00000257157,ENSG00000277081,ENSG00000207586,ENSG00000279798,ENSG00000276398,ENSG00000278802,ENSG00000251844,ENSG00000274819,ENSG00000275971,ENSG00000273570,ENSG00000275231,ENSG00000274230,ENSG00000273942,ENSG00000221479,ENSG00000257920
chr12	98399590	98399823	12:98399590-98399823	ENSG00000257580,ENSG00000258312,ENSG00000263890,ENSG00000265861,ENSG00000206899,ENSG00000257501,ENSG00000257157,ENSG00000277081,ENSG00000207586,ENSG00000279798,ENSG00000276398,ENSG00000278802,ENSG00000251844,ENSG00000274819,ENSG00000275971
chr12	98416875	98417163	12:98416875-98417163	ENSG00000227825,ENSG00000286056,ENSG00000201296
chr12	98418780	98419049	12:98418780-98419049	ENSG00000227825,ENSG00000286056,ENSG00000201296
chr12	98424860	98425142	12:98424860-98425142	ENSG00000257167,ENSG00000227825,ENSG00000286056,ENSG00000201296,ENSG00000206899
chr12	98425886	98426240	12:98425886-98426240	ENSG00000120802,ENSG00000257167,ENSG00000227825,ENSG00000286056,ENSG00000201296,ENSG00000206899
chr12	98440008	98440438	12:98440008-98440438	ENSG00000258039,ENSG00000202324,ENSG00000227825,ENSG00000286056,ENSG00000257580,ENSG00000258312,ENSG00000263890,ENSG00000265861,ENSG00000257501,ENSG00000257157,ENSG00000277081,ENSG00000207586,ENSG00000279798,ENSG00000276398,ENSG00000278802,ENSG00000251844,ENSG00000274819,ENSG00000275971,ENSG00000273570
chr12	98491033	98491323	12:98491033-98491323	ENSG00000120802,ENSG00000257167,ENSG00000245017,ENSG00000227825
chr12	98502830	98503188	12:98502830-98503188	ENSG00000120802,ENSG00000257167,ENSG00000245017
chr12	98503325	98504372	12:98503325-98504372	ENSG00000120802,ENSG00000257167,ENSG00000245017
chr12	98515271	98515774	12:98515271-98515774	ENSG00000120802,ENSG00000257167,ENSG00000245017
chr12	98516134	98516710	12:98516134-98516710	ENSG00000120802,ENSG00000257167,ENSG00000245017
chr12	98532735	98533044	12:98532735-98533044	ENSG00000120802,ENSG00000257167
chr12	98533835	98534035	12:98533835-98534035	ENSG00000120802
chr12	98566849	98567209	12:98566849-98567209	ENSG00000120868,ENSG00000166130,ENSG00000212443,ENSG00000075415,ENSG00000225185
chr12	98572109	98572309	12:98572109-98572309	ENSG00000075415,ENSG00000225185
chr12	98593334	98593873	12:98593334-98593873	ENSG00000166130,ENSG00000212443,ENSG00000075415,ENSG00000225185
chr12	98630331	98630581	12:98630331-98630581	ENSG00000166130
chr12	98644104	98645533	12:98644104-98645533	ENSG00000120868,ENSG00000166130,ENSG00000212443,ENSG00000075415,ENSG00000225185
chr12	98653943	98654226	12:98653943-98654226	ENSG00000120868,ENSG00000166130
chr12	98698902	98699220	12:98698902-98699220	ENSG00000258039,ENSG00000202324,ENSG00000257458,ENSG00000258204,ENSG00000120868
chr12	98725901	98726193	12:98725901-98726193	ENSG00000202324,ENSG00000257458,ENSG00000258204,ENSG00000120868
chr12	98736779	98737188	12:98736779-98737188	ENSG00000258204,ENSG00000120868
chr12	98743430	98743678	12:98743430-98743678	ENSG00000202324,ENSG00000257458,ENSG00000258204,ENSG00000185046
chr12	98751764	98752013	12:98751764-98752013	ENSG00000257458,ENSG00000258204,ENSG00000185046
chr12	98772094	98772415	12:98772094-98772415	ENSG00000258039,ENSG00000202324,ENSG00000257458,ENSG00000258204,ENSG00000185046
chr12	98955371	98955620	12:98955371-98955620	ENSG00000258039,ENSG00000202324,ENSG00000257458,ENSG00000258204
chr12	98998745	98999024	12:98998745-98999024	ENSG00000258039,ENSG00000202324,ENSG00000257458,ENSG00000258204
chr12	99619916	99620215	12:99619916-99620215	ENSG00000279148,ENSG00000258039,ENSG00000202324
chr12	99649526	99650019	12:99649526-99650019	ENSG00000258007,ENSG00000280088,ENSG00000279148,ENSG00000214203,ENSG00000180219,ENSG00000258039,ENSG00000202324
chr12	99984555	99985229	12:99984555-99985229	ENSG00000280088,ENSG00000279148,ENSG00000214203,ENSG00000287675,ENSG00000185046
chr12	100128203	100128463	12:100128203-100128463	ENSG00000257696,ENSG00000280088,ENSG00000111647,ENSG00000279148
chr12	100128550	100128801	12:100128550-100128801	ENSG00000257696,ENSG00000280088,ENSG00000111647,ENSG00000279148,ENSG00000214203
chr12	100138442	100138649	12:100138442-100138649	ENSG00000257696,ENSG00000280088,ENSG00000111647
chr12	100142047	100143168	12:100142047-100143168	ENSG00000075089,ENSG00000257489,ENSG00000257696,ENSG00000280088,ENSG00000111647,ENSG00000279148
chr12	100154799	100155179	12:100154799-100155179	ENSG00000075089,ENSG00000221476,ENSG00000257489,ENSG00000266610,ENSG00000238105,ENSG00000257696,ENSG00000280088,ENSG00000111647,ENSG00000279148,ENSG00000214203
chr12	100163825	100164282	12:100163825-100164282	ENSG00000206790,ENSG00000075089,ENSG00000221476,ENSG00000257489,ENSG00000266610,ENSG00000238105,ENSG00000257696,ENSG00000280088,ENSG00000111647,ENSG00000279148,ENSG00000214203
chr12	100188985	100189186	12:100188985-100189186	ENSG00000075089,ENSG00000221476,ENSG00000257489
chr12	100199612	100200201	12:100199612-100200201	ENSG00000075089,ENSG00000221476,ENSG00000257489
chr12	100200526	100201092	12:100200526-100201092	ENSG00000206790,ENSG00000075089,ENSG00000221476,ENSG00000257489,ENSG00000280088,ENSG00000279148
chr12	100234800	100235009	12:100234800-100235009	ENSG00000206790
chr12	100266639	100267605	12:100266639-100267605	ENSG00000136021,ENSG00000206790,ENSG00000166153
chr12	100267822	100268091	12:100267822-100268091	ENSG00000136021,ENSG00000206790,ENSG00000166153
chr12	100274362	100274567	12:100274362-100274567	ENSG00000136021,ENSG00000206790,ENSG00000166153
chr12	100279218	100279476	12:100279218-100279476	ENSG00000136021,ENSG00000206790,ENSG00000166153
chr12	100279594	100279962	12:100279594-100279962	ENSG00000136021,ENSG00000206790,ENSG00000166153,ENSG00000279148
chr12	100302081	100302428	12:100302081-100302428	ENSG00000241744,ENSG00000258033,ENSG00000136021,ENSG00000206790,ENSG00000166153,ENSG00000280088,ENSG00000279148,ENSG00000214203
chr12	100342251	100342519	12:100342251-100342519	ENSG00000012504,ENSG00000179520,ENSG00000136021,ENSG00000206790,ENSG00000279148
chr12	100404828	100405146	12:100404828-100405146	ENSG00000012504,ENSG00000179520,ENSG00000279148
chr12	100437261	100437768	12:100437261-100437768	ENSG00000207414,ENSG00000256870,ENSG00000258033,ENSG00000258007,ENSG00000257325,ENSG00000271177,ENSG00000012504,ENSG00000179520,ENSG00000280088,ENSG00000279148,ENSG00000214203
chr12	100539276	100539533	12:100539276-100539533	ENSG00000271177,ENSG00000012504
chr12	100554596	100554950	12:100554596-100554950	ENSG00000241744,ENSG00000207414,ENSG00000256870,ENSG00000258033,ENSG00000258007,ENSG00000271177,ENSG00000012504,ENSG00000206790,ENSG00000279148
chr12	100573404	100574189	12:100573404-100574189	ENSG00000257803,ENSG00000139354,ENSG00000271177,ENSG00000012504
chr12	100595809	100596078	12:100595809-100596078	ENSG00000139354
chr12	100612635	100613209	12:100612635-100613209	ENSG00000241744,ENSG00000207414,ENSG00000256870,ENSG00000258033,ENSG00000258007,ENSG00000257325,ENSG00000257803,ENSG00000139354,ENSG00000012504,ENSG00000280088,ENSG00000279148,ENSG00000214203
chr12	100668969	100669252	12:100668969-100669252	ENSG00000241744,ENSG00000207414,ENSG00000256870,ENSG00000258033,ENSG00000258007,ENSG00000257325,ENSG00000012504,ENSG00000280088,ENSG00000279148
chr12	100671985	100672355	12:100671985-100672355	ENSG00000241744,ENSG00000207414,ENSG00000256870,ENSG00000258033,ENSG00000258007,ENSG00000257325,ENSG00000012504,ENSG00000280088
chr12	100717286	100717486	12:100717286-100717486	ENSG00000151572
chr12	100741173	100741399	12:100741173-100741399	ENSG00000207414,ENSG00000256870,ENSG00000258033,ENSG00000258007,ENSG00000257325
chr12	100826464	100826664	12:100826464-100826664	ENSG00000241744,ENSG00000207414,ENSG00000256870,ENSG00000258033,ENSG00000258007,ENSG00000257325
chr12	101279692	101280447	12:101279692-101280447	ENSG00000206929,ENSG00000120800,ENSG00000241744,ENSG00000207414,ENSG00000256870,ENSG00000258033,ENSG00000258007,ENSG00000257325
chr12	101323731	101324032	12:101323731-101324032	ENSG00000206929,ENSG00000239413,ENSG00000120800,ENSG00000241744,ENSG00000207414,ENSG00000256870,ENSG00000258033,ENSG00000258007,ENSG00000257325
chr12	101407220	101408227	12:101407220-101408227	ENSG00000252366,ENSG00000202249,ENSG00000206929,ENSG00000239413,ENSG00000222890,ENSG00000257543,ENSG00000120805
chr12	101414570	101414861	12:101414570-101414861	ENSG00000166211,ENSG00000252366,ENSG00000202249,ENSG00000206929,ENSG00000239413,ENSG00000222890,ENSG00000257543,ENSG00000120805
chr12	101490438	101490638	12:101490438-101490638	ENSG00000166211,ENSG00000252366,ENSG00000202249,ENSG00000206929,ENSG00000239413
chr12	101642484	101642817	12:101642484-101642817	ENSG00000257514,ENSG00000196091,ENSG00000166211,ENSG00000252366,ENSG00000202249,ENSG00000206929
chr12	101669882	101670388	12:101669882-101670388	ENSG00000139351,ENSG00000111666,ENSG00000274560,ENSG00000257514,ENSG00000196091,ENSG00000166211,ENSG00000252366,ENSG00000202249,ENSG00000206929,ENSG00000241744
chr12	101695059	101695322	12:101695059-101695322	ENSG00000139351,ENSG00000111666,ENSG00000274560
chr12	101696670	101697978	12:101696670-101697978	ENSG00000139351,ENSG00000199933,ENSG00000111666,ENSG00000274560,ENSG00000257514,ENSG00000196091
chr12	101707181	101707544	12:101707181-101707544	ENSG00000139351,ENSG00000199933,ENSG00000111666,ENSG00000274560,ENSG00000257514,ENSG00000196091,ENSG00000166211,ENSG00000252366,ENSG00000202249,ENSG00000206929,ENSG00000239413
chr12	101715006	101715206	12:101715006-101715206	ENSG00000139351,ENSG00000199933,ENSG00000111666
chr12	101754259	101754500	12:101754259-101754500	ENSG00000222255,ENSG00000111670,ENSG00000139351,ENSG00000202249,ENSG00000206929
chr12	101759511	101759785	12:101759511-101759785	ENSG00000222255,ENSG00000111670,ENSG00000139351,ENSG00000252366,ENSG00000202249,ENSG00000206929,ENSG00000239413
chr12	101773626	101773962	12:101773626-101773962	ENSG00000223046,ENSG00000201168,ENSG00000258230,ENSG00000222255,ENSG00000111670,ENSG00000139351,ENSG00000166211,ENSG00000252366,ENSG00000202249,ENSG00000206929,ENSG00000239413
chr12	101793410	101793809	12:101793410-101793809	ENSG00000222932,ENSG00000201168,ENSG00000258230,ENSG00000222255,ENSG00000111670,ENSG00000139351,ENSG00000166211,ENSG00000252366,ENSG00000202249,ENSG00000206929
chr12	101823878	101824378	12:101823878-101824378	ENSG00000223046,ENSG00000222932,ENSG00000201168,ENSG00000258230,ENSG00000222255,ENSG00000111670,ENSG00000139351,ENSG00000166211,ENSG00000202249,ENSG00000206929,ENSG00000239413
chr12	101830650	101831261	12:101830650-101831261	ENSG00000223046,ENSG00000201168,ENSG00000258230,ENSG00000111670
chr12	101839805	101840140	12:101839805-101840140	ENSG00000223046,ENSG00000201168,ENSG00000258230,ENSG00000111670,ENSG00000206929,ENSG00000239413
chr12	101855263	101855837	12:101855263-101855837	ENSG00000258153,ENSG00000252863,ENSG00000166211,ENSG00000252366,ENSG00000202249,ENSG00000206929,ENSG00000239413
chr12	101877014	101877810	12:101877014-101877810	ENSG00000136048,ENSG00000258153,ENSG00000252863
chr12	101878418	101878947	12:101878418-101878947	ENSG00000136048,ENSG00000258153,ENSG00000252863
chr12	101891687	101891891	12:101891687-101891891	ENSG00000136048
chr12	101902720	101903071	12:101902720-101903071	ENSG00000257254,ENSG00000136048
chr12	101917726	101918057	12:101917726-101918057	ENSG00000257254,ENSG00000258142,ENSG00000241917,ENSG00000257202,ENSG00000136048
chr12	101924757	101924999	12:101924757-101924999	ENSG00000241917,ENSG00000257202,ENSG00000136048
chr12	101939823	101940113	12:101939823-101940113	ENSG00000257254,ENSG00000264554,ENSG00000241917,ENSG00000257202
chr12	101963639	101964126	12:101963639-101964126	ENSG00000257860,ENSG00000257703,ENSG00000288092,ENSG00000171759,ENSG00000257254,ENSG00000258142,ENSG00000264554,ENSG00000281344,ENSG00000183395,ENSG00000258288,ENSG00000258308
chr12	102026810	102027059	12:102026810-102027059	ENSG00000264554
chr12	102034055	102034333	12:102034055-102034333	ENSG00000120860
chr12	102061579	102062322	12:102061579-102062322	ENSG00000185480,ENSG00000075188,ENSG00000257222,ENSG00000120860
chr12	102095732	102096011	12:102095732-102096011	ENSG00000257254,ENSG00000258142,ENSG00000264554,ENSG00000185480,ENSG00000075188
chr12	102119764	102120626	12:102119764-102120626	ENSG00000258142,ENSG00000264554,ENSG00000185480,ENSG00000075188
chr12	102168602	102168853	12:102168602-102168853	ENSG00000257254,ENSG00000258142,ENSG00000264554,ENSG00000281344,ENSG00000183395
chr12	102169963	102170176	12:102169963-102170176	ENSG00000257254,ENSG00000258142,ENSG00000264554,ENSG00000281344,ENSG00000183395
chr12	102301170	102301415	12:102301170-102301415	ENSG00000257254,ENSG00000283052,ENSG00000258142,ENSG00000264554,ENSG00000281344,ENSG00000183395
chr12	102484495	102484804	12:102484495-102484804	ENSG00000257254,ENSG00000017427,ENSG00000258142,ENSG00000264554,ENSG00000281344,ENSG00000183395
chr12	102622626	102622845	12:102622626-102622845	ENSG00000257860,ENSG00000288092,ENSG00000171759,ENSG00000257254,ENSG00000258142,ENSG00000264554
chr12	102702566	102702804	12:102702566-102702804	ENSG00000257860,ENSG00000257703,ENSG00000288092,ENSG00000139352,ENSG00000282964,ENSG00000171759,ENSG00000257254,ENSG00000258142,ENSG00000264554
chr12	102816936	102817141	12:102816936-102817141	ENSG00000257860,ENSG00000288092,ENSG00000139352,ENSG00000282964,ENSG00000171759,ENSG00000258169
chr12	103503990	103504220	12:103503990-103504220	ENSG00000257994,ENSG00000257415,ENSG00000179088,ENSG00000257860,ENSG00000257703,ENSG00000288092,ENSG00000139352,ENSG00000282964,ENSG00000171759
chr12	103548752	103548957	12:103548752-103548957	ENSG00000257762,ENSG00000257703,ENSG00000139352,ENSG00000282964,ENSG00000171759
chr12	103575302	103575596	12:103575302-103575596	ENSG00000257737,ENSG00000212594,ENSG00000136011,ENSG00000257762,ENSG00000286197,ENSG00000257860,ENSG00000257703,ENSG00000288092,ENSG00000139352,ENSG00000282964,ENSG00000171759
chr12	103632576	103632946	12:103632576-103632946	ENSG00000257766,ENSG00000257737,ENSG00000212594,ENSG00000136011,ENSG00000257860,ENSG00000257703,ENSG00000288092,ENSG00000139352,ENSG00000282964,ENSG00000171759
chr12	103680581	103681099	12:103680581-103681099	ENSG00000257766,ENSG00000257737,ENSG00000212594,ENSG00000136011,ENSG00000257860,ENSG00000257703,ENSG00000288092,ENSG00000139352,ENSG00000282964,ENSG00000171759
chr12	103743804	103744223	12:103743804-103744223	ENSG00000216285,ENSG00000257681,ENSG00000257766,ENSG00000257737,ENSG00000212594,ENSG00000136011,ENSG00000257860,ENSG00000257703,ENSG00000288092,ENSG00000139352,ENSG00000171759
chr12	103771482	103771772	12:103771482-103771772	ENSG00000257681,ENSG00000136011
chr12	103797345	103797627	12:103797345-103797627	ENSG00000257754,ENSG00000111696
chr12	103800302	103800532	12:103800302-103800532	ENSG00000257754,ENSG00000111696
chr12	103807859	103808265	12:103807859-103808265	ENSG00000257754,ENSG00000111696
chr12	103809122	103809628	12:103809122-103809628	ENSG00000257754,ENSG00000111696,ENSG00000136011
chr12	103840837	103841615	12:103840837-103841615	ENSG00000257327,ENSG00000257754,ENSG00000111696
chr12	103877986	103878274	12:103877986-103878274	ENSG00000216285,ENSG00000284503,ENSG00000166598,ENSG00000214198
chr12	103929638	103930564	12:103929638-103930564	ENSG00000204954,ENSG00000284503,ENSG00000166598,ENSG00000214198
chr12	103956845	103957751	12:103956845-103957751	ENSG00000139372,ENSG00000204954,ENSG00000284503,ENSG00000166598,ENSG00000214198
chr12	103960592	103960897	12:103960592-103960897	ENSG00000139372,ENSG00000204954
chr12	103965548	103966308	12:103965548-103966308	ENSG00000216285,ENSG00000139372,ENSG00000204954,ENSG00000284503,ENSG00000166598,ENSG00000214198
chr12	103975420	103975813	12:103975420-103975813	ENSG00000216285,ENSG00000139372,ENSG00000204954,ENSG00000284503,ENSG00000166598
chr12	104057705	104058024	12:104057705-104058024	ENSG00000111727,ENSG00000216285,ENSG00000120820
chr12	104063826	104064963	12:104063826-104064963	ENSG00000111727,ENSG00000216285,ENSG00000120820
chr12	104085861	104086077	12:104085861-104086077	ENSG00000199415,ENSG00000111727,ENSG00000216285
chr12	104109183	104109490	12:104109183-104109490	ENSG00000199415,ENSG00000111727,ENSG00000216285,ENSG00000214198
chr12	104137242	104137661	12:104137242-104137661	ENSG00000199415,ENSG00000120837
chr12	104137897	104138538	12:104137897-104138538	ENSG00000199415,ENSG00000120837
chr12	104172132	104172337	12:104172132-104172337	ENSG00000286258,ENSG00000257193
chr12	104177704	104177918	12:104177704-104177918	ENSG00000286258,ENSG00000257193
chr12	104201257	104201538	12:104201257-104201538	ENSG00000213442
chr12	104215576	104215942	12:104215576-104215942	ENSG00000255150,ENSG00000213442,ENSG00000257732,ENSG00000198431
chr12	104253416	104253673	12:104253416-104253673	ENSG00000213442,ENSG00000198431
chr12	104286711	104287458	12:104286711-104287458	ENSG00000255150,ENSG00000213442,ENSG00000257732,ENSG00000198431
chr12	104288660	104289206	12:104288660-104289206	ENSG00000255150,ENSG00000213442,ENSG00000257732,ENSG00000198431
chr12	104294255	104294514	12:104294255-104294514	ENSG00000255150,ENSG00000213442,ENSG00000257732,ENSG00000198431
chr12	104303452	104303911	12:104303452-104303911	ENSG00000255150,ENSG00000213442,ENSG00000257732,ENSG00000198431
chr12	104311253	104311563	12:104311253-104311563	ENSG00000255150,ENSG00000213442,ENSG00000198431
chr12	104358417	104358706	12:104358417-104358706	ENSG00000213442
chr12	104370340	104370566	12:104370340-104370566	ENSG00000286410
chr12	104381843	104382172	12:104381843-104382172	ENSG00000286410,ENSG00000222579
chr12	104408563	104408930	12:104408563-104408930	ENSG00000286410,ENSG00000222579
chr12	104456615	104457170	12:104456615-104457170	ENSG00000286410,ENSG00000222579,ENSG00000171310
chr12	104457432	104457688	12:104457432-104457688	ENSG00000171310
chr12	104459172	104459400	12:104459172-104459400	ENSG00000171310
chr12	104467372	104467889	12:104467372-104467889	ENSG00000286410,ENSG00000222579,ENSG00000279176,ENSG00000171310
chr12	104478471	104478755	12:104478471-104478755	-
chr12	104480093	104480293	12:104480093-104480293	-
chr12	104485650	104486041	12:104485650-104486041	ENSG00000286410
chr12	104486412	104486672	12:104486412-104486672	-
chr12	104490134	104490485	12:104490134-104490485	-
chr12	104510012	104510585	12:104510012-104510585	ENSG00000286410,ENSG00000222579,ENSG00000279176,ENSG00000258111
chr12	104515937	104516203	12:104515937-104516203	ENSG00000279176,ENSG00000258111
chr12	104516432	104516633	12:104516432-104516633	ENSG00000258111
chr12	104527000	104527346	12:104527000-104527346	ENSG00000279176
chr12	104534593	104534851	12:104534593-104534851	ENSG00000279176
chr12	104538949	104539184	12:104538949-104539184	ENSG00000279176
chr12	104568221	104568421	12:104568221-104568421	ENSG00000279176
chr12	104569826	104570203	12:104569826-104570203	ENSG00000286410,ENSG00000279176
chr12	104576851	104577396	12:104576851-104577396	ENSG00000286410,ENSG00000222579,ENSG00000264295,ENSG00000279176,ENSG00000171310
chr12	104582285	104582586	12:104582285-104582586	ENSG00000171310
chr12	104589234	104589545	12:104589234-104589545	ENSG00000264295,ENSG00000279176,ENSG00000171310
chr12	104593446	104593738	12:104593446-104593738	ENSG00000264295,ENSG00000171310
chr12	104598598	104599323	12:104598598-104599323	ENSG00000286410,ENSG00000264295,ENSG00000279176,ENSG00000171310
chr12	104604148	104604437	12:104604148-104604437	ENSG00000264295
chr12	104612498	104612842	12:104612498-104612842	ENSG00000222579
chr12	104620807	104621120	12:104620807-104621120	-
chr12	104653780	104654049	12:104653780-104654049	ENSG00000286410
chr12	104671507	104672038	12:104671507-104672038	ENSG00000286410,ENSG00000222579
chr12	104685024	104685272	12:104685024-104685272	ENSG00000286410,ENSG00000222579
chr12	104719520	104719720	12:104719520-104719720	-
chr12	104720387	104720708	12:104720387-104720708	-
chr12	104733717	104734023	12:104733717-104734023	ENSG00000286410,ENSG00000222579
chr12	104785939	104786246	12:104785939-104786246	ENSG00000286410,ENSG00000222579
chr12	104790587	104790855	12:104790587-104790855	ENSG00000286410,ENSG00000222579
chr12	104958168	104958837	12:104958168-104958837	ENSG00000257758,ENSG00000286410,ENSG00000136052
chr12	104986098	104986819	12:104986098-104986819	ENSG00000151131,ENSG00000257758,ENSG00000136052
chr12	104993393	104993642	12:104993393-104993642	ENSG00000151131,ENSG00000257758
chr12	105053094	105053371	12:105053094-105053371	ENSG00000257758,ENSG00000286410
chr12	105084335	105084808	12:105084335-105084808	ENSG00000136051,ENSG00000136010
chr12	105101234	105101456	12:105101234-105101456	ENSG00000136051,ENSG00000136010
chr12	105107451	105108344	12:105107451-105108344	ENSG00000136051,ENSG00000136010
chr12	105169935	105170254	12:105169935-105170254	ENSG00000136044,ENSG00000136051
chr12	105171718	105172049	12:105171718-105172049	ENSG00000136044,ENSG00000136051
chr12	105175619	105175955	12:105175619-105175955	ENSG00000136044
chr12	105177299	105177527	12:105177299-105177527	ENSG00000136044
chr12	105224104	105224424	12:105224104-105224424	ENSG00000136044
chr12	105225775	105226051	12:105225775-105226051	ENSG00000286903,ENSG00000136044
chr12	105226224	105226506	12:105226224-105226506	ENSG00000286903,ENSG00000136044
chr12	105229504	105229759	12:105229504-105229759	ENSG00000286903,ENSG00000136044
chr12	105235698	105236429	12:105235698-105236429	ENSG00000286903,ENSG00000235162,ENSG00000136044
chr12	105278063	105278324	12:105278063-105278324	-
chr12	105279541	105279813	12:105279541-105279813	-
chr12	105330378	105331237	12:105330378-105331237	ENSG00000257642,ENSG00000235162
chr12	105336430	105336723	12:105336430-105336723	ENSG00000257642,ENSG00000235162
chr12	105347492	105347857	12:105347492-105347857	ENSG00000257642,ENSG00000235162
chr12	105383392	105383645	12:105383392-105383645	-
chr12	105420706	105420976	12:105420706-105420976	ENSG00000257611,ENSG00000257438,ENSG00000074590,ENSG00000257890,ENSG00000257773,ENSG00000257859,ENSG00000286520
chr12	105840480	105840776	12:105840480-105840776	ENSG00000257611,ENSG00000257438,ENSG00000074590,ENSG00000257890,ENSG00000257773,ENSG00000257859,ENSG00000286520
chr12	105850207	105850467	12:105850207-105850467	ENSG00000257611,ENSG00000257438,ENSG00000074590,ENSG00000257890,ENSG00000257773,ENSG00000257859,ENSG00000286520
chr12	105881033	105881233	12:105881033-105881233	ENSG00000257438,ENSG00000257890,ENSG00000257773,ENSG00000257859,ENSG00000286520
chr12	105920223	105920649	12:105920223-105920649	ENSG00000257611,ENSG00000257438,ENSG00000074590,ENSG00000257890,ENSG00000257773,ENSG00000257859,ENSG00000286520
chr12	105946576	105946956	12:105946576-105946956	ENSG00000257611,ENSG00000257438,ENSG00000074590,ENSG00000257890,ENSG00000257773,ENSG00000257859,ENSG00000286520
chr12	105954848	105955262	12:105954848-105955262	ENSG00000257611,ENSG00000257438,ENSG00000074590,ENSG00000257890,ENSG00000257773,ENSG00000257859,ENSG00000286520
chr12	105955569	105955894	12:105955569-105955894	ENSG00000257611,ENSG00000257438,ENSG00000074590,ENSG00000257890,ENSG00000257773,ENSG00000257859,ENSG00000286520
chr12	105976977	105977224	12:105976977-105977224	ENSG00000257438,ENSG00000074590,ENSG00000257890,ENSG00000257773,ENSG00000257859,ENSG00000286520
chr12	106224149	106224434	12:106224149-106224434	ENSG00000238609,ENSG00000258355,ENSG00000257611,ENSG00000257438,ENSG00000074590,ENSG00000257859,ENSG00000286520
chr12	106226859	106227107	12:106226859-106227107	ENSG00000238609,ENSG00000258355,ENSG00000257611
chr12	106247408	106247775	12:106247408-106247775	ENSG00000166046,ENSG00000238609,ENSG00000277715,ENSG00000258355,ENSG00000136026,ENSG00000257611
chr12	106267605	106267927	12:106267605-106267927	ENSG00000238609,ENSG00000277715,ENSG00000258355,ENSG00000257611
chr12	106269121	106269548	12:106269121-106269548	ENSG00000238609,ENSG00000277715,ENSG00000258355,ENSG00000136026,ENSG00000257611
chr12	106282390	106282729	12:106282390-106282729	ENSG00000166046,ENSG00000238609,ENSG00000277715,ENSG00000258355,ENSG00000136026,ENSG00000257611
chr12	106294209	106294423	12:106294209-106294423	ENSG00000166046,ENSG00000238609,ENSG00000136026
chr12	106301677	106302211	12:106301677-106302211	ENSG00000166046,ENSG00000258355,ENSG00000136026
chr12	106302355	106302892	12:106302355-106302892	ENSG00000166046,ENSG00000136026
chr12	106357522	106358759	12:106357522-106358759	ENSG00000013503,ENSG00000166046
chr12	106386234	106386525	12:106386234-106386525	ENSG00000240631,ENSG00000287957,ENSG00000257918,ENSG00000257711,ENSG00000111783,ENSG00000013503
chr12	106773978	106774725	12:106773978-106774725	ENSG00000111785,ENSG00000257918,ENSG00000257711,ENSG00000111783,ENSG00000257545
chr12	106779900	106780469	12:106779900-106780469	ENSG00000287957,ENSG00000111785,ENSG00000257918,ENSG00000257711,ENSG00000111783,ENSG00000257545
chr12	106790140	106790355	12:106790140-106790355	ENSG00000257918,ENSG00000257711,ENSG00000111783
chr12	106835073	106835383	12:106835073-106835383	ENSG00000287957,ENSG00000257918,ENSG00000257711,ENSG00000111783
chr12	106841775	106842032	12:106841775-106842032	ENSG00000287957,ENSG00000257918,ENSG00000257711,ENSG00000111783
chr12	106903592	106903923	12:106903592-106903923	ENSG00000240631,ENSG00000257119,ENSG00000287957,ENSG00000257918,ENSG00000257711,ENSG00000111783
chr12	106919970	106920170	12:106919970-106920170	ENSG00000240631,ENSG00000287957,ENSG00000257918,ENSG00000257711,ENSG00000111783
chr12	106941538	106941770	12:106941538-106941770	ENSG00000240631,ENSG00000287957,ENSG00000257918,ENSG00000111783
chr12	106942824	106943226	12:106942824-106943226	ENSG00000151135,ENSG00000260329,ENSG00000240631,ENSG00000287957,ENSG00000257918,ENSG00000257711,ENSG00000111783
chr12	106955364	106956271	12:106955364-106956271	ENSG00000120832,ENSG00000151135,ENSG00000260329
chr12	106956529	106956916	12:106956529-106956916	ENSG00000151135,ENSG00000260329
chr12	106984712	106985081	12:106984712-106985081	ENSG00000120832,ENSG00000151135,ENSG00000260329
chr12	106986793	106987387	12:106986793-106987387	ENSG00000008405,ENSG00000120832,ENSG00000151135,ENSG00000260329
chr12	107079188	107079436	12:107079188-107079436	ENSG00000257548,ENSG00000008405
chr12	107092034	107092459	12:107092034-107092459	ENSG00000257548,ENSG00000008405
chr12	107093242	107094085	12:107093242-107094085	ENSG00000257548,ENSG00000008405
chr12	107104753	107104977	12:107104753-107104977	ENSG00000257548,ENSG00000008405
chr12	107131830	107132098	12:107131830-107132098	ENSG00000257579,ENSG00000200897,ENSG00000257444,ENSG00000286678
chr12	107134647	107134995	12:107134647-107134995	ENSG00000257579,ENSG00000200897,ENSG00000257444,ENSG00000286678
chr12	107318131	107318532	12:107318131-107318532	ENSG00000200897,ENSG00000151136,ENSG00000257444,ENSG00000286678
chr12	107402532	107402752	12:107402532-107402752	ENSG00000222302,ENSG00000200897,ENSG00000257444,ENSG00000286678
chr12	107405062	107405368	12:107405062-107405368	ENSG00000257579,ENSG00000222302,ENSG00000200897,ENSG00000257444,ENSG00000286678
chr12	107438974	107439404	12:107438974-107439404	ENSG00000257579,ENSG00000222302,ENSG00000200897,ENSG00000257444,ENSG00000286678
chr12	107440645	107440939	12:107440645-107440939	ENSG00000257579,ENSG00000222302,ENSG00000200897,ENSG00000257444,ENSG00000286678
chr12	107503114	107503396	12:107503114-107503396	ENSG00000222302,ENSG00000200897,ENSG00000257444,ENSG00000286678
chr12	107607556	107607771	12:107607556-107607771	ENSG00000257579,ENSG00000200897,ENSG00000257444,ENSG00000286678
chr12	107655284	107655525	12:107655284-107655525	ENSG00000222160
chr12	107671108	107671377	12:107671108-107671377	ENSG00000257398,ENSG00000187855,ENSG00000258136,ENSG00000240441
chr12	107676317	107676551	12:107676317-107676551	ENSG00000258136,ENSG00000240441,ENSG00000136045
chr12	107685550	107686194	12:107685550-107686194	ENSG00000257398,ENSG00000258136,ENSG00000240441,ENSG00000136045
chr12	107695838	107696173	12:107695838-107696173	ENSG00000257398,ENSG00000187855,ENSG00000258136,ENSG00000240441,ENSG00000136045
chr12	107760855	107761471	12:107760855-107761471	ENSG00000257398,ENSG00000187855,ENSG00000258136,ENSG00000110851,ENSG00000240441
chr12	107885124	107885417	12:107885124-107885417	ENSG00000258072,ENSG00000257426,ENSG00000257392,ENSG00000257951,ENSG00000257398,ENSG00000187855,ENSG00000258136,ENSG00000240441
chr12	107892079	107892302	12:107892079-107892302	ENSG00000258072,ENSG00000257426,ENSG00000257392,ENSG00000257951,ENSG00000257398
chr12	107903688	107903992	12:107903688-107903992	ENSG00000257129,ENSG00000258072,ENSG00000257426,ENSG00000257392,ENSG00000257398
chr12	107912346	107913057	12:107912346-107913057	ENSG00000257129,ENSG00000258072,ENSG00000257398
chr12	107918234	107918439	12:107918234-107918439	ENSG00000257129,ENSG00000257398
chr12	107951082	107951373	12:107951082-107951373	ENSG00000257398
chr12	107992906	107993181	12:107992906-107993181	ENSG00000257281,ENSG00000257398
chr12	108090542	108090744	12:108090542-108090744	-
chr12	108102448	108102665	12:108102448-108102665	ENSG00000257281
chr12	108106594	108106897	12:108106594-108106897	ENSG00000257281,ENSG00000075035
chr12	108119225	108119700	12:108119225-108119700	ENSG00000257281,ENSG00000075035
chr12	108129117	108129772	12:108129117-108129772	ENSG00000075035
chr12	108237363	108237588	12:108237363-108237588	ENSG00000257281
chr12	108337368	108337995	12:108337368-108337995	ENSG00000174600,ENSG00000257281
chr12	108457280	108457568	12:108457280-108457568	ENSG00000257281
chr12	108495006	108495346	12:108495006-108495346	ENSG00000247213,ENSG00000257281,ENSG00000287202
chr12	108514895	108515421	12:108514895-108515421	ENSG00000198855,ENSG00000247213,ENSG00000075856,ENSG00000287202
chr12	108561337	108561632	12:108561337-108561632	ENSG00000075856,ENSG00000136003
chr12	108562298	108562739	12:108562298-108562739	ENSG00000075856,ENSG00000287202,ENSG00000136003
chr12	108563528	108563851	12:108563528-108563851	ENSG00000075856,ENSG00000287202,ENSG00000136003
chr12	108564785	108565029	12:108564785-108565029	ENSG00000075856,ENSG00000136003
chr12	108612198	108612466	12:108612198-108612466	ENSG00000075856,ENSG00000136003,ENSG00000183160
chr12	108618124	108618440	12:108618124-108618440	ENSG00000075856,ENSG00000287202,ENSG00000136003,ENSG00000183160,ENSG00000110876,ENSG00000257221
chr12	108628425	108628799	12:108628425-108628799	ENSG00000183160,ENSG00000110876,ENSG00000257221,ENSG00000284388
chr12	108629822	108630146	12:108629822-108630146	ENSG00000183160,ENSG00000110876,ENSG00000257221,ENSG00000284388
chr12	108632008	108632305	12:108632008-108632305	ENSG00000183160,ENSG00000110876,ENSG00000257221,ENSG00000284388
chr12	108633726	108634103	12:108633726-108634103	ENSG00000183160,ENSG00000110876,ENSG00000257221,ENSG00000284388
chr12	108634435	108634981	12:108634435-108634981	ENSG00000110876,ENSG00000257221,ENSG00000284388
chr12	108641077	108641462	12:108641077-108641462	ENSG00000183160,ENSG00000110876,ENSG00000257221,ENSG00000284388,ENSG00000110880
chr12	108653600	108653884	12:108653600-108653884	ENSG00000110880
chr12	108664844	108665166	12:108664844-108665166	ENSG00000110880,ENSG00000238457,ENSG00000200060
chr12	108679117	108679493	12:108679117-108679493	ENSG00000238457,ENSG00000200060
chr12	108689317	108689716	12:108689317-108689716	-
chr12	108691505	108692019	12:108691505-108692019	ENSG00000110880
chr12	108692414	108692726	12:108692414-108692726	ENSG00000110880
chr12	108694954	108695205	12:108694954-108695205	ENSG00000110880
chr12	108696363	108696713	12:108696363-108696713	ENSG00000110880
chr12	108700046	108700563	12:108700046-108700563	ENSG00000110880
chr12	108701792	108702093	12:108701792-108702093	ENSG00000110880
chr12	108711564	108711817	12:108711564-108711817	ENSG00000110880
chr12	108729784	108730053	12:108729784-108730053	ENSG00000110880,ENSG00000200060
chr12	108731395	108732306	12:108731395-108732306	ENSG00000110880,ENSG00000200060
chr12	108768796	108769082	12:108768796-108769082	ENSG00000200060,ENSG00000273499,ENSG00000280110
chr12	108783417	108783694	12:108783417-108783694	ENSG00000273499,ENSG00000280110
chr12	108803538	108803842	12:108803538-108803842	ENSG00000238457,ENSG00000084112
chr12	108816358	108816558	12:108816358-108816558	ENSG00000084112,ENSG00000274598
chr12	108820187	108820709	12:108820187-108820709	ENSG00000084112,ENSG00000274598,ENSG00000207622
chr12	108823814	108824103	12:108823814-108824103	ENSG00000084112,ENSG00000274598,ENSG00000207622
chr12	108838422	108838690	12:108838422-108838690	ENSG00000084112,ENSG00000274598,ENSG00000207622
chr12	108850886	108851086	12:108850886-108851086	ENSG00000084112,ENSG00000274598,ENSG00000207622,ENSG00000110887
chr12	108855700	108856150	12:108855700-108856150	ENSG00000084112,ENSG00000110887
chr12	108857357	108857980	12:108857357-108857980	ENSG00000084112,ENSG00000274598,ENSG00000207622,ENSG00000110887
chr12	108884538	108884769	12:108884538-108884769	ENSG00000110887,ENSG00000201324
chr12	108936663	108936863	12:108936663-108936863	ENSG00000166111,ENSG00000201324
chr12	108939644	108939918	12:108939644-108939918	ENSG00000166111,ENSG00000201324
chr12	108951180	108951462	12:108951180-108951462	ENSG00000110887,ENSG00000201324
chr12	108967850	108968050	12:108967850-108968050	-
chr12	109020805	109021125	12:109020805-109021125	ENSG00000166111,ENSG00000279630,ENSG00000135093
chr12	109029546	109029748	12:109029546-109029748	ENSG00000166111,ENSG00000279630,ENSG00000135093
chr12	109052330	109052722	12:109052330-109052722	ENSG00000135093,ENSG00000256262,ENSG00000212138,ENSG00000189046
chr12	109052847	109053402	12:109052847-109053402	ENSG00000135093,ENSG00000256262,ENSG00000212138
chr12	109093315	109093731	12:109093315-109093731	ENSG00000135093,ENSG00000189046,ENSG00000076248
chr12	109097791	109098567	12:109097791-109098567	ENSG00000189046,ENSG00000076248
chr12	109110947	109111536	12:109110947-109111536	ENSG00000076248,ENSG00000256139,ENSG00000076555
chr12	109111757	109112034	12:109111757-109112034	ENSG00000256139,ENSG00000076555
chr12	109134176	109134376	12:109134176-109134376	ENSG00000076555
chr12	109154436	109155327	12:109154436-109155327	ENSG00000076555
chr12	109264171	109264490	12:109264171-109264490	ENSG00000076555,ENSG00000256560
chr12	109302478	109302704	12:109302478-109302704	ENSG00000139445,ENSG00000256560
chr12	109309738	109310249	12:109309738-109310249	ENSG00000139445,ENSG00000256560
chr12	109310358	109310696	12:109310358-109310696	ENSG00000139445,ENSG00000256560
chr12	109347595	109347877	12:109347595-109347877	ENSG00000174527,ENSG00000256560
chr12	109387426	109387690	12:109387426-109387690	ENSG00000256560
chr12	109393791	109394062	12:109393791-109394062	ENSG00000174527,ENSG00000256560,ENSG00000255655
chr12	109428073	109428366	12:109428073-109428366	ENSG00000174527,ENSG00000255655,ENSG00000110906,ENSG00000151148
chr12	109432817	109433080	12:109432817-109433080	ENSG00000174527,ENSG00000255655,ENSG00000110906,ENSG00000151148
chr12	109467945	109468259	12:109467945-109468259	ENSG00000255655,ENSG00000110906,ENSG00000151148
chr12	109477135	109478145	12:109477135-109478145	ENSG00000255655,ENSG00000110906,ENSG00000151148
chr12	109518799	109519072	12:109518799-109519072	ENSG00000255655,ENSG00000151148
chr12	109533449	109533720	12:109533449-109533720	ENSG00000151148
chr12	109573127	109573937	12:109573127-109573937	ENSG00000139428,ENSG00000200274,ENSG00000110921
chr12	109597709	109598066	12:109597709-109598066	ENSG00000139428,ENSG00000110921,ENSG00000255650
chr12	109606301	109606759	12:109606301-109606759	ENSG00000200794
chr12	109653952	109654229	12:109653952-109654229	ENSG00000200794
chr12	109685721	109686062	12:109685721-109686062	ENSG00000200794
chr12	109697967	109698514	12:109697967-109698514	ENSG00000200794,ENSG00000139438
chr12	109706868	109707267	12:109706868-109707267	ENSG00000200794,ENSG00000139438
chr12	109713393	109713957	12:109713393-109713957	ENSG00000200794,ENSG00000139438
chr12	109714416	109714668	12:109714416-109714668	ENSG00000139438
chr12	109736603	109736961	12:109736603-109736961	ENSG00000139438,ENSG00000255650
chr12	109739817	109740507	12:109739817-109740507	ENSG00000255650
chr12	109773963	109774163	12:109773963-109774163	ENSG00000255650
chr12	109777618	109777854	12:109777618-109777854	ENSG00000255650
chr12	109797907	109798206	12:109797907-109798206	ENSG00000111199,ENSG00000263510
chr12	109805318	109805665	12:109805318-109805665	ENSG00000111199,ENSG00000263510,ENSG00000241413
chr12	109845237	109845660	12:109845237-109845660	ENSG00000111199,ENSG00000263510,ENSG00000139433,ENSG00000256351,ENSG00000241413,ENSG00000249094
chr12	109847463	109847761	12:109847463-109847761	ENSG00000111199,ENSG00000263510,ENSG00000256351,ENSG00000241413
chr12	109855831	109856074	12:109855831-109856074	ENSG00000263510,ENSG00000256351,ENSG00000241413
chr12	109880253	109880804	12:109880253-109880804	ENSG00000263510,ENSG00000139433,ENSG00000256351,ENSG00000241413,ENSG00000249094,ENSG00000277299
chr12	109900061	109900635	12:109900061-109900635	ENSG00000241413,ENSG00000139437,ENSG00000277299
chr12	109900830	109901218	12:109900830-109901218	ENSG00000139437,ENSG00000277299
chr12	109910895	109911262	12:109910895-109911262	ENSG00000241413,ENSG00000139437,ENSG00000277299
chr12	109927684	109927912	12:109927684-109927912	ENSG00000139437,ENSG00000277299
chr12	109930820	109931024	12:109930820-109931024	ENSG00000139437,ENSG00000139436,ENSG00000277299
chr12	109983725	109984168	12:109983725-109984168	ENSG00000139436,ENSG00000277299,ENSG00000280426,ENSG00000076513,ENSG00000277595
chr12	109995707	109996038	12:109995707-109996038	ENSG00000139436,ENSG00000280426,ENSG00000076513
chr12	109996211	109996554	12:109996211-109996554	ENSG00000139436,ENSG00000277299,ENSG00000280426,ENSG00000076513,ENSG00000277595
chr12	109998974	109999561	12:109998974-109999561	ENSG00000139436,ENSG00000277299,ENSG00000280426,ENSG00000076513
chr12	110043178	110043504	12:110043178-110043504	ENSG00000076513,ENSG00000174456,ENSG00000277595,ENSG00000279360
chr12	110048222	110048810	12:110048222-110048810	ENSG00000277299,ENSG00000076513,ENSG00000174456,ENSG00000277595,ENSG00000279360
chr12	110073530	110073858	12:110073530-110073858	ENSG00000174456,ENSG00000277595,ENSG00000286220,ENSG00000279360
chr12	110079616	110080055	12:110079616-110080055	ENSG00000174456,ENSG00000286220,ENSG00000279360
chr12	110093965	110094292	12:110093965-110094292	ENSG00000279360
chr12	110095702	110096107	12:110095702-110096107	ENSG00000277595,ENSG00000279360,ENSG00000258011
chr12	110102243	110102692	12:110102243-110102692	ENSG00000279360,ENSG00000122970,ENSG00000258011
chr12	110117350	110117586	12:110117350-110117586	ENSG00000122970
chr12	110124027	110124524	12:110124027-110124524	ENSG00000122970
chr12	110176792	110177027	12:110176792-110177027	ENSG00000122970
chr12	110245555	110245827	12:110245555-110245827	-
chr12	110270571	110270850	12:110270571-110270850	ENSG00000174437
chr12	110280896	110281403	12:110280896-110281403	ENSG00000174437
chr12	110282119	110282540	12:110282119-110282540	ENSG00000174437
chr12	110338825	110339070	12:110338825-110339070	ENSG00000174437,ENSG00000276956
chr12	110354016	110354563	12:110354016-110354563	ENSG00000174437,ENSG00000276956,ENSG00000196510
chr12	110403138	110403904	12:110403138-110403904	ENSG00000276956,ENSG00000196510,ENSG00000258011
chr12	110418278	110418618	12:110418278-110418618	ENSG00000196510,ENSG00000258011
chr12	110421215	110421479	12:110421215-110421479	ENSG00000258011
chr12	110431405	110432011	12:110431405-110432011	ENSG00000276956,ENSG00000196510,ENSG00000258210,ENSG00000258011,ENSG00000111229
chr12	110449692	110450594	12:110449692-110450594	ENSG00000258210,ENSG00000111229,ENSG00000111231,ENSG00000241680,ENSG00000204856,ENSG00000111237,ENSG00000278993,ENSG00000151164
chr12	110468073	110468986	12:110468073-110468986	ENSG00000258210,ENSG00000111229,ENSG00000111231,ENSG00000241680,ENSG00000204856,ENSG00000111237,ENSG00000278993,ENSG00000151164
chr12	110469154	110469489	12:110469154-110469489	ENSG00000111229,ENSG00000111231,ENSG00000241680,ENSG00000204856,ENSG00000111237,ENSG00000278993,ENSG00000151164
chr12	110475731	110476063	12:110475731-110476063	ENSG00000111231,ENSG00000204856,ENSG00000111237,ENSG00000202335
chr12	110501669	110502444	12:110501669-110502444	ENSG00000111231,ENSG00000204856,ENSG00000111237,ENSG00000202335,ENSG00000278993,ENSG00000151164
chr12	110512438	110512752	12:110512438-110512752	ENSG00000111237,ENSG00000202335,ENSG00000278993,ENSG00000151164,ENSG00000263537
chr12	110552164	110552623	12:110552164-110552623	ENSG00000196850,ENSG00000263537
chr12	110566457	110566812	12:110566457-110566812	ENSG00000196850,ENSG00000263537
chr12	110582485	110583580	12:110582485-110583580	ENSG00000111237,ENSG00000278993,ENSG00000151164,ENSG00000196850
chr12	110602220	110602535	12:110602220-110602535	ENSG00000258210,ENSG00000111237,ENSG00000278993,ENSG00000151164,ENSG00000204852,ENSG00000263537
chr12	110605765	110606151	12:110605765-110606151	ENSG00000204852
chr12	110613789	110614287	12:110613789-110614287	ENSG00000204852,ENSG00000263537
chr12	110654977	110655355	12:110654977-110655355	ENSG00000263537
chr12	110688987	110689282	12:110688987-110689282	ENSG00000263537,ENSG00000122986
chr12	110694563	110694910	12:110694563-110694910	ENSG00000263537,ENSG00000122986
chr12	110698286	110698618	12:110698286-110698618	ENSG00000263537,ENSG00000122986
chr12	110742581	110743239	12:110742581-110743239	ENSG00000186298,ENSG00000279925
chr12	110766458	110766661	12:110766458-110766661	-
chr12	110772828	110773273	12:110772828-110773273	ENSG00000263537
chr12	110826675	110827051	12:110826675-110827051	ENSG00000263537,ENSG00000186298,ENSG00000257268,ENSG00000241286,ENSG00000173093
chr12	110846787	110847292	12:110846787-110847292	ENSG00000257268,ENSG00000241286,ENSG00000173093
chr12	110888034	110888340	12:110888034-110888340	ENSG00000263537,ENSG00000258240
chr12	110894411	110894691	12:110894411-110894691	ENSG00000258240
chr12	110913479	110913761	12:110913479-110913761	ENSG00000111245,ENSG00000258240
chr12	110928694	110929068	12:110928694-110929068	ENSG00000111245,ENSG00000185847,ENSG00000258240
chr12	110937101	110937390	12:110937101-110937390	ENSG00000185847,ENSG00000258240
chr12	111024218	111024508	12:111024218-111024508	ENSG00000258240,ENSG00000111249
chr12	111274820	111275039	12:111274820-111275039	ENSG00000258240,ENSG00000111249
chr12	111298870	111299175	12:111298870-111299175	ENSG00000185847,ENSG00000258240,ENSG00000111249,ENSG00000273700
chr12	111304691	111304906	12:111304691-111304906	ENSG00000258240,ENSG00000273700
chr12	111313796	111314097	12:111313796-111314097	ENSG00000185847,ENSG00000258240,ENSG00000111249,ENSG00000273700
chr12	111331218	111331488	12:111331218-111331488	ENSG00000253080,ENSG00000257539
chr12	111368314	111368545	12:111368314-111368545	ENSG00000198324,ENSG00000257595,ENSG00000257539
chr12	111368864	111369371	12:111368864-111369371	ENSG00000198324,ENSG00000257595,ENSG00000257539
chr12	111394076	111394366	12:111394076-111394366	ENSG00000257595,ENSG00000257539
chr12	111396970	111397321	12:111396970-111397321	ENSG00000257595,ENSG00000257539,ENSG00000111252,ENSG00000204842
chr12	111405211	111406026	12:111405211-111406026	ENSG00000257595,ENSG00000257539,ENSG00000111252
chr12	111412405	111412691	12:111412405-111412691	ENSG00000111252
chr12	111429571	111429855	12:111429571-111429855	ENSG00000111252
chr12	111430793	111431092	12:111430793-111431092	ENSG00000111252
chr12	111437792	111438187	12:111437792-111438187	ENSG00000257539,ENSG00000111252
chr12	111449393	111449737	12:111449393-111449737	ENSG00000111252,ENSG00000204842
chr12	111451720	111452001	12:111451720-111452001	ENSG00000257595,ENSG00000257539,ENSG00000204842
chr12	111467177	111467457	12:111467177-111467457	ENSG00000204842
chr12	111471229	111471487	12:111471229-111471487	ENSG00000204842
chr12	111519268	111519468	12:111519268-111519468	ENSG00000204842
chr12	111529466	111529776	12:111529466-111529776	ENSG00000257539,ENSG00000204842,ENSG00000272215
chr12	111578243	111578443	12:111578243-111578443	ENSG00000272215,ENSG00000238168
chr12	111597365	111597637	12:111597365-111597637	ENSG00000204842,ENSG00000272215,ENSG00000238168,ENSG00000258099
chr12	111599068	111600052	12:111599068-111600052	ENSG00000204842,ENSG00000272215,ENSG00000238168,ENSG00000258099
chr12	111635626	111635947	12:111635626-111635947	ENSG00000272215
chr12	111636540	111637177	12:111636540-111637177	ENSG00000272215,ENSG00000258099
chr12	111643491	111643846	12:111643491-111643846	ENSG00000272215
chr12	111665100	111665458	12:111665100-111665458	ENSG00000272215,ENSG00000089234,ENSG00000258359
chr12	111673610	111673830	12:111673610-111673830	ENSG00000089234,ENSG00000258359
chr12	111677361	111677656	12:111677361-111677656	ENSG00000272215,ENSG00000089234,ENSG00000258359,ENSG00000111271
chr12	111684522	111684839	12:111684522-111684839	ENSG00000089234,ENSG00000111271
chr12	111685337	111686268	12:111685337-111686268	ENSG00000089234,ENSG00000111271
chr12	111692907	111693107	12:111692907-111693107	ENSG00000089234,ENSG00000111271
chr12	111732767	111733261	12:111732767-111733261	ENSG00000111271,ENSG00000257767,ENSG00000226469
chr12	111741322	111741752	12:111741322-111741752	ENSG00000111271,ENSG00000257767
chr12	111745336	111745539	12:111745336-111745539	ENSG00000111271,ENSG00000257767
chr12	111766698	111767145	12:111766698-111767145	ENSG00000257767,ENSG00000111275
chr12	111775621	111776192	12:111775621-111776192	ENSG00000257767,ENSG00000111275
chr12	111792204	111792637	12:111792204-111792637	ENSG00000257767,ENSG00000111275,ENSG00000274697,ENSG00000244060
chr12	111801262	111801713	12:111801262-111801713	ENSG00000257767,ENSG00000111275,ENSG00000274697
chr12	111813131	111813482	12:111813131-111813482	ENSG00000111271,ENSG00000257767,ENSG00000111275,ENSG00000274697,ENSG00000244060,ENSG00000226469,ENSG00000266370
chr12	111838322	111838772	12:111838322-111838772	ENSG00000234608,ENSG00000089022,ENSG00000244060
chr12	111841757	111842553	12:111841757-111842553	ENSG00000234608,ENSG00000089022,ENSG00000244060
chr12	111846712	111847243	12:111846712-111847243	ENSG00000234608,ENSG00000089022,ENSG00000244060
chr12	111904649	111905014	12:111904649-111905014	ENSG00000244060,ENSG00000229186,ENSG00000226469,ENSG00000266370
chr12	111945343	111945570	12:111945343-111945570	ENSG00000244060,ENSG00000226469,ENSG00000198270,ENSG00000089248,ENSG00000274227,ENSG00000266370,ENSG00000258323,ENSG00000200688
chr12	111994696	111995110	12:111994696-111995110	ENSG00000244060,ENSG00000226469,ENSG00000198270,ENSG00000258373,ENSG00000257624,ENSG00000089248,ENSG00000274227,ENSG00000266370,ENSG00000258323,ENSG00000200688
chr12	112006003	112006432	12:112006003-112006432	ENSG00000198270,ENSG00000257624,ENSG00000089248,ENSG00000274227,ENSG00000266370
chr12	112013040	112013601	12:112013040-112013601	ENSG00000198270,ENSG00000257624,ENSG00000089248,ENSG00000274227,ENSG00000266370,ENSG00000258323,ENSG00000200688
chr12	112014075	112014427	12:112014075-112014427	ENSG00000198270,ENSG00000257624,ENSG00000089248,ENSG00000274227,ENSG00000266370
chr12	112108646	112108976	12:112108646-112108976	ENSG00000111300,ENSG00000266370,ENSG00000258323,ENSG00000200688,ENSG00000135148,ENSG00000200135
chr12	112109326	112109661	12:112109326-112109661	ENSG00000111300,ENSG00000266370,ENSG00000258323,ENSG00000200688,ENSG00000135148,ENSG00000200135
chr12	112110834	112111153	12:112110834-112111153	ENSG00000111300,ENSG00000258323,ENSG00000200688,ENSG00000135148,ENSG00000200135
chr12	112115368	112115601	12:112115368-112115601	ENSG00000111300,ENSG00000258323,ENSG00000200688,ENSG00000135148,ENSG00000200135
chr12	112116538	112116929	12:112116538-112116929	ENSG00000111300,ENSG00000266370,ENSG00000258323,ENSG00000200688,ENSG00000135148,ENSG00000200135
chr12	112125217	112125872	12:112125217-112125872	ENSG00000111300,ENSG00000266370,ENSG00000258323,ENSG00000200688,ENSG00000135148,ENSG00000200135
chr12	112158608	112158912	12:112158608-112158912	ENSG00000258323,ENSG00000200135,ENSG00000173064,ENSG00000283793
chr12	112170453	112170660	12:112170453-112170660	ENSG00000200688,ENSG00000200135,ENSG00000173064,ENSG00000283793
chr12	112196187	112196536	12:112196187-112196536	ENSG00000266370,ENSG00000258323,ENSG00000200688,ENSG00000200135,ENSG00000173064
chr12	112198236	112198499	12:112198236-112198499	ENSG00000266370,ENSG00000258323,ENSG00000200688,ENSG00000200135,ENSG00000173064
chr12	112261668	112261868	12:112261668-112261868	ENSG00000173064,ENSG00000257494,ENSG00000201428
chr12	112284250	112284578	12:112284250-112284578	ENSG00000201428,ENSG00000213152
chr12	112294926	112295166	12:112294926-112295166	ENSG00000213152
chr12	112325576	112326016	12:112325576-112326016	ENSG00000226469,ENSG00000266370,ENSG00000213152,ENSG00000257658
chr12	112342651	112342899	12:112342651-112342899	-
chr12	112351015	112351575	12:112351015-112351575	ENSG00000226469,ENSG00000266370,ENSG00000258323,ENSG00000200688,ENSG00000213152
chr12	112357243	112357581	12:112357243-112357581	-
chr12	112373548	112373804	12:112373548-112373804	ENSG00000173064
chr12	112381552	112381768	12:112381552-112381768	ENSG00000173064
chr12	112382047	112382632	12:112382047-112382632	ENSG00000173064
chr12	112386718	112387202	12:112386718-112387202	ENSG00000258323,ENSG00000200688,ENSG00000173064,ENSG00000089009
chr12	112387389	112387657	12:112387389-112387657	ENSG00000173064
chr12	112409114	112409807	12:112409114-112409807	ENSG00000089009,ENSG00000179295
chr12	112411474	112411778	12:112411474-112411778	ENSG00000089009,ENSG00000179295
chr12	112418208	112419577	12:112418208-112419577	ENSG00000089009,ENSG00000179295
chr12	112430967	112431167	12:112430967-112431167	-
chr12	112446348	112446688	12:112446348-112446688	ENSG00000179295
chr12	112466088	112466288	12:112466088-112466288	-
chr12	112473105	112473424	12:112473105-112473424	ENSG00000179295
chr12	112636508	112636891	12:112636508-112636891	ENSG00000089169,ENSG00000283507
chr12	112900407	112900610	12:112900407-112900610	ENSG00000089169,ENSG00000089127,ENSG00000111335
chr12	112938240	112938636	12:112938240-112938636	ENSG00000089127,ENSG00000111331,ENSG00000111335
chr12	112992870	112993088	12:112992870-112993088	ENSG00000257452,ENSG00000111335,ENSG00000258159
chr12	113048706	113049164	12:113048706-113049164	ENSG00000257452,ENSG00000111335,ENSG00000258159,ENSG00000242461,ENSG00000135144,ENSG00000201208
chr12	113065248	113065477	12:113065248-113065477	ENSG00000257452,ENSG00000258159,ENSG00000242461,ENSG00000135144
chr12	113093148	113093462	12:113093148-113093462	ENSG00000257452,ENSG00000111335,ENSG00000258159,ENSG00000242461,ENSG00000135144
chr12	113098390	113098702	12:113098390-113098702	ENSG00000257452,ENSG00000111335,ENSG00000258159,ENSG00000242461,ENSG00000135144,ENSG00000111344
chr12	113135708	113136017	12:113135708-113136017	ENSG00000257452,ENSG00000111335,ENSG00000258159,ENSG00000111344,ENSG00000186710
chr12	113151735	113151942	12:113151735-113151942	ENSG00000186710,ENSG00000199899,ENSG00000276908
chr12	113152931	113153574	12:113152931-113153574	ENSG00000257452,ENSG00000258159,ENSG00000111344,ENSG00000186710,ENSG00000199899,ENSG00000123064,ENSG00000276908
chr12	113161495	113161850	12:113161495-113161850	ENSG00000186710,ENSG00000199899,ENSG00000123064,ENSG00000276908
chr12	113174433	113174721	12:113174433-113174721	ENSG00000257452,ENSG00000258159,ENSG00000242461,ENSG00000199899,ENSG00000123064,ENSG00000276908,ENSG00000201208
chr12	113184632	113185900	12:113184632-113185900	ENSG00000123064,ENSG00000201208,ENSG00000139405,ENSG00000257286,ENSG00000277566
chr12	113190704	113191596	12:113190704-113191596	ENSG00000123064,ENSG00000201208,ENSG00000139405,ENSG00000257286,ENSG00000277566
chr12	113196976	113197329	12:113196976-113197329	ENSG00000123064,ENSG00000139405,ENSG00000257286,ENSG00000166578,ENSG00000186815,ENSG00000277566
chr12	113211915	113212167	12:113211915-113212167	ENSG00000166578,ENSG00000186815,ENSG00000277566
chr12	113220952	113221618	12:113220952-113221618	ENSG00000166578,ENSG00000186815,ENSG00000277566
chr12	113224136	113224400	12:113224136-113224400	ENSG00000166578,ENSG00000186815,ENSG00000277566
chr12	113226833	113227153	12:113226833-113227153	ENSG00000166578,ENSG00000186815,ENSG00000277566
chr12	113230334	113230736	12:113230334-113230736	ENSG00000166578,ENSG00000186815,ENSG00000277566
chr12	113232944	113233148	12:113232944-113233148	ENSG00000166578,ENSG00000186815,ENSG00000277566
chr12	113237855	113238117	12:113237855-113238117	ENSG00000166578,ENSG00000186815,ENSG00000277566
chr12	113290483	113290873	12:113290483-113290873	ENSG00000186815,ENSG00000277566,ENSG00000274822
chr12	113312534	113312828	12:113312534-113312828	ENSG00000089060
chr12	113334970	113335361	12:113334970-113335361	ENSG00000089060,ENSG00000151176
chr12	113347862	113348301	12:113347862-113348301	ENSG00000089060,ENSG00000151176
chr12	113358227	113358875	12:113358227-113358875	ENSG00000089060,ENSG00000151176
chr12	113368393	113368641	12:113368393-113368641	ENSG00000151176
chr12	113374103	113374305	12:113374103-113374305	ENSG00000151176
chr12	113379273	113379694	12:113379273-113379694	ENSG00000151176,ENSG00000135094
chr12	113393113	113393335	12:113393113-113393335	ENSG00000135094
chr12	113421193	113421582	12:113421193-113421582	ENSG00000135094,ENSG00000139410
chr12	113422137	113422435	12:113422137-113422435	ENSG00000135094,ENSG00000139410
chr12	113424563	113424818	12:113424563-113424818	ENSG00000135094,ENSG00000139410
chr12	113461765	113462001	12:113461765-113462001	ENSG00000089116,ENSG00000257935,ENSG00000287229
chr12	113462405	113462705	12:113462405-113462705	ENSG00000089116,ENSG00000257935,ENSG00000287229
chr12	113480146	113480346	12:113480146-113480346	ENSG00000089116,ENSG00000257935
chr12	113641419	113641902	12:113641419-113641902	ENSG00000283507,ENSG00000287229,ENSG00000257603,ENSG00000257997,ENSG00000257300,ENSG00000257915,ENSG00000089225,ENSG00000258244,ENSG00000255830,ENSG00000255399
chr12	113649172	113649749	12:113649172-113649749	ENSG00000089169,ENSG00000283507,ENSG00000257452,ENSG00000258159,ENSG00000287229,ENSG00000257603,ENSG00000257997,ENSG00000257300,ENSG00000257915,ENSG00000257476,ENSG00000089225,ENSG00000241656,ENSG00000276972,ENSG00000271579,ENSG00000283459,ENSG00000258244,ENSG00000255830,ENSG00000255399
chr12	113744949	113745174	12:113744949-113745174	ENSG00000249550
chr12	113755045	113755430	12:113755045-113755430	ENSG00000249550,ENSG00000257231
chr12	113758577	113758886	12:113758577-113758886	ENSG00000249550,ENSG00000257231,ENSG00000287229,ENSG00000257915
chr12	113773652	113773852	12:113773652-113773852	ENSG00000249550,ENSG00000257231
chr12	113794849	113795228	12:113794849-113795228	ENSG00000249550,ENSG00000257231,ENSG00000287229,ENSG00000257603,ENSG00000257997,ENSG00000257300,ENSG00000255830
chr12	113818984	113819197	12:113818984-113819197	ENSG00000257231,ENSG00000122965,ENSG00000287229
chr12	113826924	113827125	12:113826924-113827125	ENSG00000257231,ENSG00000287229
chr12	113900092	113900521	12:113900092-113900521	ENSG00000287229,ENSG00000257603,ENSG00000257997,ENSG00000257915,ENSG00000255830
chr12	113912755	113913053	12:113912755-113913053	ENSG00000287229,ENSG00000257603,ENSG00000257997,ENSG00000257300,ENSG00000257915,ENSG00000089225,ENSG00000258244,ENSG00000255830,ENSG00000255399
chr12	113932769	113933864	12:113932769-113933864	ENSG00000122965,ENSG00000287229,ENSG00000257359,ENSG00000257603,ENSG00000257997,ENSG00000257300,ENSG00000257915,ENSG00000089225,ENSG00000258244,ENSG00000255830,ENSG00000255399
chr12	113940567	113940817	12:113940567-113940817	ENSG00000287229,ENSG00000257359,ENSG00000257603,ENSG00000257997,ENSG00000257300,ENSG00000255399
chr12	113955187	113955462	12:113955187-113955462	ENSG00000122965,ENSG00000257603,ENSG00000257997,ENSG00000257300,ENSG00000257915,ENSG00000089225,ENSG00000255830,ENSG00000255399
chr12	113965990	113966662	12:113965990-113966662	ENSG00000122965,ENSG00000287229,ENSG00000257603,ENSG00000257997,ENSG00000257300,ENSG00000257915,ENSG00000257476,ENSG00000089225,ENSG00000283459,ENSG00000258254,ENSG00000258244,ENSG00000255830,ENSG00000222982,ENSG00000255399
chr12	113980551	113980844	12:113980551-113980844	ENSG00000257603,ENSG00000257997,ENSG00000257300,ENSG00000257915,ENSG00000257476,ENSG00000089225,ENSG00000283459,ENSG00000258254,ENSG00000258244,ENSG00000255830,ENSG00000222982,ENSG00000255399
chr12	114213064	114213357	12:114213064-114213357	ENSG00000257603,ENSG00000257997,ENSG00000257300,ENSG00000257915,ENSG00000257476,ENSG00000089225,ENSG00000258244,ENSG00000255830,ENSG00000255399
chr12	114668213	114668414	12:114668213-114668414	ENSG00000257781,ENSG00000240205,ENSG00000241656,ENSG00000257407,ENSG00000258108,ENSG00000257726,ENSG00000276972,ENSG00000276308,ENSG00000271579,ENSG00000257519,ENSG00000257958,ENSG00000274879,ENSG00000283459,ENSG00000257517,ENSG00000252459,ENSG00000287982,ENSG00000257817,ENSG00000135111,ENSG00000199220,ENSG00000258254,ENSG00000258244
chr12	114684111	114684770	12:114684111-114684770	ENSG00000257781,ENSG00000240205,ENSG00000241656,ENSG00000257407,ENSG00000258108,ENSG00000257726,ENSG00000276972,ENSG00000276308,ENSG00000271579,ENSG00000257519,ENSG00000257958,ENSG00000274879,ENSG00000283459,ENSG00000257517,ENSG00000252459,ENSG00000287982,ENSG00000257817,ENSG00000135111,ENSG00000199220,ENSG00000258254,ENSG00000258244,ENSG00000255830
chr12	115871800	115872006	12:115871800-115872006	ENSG00000286991,ENSG00000200112,ENSG00000257683,ENSG00000257781,ENSG00000240205,ENSG00000241656,ENSG00000257407,ENSG00000258108,ENSG00000257726,ENSG00000276972,ENSG00000276308,ENSG00000271579,ENSG00000257519,ENSG00000257958,ENSG00000274879,ENSG00000283459,ENSG00000257517,ENSG00000252459,ENSG00000287982,ENSG00000258254,ENSG00000258244
chr12	115917142	115917499	12:115917142-115917499	ENSG00000089225,ENSG00000258034,ENSG00000200112,ENSG00000257683,ENSG00000257781,ENSG00000240205,ENSG00000241656,ENSG00000257407,ENSG00000258108,ENSG00000257726,ENSG00000276972,ENSG00000276308,ENSG00000271579,ENSG00000257519,ENSG00000257958,ENSG00000274879,ENSG00000283459,ENSG00000257517,ENSG00000252459,ENSG00000287982,ENSG00000199220,ENSG00000258254,ENSG00000258244,ENSG00000255830,ENSG00000255399
chr12	115923102	115923314	12:115923102-115923314	ENSG00000258034,ENSG00000200112,ENSG00000257683,ENSG00000257781,ENSG00000240205,ENSG00000241656,ENSG00000257407,ENSG00000258108,ENSG00000257726,ENSG00000276972,ENSG00000276308,ENSG00000271579,ENSG00000257519,ENSG00000257958,ENSG00000274879,ENSG00000283459,ENSG00000257517,ENSG00000252459,ENSG00000287982,ENSG00000199220,ENSG00000258254,ENSG00000258244,ENSG00000255830
chr12	115991763	115992049	12:115991763-115992049	ENSG00000258034,ENSG00000123066
chr12	116009938	116010138	12:116009938-116010138	ENSG00000123066
chr12	116015604	116015851	12:116015604-116015851	ENSG00000258034,ENSG00000123066
chr12	116060702	116061066	12:116060702-116061066	ENSG00000257883,ENSG00000258337,ENSG00000207967,ENSG00000200665,ENSG00000258034,ENSG00000257726,ENSG00000276308,ENSG00000257519
chr12	116066705	116066949	12:116066705-116066949	ENSG00000200665
chr12	116092663	116093001	12:116092663-116093001	ENSG00000207967,ENSG00000200665,ENSG00000258034,ENSG00000123066
chr12	116123736	116124005	12:116123736-116124005	ENSG00000207967,ENSG00000200665
chr12	116130562	116130820	12:116130562-116130820	ENSG00000258337,ENSG00000207967,ENSG00000200665
chr12	116164410	116164726	12:116164410-116164726	ENSG00000258337,ENSG00000257979,ENSG00000207967
chr12	116166114	116166439	12:116166114-116166439	ENSG00000258337,ENSG00000257979,ENSG00000207967
chr12	116172320	116173007	12:116172320-116173007	ENSG00000258337,ENSG00000257979,ENSG00000207967
chr12	116196979	116197555	12:116196979-116197555	ENSG00000258337,ENSG00000207967,ENSG00000200665,ENSG00000258034,ENSG00000257726,ENSG00000276308,ENSG00000271579
chr12	116210035	116210248	12:116210035-116210248	ENSG00000258337,ENSG00000207967
chr12	116218659	116218868	12:116218659-116218868	ENSG00000258337,ENSG00000207967
chr12	116236123	116236478	12:116236123-116236478	ENSG00000207967,ENSG00000123066
chr12	116248178	116248548	12:116248178-116248548	ENSG00000207967,ENSG00000258034,ENSG00000123066
chr12	116257284	116257487	12:116257284-116257487	-
chr12	116275880	116276212	12:116275880-116276212	ENSG00000123066
chr12	116277301	116278016	12:116277301-116278016	ENSG00000264037,ENSG00000123066
chr12	116283034	116283300	12:116283034-116283300	ENSG00000123066
chr12	116358992	116359409	12:116358992-116359409	ENSG00000257883,ENSG00000264037,ENSG00000258346,ENSG00000286354,ENSG00000258034,ENSG00000241656,ENSG00000257519,ENSG00000257958
chr12	116360912	116361183	12:116360912-116361183	ENSG00000264037,ENSG00000258346,ENSG00000286354
chr12	116385826	116386206	12:116385826-116386206	ENSG00000264037,ENSG00000258346
chr12	116455667	116455992	12:116455667-116455992	ENSG00000257883,ENSG00000258018,ENSG00000264037
chr12	116492948	116493277	12:116492948-116493277	ENSG00000257883,ENSG00000258018,ENSG00000264037,ENSG00000258034,ENSG00000257407,ENSG00000258108,ENSG00000257726,ENSG00000276972,ENSG00000271579
chr12	116506276	116506601	12:116506276-116506601	ENSG00000258018,ENSG00000264037,ENSG00000276972
chr12	116508297	116508616	12:116508297-116508616	ENSG00000258018,ENSG00000264037
chr12	116532425	116532695	12:116532425-116532695	ENSG00000196668,ENSG00000258018
chr12	116533193	116533899	12:116533193-116533899	ENSG00000258102,ENSG00000196668,ENSG00000258018,ENSG00000264037
chr12	116558424	116558745	12:116558424-116558745	ENSG00000258102
chr12	116559303	116560076	12:116559303-116560076	ENSG00000258102,ENSG00000196668,ENSG00000258018,ENSG00000264037
chr12	116577332	116577705	12:116577332-116577705	ENSG00000257883,ENSG00000275898,ENSG00000258102,ENSG00000264037,ENSG00000276308
chr12	116598336	116598636	12:116598336-116598636	ENSG00000258249
chr12	116599689	116599963	12:116599689-116599963	ENSG00000257883,ENSG00000258249,ENSG00000264037
chr12	116601383	116601683	12:116601383-116601683	ENSG00000257883,ENSG00000258249,ENSG00000264037
chr12	116609864	116610070	12:116609864-116610070	ENSG00000257883,ENSG00000258249
chr12	116687942	116688280	12:116687942-116688280	ENSG00000257654,ENSG00000257883,ENSG00000258034
chr12	116703240	116703530	12:116703240-116703530	ENSG00000274554,ENSG00000257654,ENSG00000257883
chr12	116706378	116706578	12:116706378-116706578	ENSG00000257654
chr12	116708943	116709194	12:116708943-116709194	ENSG00000257654,ENSG00000257883,ENSG00000258034
chr12	116737812	116738428	12:116737812-116738428	ENSG00000275467,ENSG00000135119,ENSG00000111412
chr12	116759707	116760165	12:116759707-116760165	ENSG00000275467,ENSG00000239374,ENSG00000135119
chr12	116784300	116784525	12:116784300-116784525	ENSG00000275467,ENSG00000201382
chr12	116819224	116819798	12:116819224-116819798	ENSG00000257279,ENSG00000274554,ENSG00000275467,ENSG00000135119,ENSG00000111412,ENSG00000240205
chr12	116858052	116858399	12:116858052-116858399	ENSG00000275467
chr12	116880994	116881328	12:116880994-116881328	ENSG00000257279,ENSG00000135116,ENSG00000275467
chr12	116892450	116892694	12:116892450-116892694	ENSG00000240100,ENSG00000135116
chr12	116910747	116911478	12:116910747-116911478	ENSG00000257279,ENSG00000274554,ENSG00000174989,ENSG00000240100
chr12	116916865	116917131	12:116916865-116917131	ENSG00000257279,ENSG00000274554,ENSG00000174989,ENSG00000240100
chr12	116919395	116919734	12:116919395-116919734	ENSG00000277840,ENSG00000257279,ENSG00000274554,ENSG00000174989,ENSG00000240100
chr12	116939713	116939982	12:116939713-116939982	ENSG00000277840,ENSG00000257279,ENSG00000274554
chr12	116962236	116962436	12:116962236-116962436	ENSG00000277840,ENSG00000257279,ENSG00000274554
chr12	117025485	117026075	12:117025485-117026075	ENSG00000277840,ENSG00000257279
chr12	117042148	117042743	12:117042148-117042743	ENSG00000088992,ENSG00000277840,ENSG00000257279
chr12	117042909	117043338	12:117042909-117043338	ENSG00000088992,ENSG00000277840
chr12	117045464	117045756	12:117045464-117045756	ENSG00000088992
chr12	117091226	117091493	12:117091226-117091493	ENSG00000258285,ENSG00000088992
chr12	117098385	117098988	12:117098385-117098988	ENSG00000258285,ENSG00000088992
chr12	117099189	117099605	12:117099189-117099605	ENSG00000258285,ENSG00000088992
chr12	117100321	117100591	12:117100321-117100591	ENSG00000258285,ENSG00000088992
chr12	117111546	117112064	12:117111546-117112064	ENSG00000258285,ENSG00000088992,ENSG00000277840,ENSG00000257279
chr12	117119754	117120036	12:117119754-117120036	ENSG00000277840,ENSG00000257279
chr12	117123495	117123875	12:117123495-117123875	ENSG00000277840,ENSG00000257279
chr12	117136121	117136441	12:117136121-117136441	ENSG00000277840
chr12	117149530	117149815	12:117149530-117149815	-
chr12	117155226	117155642	12:117155226-117155642	ENSG00000135108,ENSG00000277840,ENSG00000257279
chr12	117189791	117190015	12:117189791-117190015	ENSG00000135108
chr12	117190270	117190730	12:117190270-117190730	ENSG00000135108
chr12	117212633	117212910	12:117212633-117212910	ENSG00000171435,ENSG00000255686,ENSG00000257465
chr12	117227041	117227303	12:117227041-117227303	ENSG00000257465
chr12	117236484	117236982	12:117236484-117236982	ENSG00000171435,ENSG00000255686,ENSG00000257465
chr12	117294200	117294400	12:117294200-117294400	ENSG00000255686,ENSG00000257465
chr12	117367062	117367262	12:117367062-117367262	ENSG00000255686,ENSG00000089250
chr12	117377817	117378042	12:117377817-117378042	ENSG00000171435,ENSG00000255686,ENSG00000089250
chr12	117580699	117581039	12:117580699-117581039	ENSG00000255714,ENSG00000171435,ENSG00000255686,ENSG00000089250
chr12	117837300	117837564	12:117837300-117837564	ENSG00000171435,ENSG00000255686
chr12	117854458	117854731	12:117854458-117854731	ENSG00000256071,ENSG00000171435,ENSG00000255686
chr12	117857738	117857954	12:117857738-117857954	ENSG00000256071,ENSG00000171435,ENSG00000255686
chr12	117874858	117875172	12:117874858-117875172	ENSG00000276292,ENSG00000277873,ENSG00000256071,ENSG00000171435
chr12	118016406	118017065	12:118016406-118017065	ENSG00000276292,ENSG00000277873,ENSG00000111445,ENSG00000171435
chr12	118055109	118055421	12:118055109-118055421	ENSG00000274859,ENSG00000276292,ENSG00000176871,ENSG00000277873
chr12	118060656	118060907	12:118060656-118060907	ENSG00000274859,ENSG00000276292,ENSG00000176871
chr12	118061071	118061690	12:118061071-118061690	ENSG00000274859,ENSG00000276292,ENSG00000176871
chr12	118061909	118062263	12:118061909-118062263	ENSG00000274859,ENSG00000276292,ENSG00000176871
chr12	118103554	118104251	12:118103554-118104251	ENSG00000176834
chr12	118120871	118121193	12:118120871-118121193	ENSG00000270482,ENSG00000089220,ENSG00000176834,ENSG00000276292
chr12	118135857	118136490	12:118135857-118136490	ENSG00000240342,ENSG00000089220,ENSG00000176834,ENSG00000276292
chr12	118182258	118182590	12:118182258-118182590	ENSG00000111707,ENSG00000270482,ENSG00000240342,ENSG00000135090
chr12	118187759	118188310	12:118187759-118188310	ENSG00000270482,ENSG00000240342,ENSG00000135090
chr12	118288169	118288714	12:118288169-118288714	ENSG00000255714,ENSG00000240342
chr12	118309663	118309894	12:118309663-118309894	ENSG00000240342
chr12	118319680	118319952	12:118319680-118319952	ENSG00000240342
chr12	118330319	118330927	12:118330319-118330927	ENSG00000270482,ENSG00000240342,ENSG00000135090
chr12	118338757	118338999	12:118338757-118338999	ENSG00000240342
chr12	118345354	118345698	12:118345354-118345698	ENSG00000240342,ENSG00000135090
chr12	118346962	118347331	12:118346962-118347331	ENSG00000240342,ENSG00000135090
chr12	118357506	118358038	12:118357506-118358038	ENSG00000240342,ENSG00000135090
chr12	118359590	118359846	12:118359590-118359846	ENSG00000240342,ENSG00000135090
chr12	118372640	118373314	12:118372640-118373314	ENSG00000111707,ENSG00000270482,ENSG00000240342,ENSG00000135090
chr12	118376179	118376406	12:118376179-118376406	ENSG00000111707,ENSG00000270482,ENSG00000135090
chr12	118404949	118405182	12:118404949-118405182	ENSG00000241590,ENSG00000255714,ENSG00000111707
chr12	118409832	118410246	12:118409832-118410246	ENSG00000183273,ENSG00000281196,ENSG00000256311,ENSG00000213144,ENSG00000256609,ENSG00000256884,ENSG00000152137,ENSG00000201042,ENSG00000256149,ENSG00000255618,ENSG00000256750,ENSG00000241590,ENSG00000255714,ENSG00000275759,ENSG00000111707
chr12	118424896	118425456	12:118424896-118425456	ENSG00000256149,ENSG00000256750,ENSG00000241590,ENSG00000255714,ENSG00000275409,ENSG00000275759
chr12	118435763	118436346	12:118435763-118436346	ENSG00000241590,ENSG00000255714,ENSG00000275409,ENSG00000275759
chr12	118813787	118814321	12:118813787-118814321	ENSG00000183273,ENSG00000281196,ENSG00000256311,ENSG00000256609,ENSG00000152137,ENSG00000257095,ENSG00000244112,ENSG00000201042,ENSG00000256149,ENSG00000199809,ENSG00000255814,ENSG00000255618,ENSG00000256750,ENSG00000241590,ENSG00000255714
chr12	118840494	118840694	12:118840494-118840694	ENSG00000201042,ENSG00000256149,ENSG00000199809,ENSG00000255814,ENSG00000255618,ENSG00000256750,ENSG00000241590,ENSG00000255714
chr12	118850285	118850567	12:118850285-118850567	ENSG00000201042,ENSG00000256149,ENSG00000199809,ENSG00000255814,ENSG00000255618,ENSG00000256750,ENSG00000241590,ENSG00000255714
chr12	118853702	118853904	12:118853702-118853904	ENSG00000201042,ENSG00000256149,ENSG00000199809,ENSG00000255814,ENSG00000255618,ENSG00000256750,ENSG00000241590,ENSG00000255714
chr12	118979806	118980113	12:118979806-118980113	ENSG00000183273,ENSG00000281196,ENSG00000256311,ENSG00000256609,ENSG00000256884,ENSG00000152137,ENSG00000257095,ENSG00000244112,ENSG00000286233,ENSG00000139767,ENSG00000201042,ENSG00000256149,ENSG00000255618,ENSG00000256750,ENSG00000241590,ENSG00000255714
chr12	119020872	119021072	12:119020872-119021072	ENSG00000183273,ENSG00000281196,ENSG00000256609,ENSG00000257095,ENSG00000244112,ENSG00000286233,ENSG00000256149,ENSG00000241590
chr12	119036999	119037231	12:119036999-119037231	ENSG00000183273,ENSG00000281196,ENSG00000256311,ENSG00000256609,ENSG00000257095,ENSG00000244112,ENSG00000201042,ENSG00000256149
chr12	119153669	119153869	12:119153669-119153869	ENSG00000183273,ENSG00000281196,ENSG00000256311,ENSG00000213144,ENSG00000256609,ENSG00000256884,ENSG00000152137,ENSG00000257095
chr12	119229883	119230098	12:119229883-119230098	ENSG00000183273,ENSG00000281196,ENSG00000256311,ENSG00000213144,ENSG00000256609,ENSG00000256884,ENSG00000152137,ENSG00000257095
chr12	119444470	119444788	12:119444470-119444788	ENSG00000183273,ENSG00000281196,ENSG00000256311,ENSG00000213144,ENSG00000256609,ENSG00000256884,ENSG00000152137,ENSG00000257095,ENSG00000201042
chr12	119545059	119545266	12:119545059-119545266	ENSG00000183273,ENSG00000281196,ENSG00000256311,ENSG00000257095
chr12	119592267	119592573	12:119592267-119592573	ENSG00000252886,ENSG00000224982,ENSG00000248636
chr12	119643072	119643277	12:119643072-119643277	ENSG00000283768,ENSG00000252886
chr12	119659393	119659630	12:119659393-119659630	ENSG00000283768,ENSG00000255692,ENSG00000111725,ENSG00000252886,ENSG00000248636
chr12	119665483	119666026	12:119665483-119666026	ENSG00000283768,ENSG00000255692,ENSG00000111725,ENSG00000248636
chr12	119667569	119668236	12:119667569-119668236	ENSG00000283768,ENSG00000255692,ENSG00000111725,ENSG00000248636
chr12	119672217	119672522	12:119672217-119672522	ENSG00000283768,ENSG00000255692,ENSG00000111725,ENSG00000248636
chr12	119682783	119683265	12:119682783-119683265	ENSG00000283768,ENSG00000255692,ENSG00000111725,ENSG00000252886
chr12	119804385	119804659	12:119804385-119804659	ENSG00000122966
chr12	119828281	119828700	12:119828281-119828700	ENSG00000226729,ENSG00000283768,ENSG00000255692,ENSG00000122966
chr12	119870493	119870723	12:119870493-119870723	ENSG00000122966
chr12	119876765	119877086	12:119876765-119877086	ENSG00000122966
chr12	119877171	119877709	12:119877171-119877709	ENSG00000278250,ENSG00000226729,ENSG00000283768,ENSG00000122966
chr12	119902066	119902420	12:119902066-119902420	ENSG00000255575,ENSG00000278250,ENSG00000226729,ENSG00000283768,ENSG00000255692,ENSG00000122966
chr12	119938092	119938380	12:119938092-119938380	ENSG00000255575,ENSG00000278250,ENSG00000226729
chr12	119988667	119989556	12:119988667-119989556	ENSG00000255575,ENSG00000278250,ENSG00000135127,ENSG00000226729
chr12	119989723	119990049	12:119989723-119990049	ENSG00000255575,ENSG00000278250,ENSG00000135127,ENSG00000226729
chr12	120086885	120087449	12:120086885-120087449	ENSG00000266704,ENSG00000277283,ENSG00000111737,ENSG00000255575,ENSG00000278250,ENSG00000135127,ENSG00000226729
chr12	120110871	120111335	12:120110871-120111335	ENSG00000266704,ENSG00000277283,ENSG00000111737,ENSG00000255575
chr12	120116263	120117320	12:120116263-120117320	ENSG00000266704,ENSG00000089154,ENSG00000277283,ENSG00000111737
chr12	120172232	120172432	12:120172232-120172432	ENSG00000266704,ENSG00000089154
chr12	120181327	120181527	12:120181327-120181527	ENSG00000266704,ENSG00000089154
chr12	120194420	120195297	12:120194420-120195297	ENSG00000286067,ENSG00000255857,ENSG00000089157,ENSG00000266704,ENSG00000089154
chr12	120200962	120201652	12:120200962-120201652	ENSG00000275936,ENSG00000286067,ENSG00000255857,ENSG00000089157,ENSG00000266704,ENSG00000089154
chr12	120225271	120225507	12:120225271-120225507	ENSG00000240925,ENSG00000275936,ENSG00000286067,ENSG00000089159
chr12	120226116	120226358	12:120226116-120226358	ENSG00000123009,ENSG00000240925,ENSG00000275936,ENSG00000286067,ENSG00000089159
chr12	120228384	120228946	12:120228384-120228946	ENSG00000123009,ENSG00000240925,ENSG00000275936,ENSG00000286067,ENSG00000089159
chr12	120229194	120229530	12:120229194-120229530	ENSG00000123009,ENSG00000240925,ENSG00000275936,ENSG00000286067,ENSG00000089159,ENSG00000255857
chr12	120259660	120259860	12:120259660-120259860	ENSG00000123009,ENSG00000240925,ENSG00000286067,ENSG00000089159
chr12	120265543	120266070	12:120265543-120266070	ENSG00000123009,ENSG00000240925,ENSG00000275936,ENSG00000286067,ENSG00000089159,ENSG00000255857,ENSG00000089157
chr12	120291220	120291975	12:120291220-120291975	ENSG00000089163,ENSG00000200795,ENSG00000202538,ENSG00000123009,ENSG00000240925,ENSG00000286067
chr12	120292076	120292307	12:120292076-120292307	ENSG00000200795,ENSG00000202538,ENSG00000123009
chr12	120292756	120293299	12:120292756-120293299	ENSG00000089163,ENSG00000200795,ENSG00000202538,ENSG00000123009
chr12	120302080	120302619	12:120302080-120302619	ENSG00000252659,ENSG00000089163,ENSG00000200795,ENSG00000202538,ENSG00000123009,ENSG00000240925,ENSG00000286067
chr12	120317276	120317936	12:120317276-120317936	ENSG00000170890,ENSG00000252659,ENSG00000089163,ENSG00000200795,ENSG00000202538,ENSG00000123009
chr12	120325461	120325836	12:120325461-120325836	ENSG00000170890
chr12	120325963	120326166	12:120325963-120326166	ENSG00000170890
chr12	120335451	120335767	12:120335451-120335767	ENSG00000170890
chr12	120346776	120346998	12:120346776-120346998	-
chr12	120356562	120356873	12:120356562-120356873	ENSG00000239881,ENSG00000135097
chr12	120361852	120362052	12:120361852-120362052	ENSG00000239881,ENSG00000135097
chr12	120378024	120378425	12:120378024-120378425	ENSG00000256695,ENSG00000239881,ENSG00000135097
chr12	120382917	120383139	12:120382917-120383139	ENSG00000256695,ENSG00000239881
chr12	120430433	120430794	12:120430433-120430794	ENSG00000111780,ENSG00000111775
chr12	120437770	120438400	12:120437770-120438400	ENSG00000111786,ENSG00000257218,ENSG00000170855,ENSG00000111780,ENSG00000111775
chr12	120439705	120440054	12:120439705-120440054	ENSG00000257218,ENSG00000170855,ENSG00000111780,ENSG00000111775
chr12	120446030	120446798	12:120446030-120446798	ENSG00000088986,ENSG00000111786,ENSG00000219355,ENSG00000257218,ENSG00000170855,ENSG00000111780,ENSG00000111775
chr12	120452711	120452912	12:120452711-120452912	ENSG00000219355,ENSG00000257218,ENSG00000170855
chr12	120453977	120454262	12:120453977-120454262	ENSG00000111786,ENSG00000219355,ENSG00000257218,ENSG00000170855
chr12	120466625	120466852	12:120466625-120466852	ENSG00000088986,ENSG00000111786
chr12	120469509	120470032	12:120469509-120470032	ENSG00000248008,ENSG00000088986,ENSG00000111786,ENSG00000219355,ENSG00000257218,ENSG00000170855
chr12	120481105	120481404	12:120481105-120481404	ENSG00000248008,ENSG00000088986
chr12	120487628	120487984	12:120487628-120487984	ENSG00000222601,ENSG00000278344,ENSG00000248008,ENSG00000088986,ENSG00000111786
chr12	120495562	120496316	12:120495562-120496316	ENSG00000241030,ENSG00000222601,ENSG00000110871,ENSG00000278344,ENSG00000248008,ENSG00000088986
chr12	120496690	120496961	12:120496690-120496961	ENSG00000222601,ENSG00000278344,ENSG00000248008,ENSG00000088986
chr12	120526102	120526370	12:120526102-120526370	ENSG00000288623,ENSG00000022840,ENSG00000241030,ENSG00000110871
chr12	120528832	120529385	12:120528832-120529385	ENSG00000288623,ENSG00000022840,ENSG00000241030,ENSG00000110871
chr12	120534196	120534508	12:120534196-120534508	ENSG00000288623,ENSG00000022840,ENSG00000241030,ENSG00000110871
chr12	120534877	120535403	12:120534877-120535403	ENSG00000288623,ENSG00000022840,ENSG00000241030,ENSG00000110871
chr12	120540304	120540939	12:120540304-120540939	ENSG00000288623,ENSG00000022840,ENSG00000241030,ENSG00000110871
chr12	120573511	120573725	12:120573511-120573725	ENSG00000167272,ENSG00000022840
chr12	120581084	120581698	12:120581084-120581698	ENSG00000175970,ENSG00000242137,ENSG00000167272,ENSG00000022840
chr12	120583494	120583711	12:120583494-120583711	ENSG00000242137,ENSG00000167272
chr12	120584524	120584840	12:120584524-120584840	ENSG00000242137,ENSG00000167272
chr12	120602504	120602797	12:120602504-120602797	ENSG00000255946,ENSG00000242137
chr12	120625703	120626018	12:120625703-120626018	ENSG00000242137
chr12	120628983	120629183	12:120628983-120629183	-
chr12	120640367	120640714	12:120640367-120640714	ENSG00000157782,ENSG00000256008,ENSG00000242137
chr12	120641183	120641676	12:120641183-120641676	ENSG00000157782,ENSG00000256008,ENSG00000242137
chr12	120646975	120647379	12:120646975-120647379	ENSG00000175970,ENSG00000157782,ENSG00000256008,ENSG00000242137,ENSG00000167272
chr12	120649234	120649501	12:120649234-120649501	ENSG00000175970,ENSG00000157782,ENSG00000256008
chr12	120669436	120669838	12:120669436-120669838	ENSG00000157782
chr12	120686256	120687273	12:120686256-120687273	ENSG00000175970,ENSG00000276188,ENSG00000277423,ENSG00000256364,ENSG00000110917
chr12	120702700	120703011	12:120702700-120703011	ENSG00000175970,ENSG00000276188,ENSG00000277423,ENSG00000256364,ENSG00000110917
chr12	120710075	120710831	12:120710075-120710831	ENSG00000255946,ENSG00000175970,ENSG00000276188,ENSG00000277423,ENSG00000256364,ENSG00000110917
chr12	120713930	120714201	12:120713930-120714201	ENSG00000175970,ENSG00000276188,ENSG00000277423,ENSG00000256364,ENSG00000110917
chr12	120719105	120719425	12:120719105-120719425	ENSG00000284143,ENSG00000256569,ENSG00000175970
chr12	120719842	120720272	12:120719842-120720272	ENSG00000255946,ENSG00000122971,ENSG00000284143,ENSG00000256569,ENSG00000175970
chr12	120720643	120721052	12:120720643-120721052	ENSG00000255946,ENSG00000122971,ENSG00000284143,ENSG00000256569,ENSG00000175970
chr12	120725612	120726164	12:120725612-120726164	ENSG00000255946,ENSG00000122971,ENSG00000284143,ENSG00000256569,ENSG00000175970
chr12	120729620	120729967	12:120729620-120729967	ENSG00000255946,ENSG00000122971,ENSG00000284143,ENSG00000256569
chr12	120857047	120857247	12:120857047-120857247	ENSG00000213137,ENSG00000255946
chr12	120865170	120865511	12:120865170-120865511	ENSG00000231313,ENSG00000213137,ENSG00000255946
chr12	120892210	120892491	12:120892210-120892491	ENSG00000231313,ENSG00000286493,ENSG00000213137,ENSG00000157837,ENSG00000255946
chr12	120894448	120894789	12:120894448-120894789	ENSG00000231313,ENSG00000286493,ENSG00000213137,ENSG00000157837,ENSG00000255946
chr12	120903311	120903675	12:120903311-120903675	ENSG00000231313,ENSG00000286493,ENSG00000157837
chr12	120903965	120904697	12:120903965-120904697	ENSG00000231313,ENSG00000286493,ENSG00000213137,ENSG00000157837,ENSG00000255946
chr12	120921671	120922094	12:120921671-120922094	ENSG00000244585,ENSG00000231313,ENSG00000286493,ENSG00000213137,ENSG00000157837,ENSG00000255946
chr12	120932891	120933091	12:120932891-120933091	ENSG00000231313
chr12	120943534	120943835	12:120943534-120943835	ENSG00000241388
chr12	120944659	120944859	12:120944659-120944859	-
chr12	120959089	120959613	12:120959089-120959613	ENSG00000135100,ENSG00000241388,ENSG00000255946
chr12	120971710	120972080	12:120971710-120972080	ENSG00000135100,ENSG00000241388,ENSG00000255946
chr12	121005339	121005648	12:121005339-121005648	ENSG00000157895,ENSG00000135100,ENSG00000241388
chr12	121016073	121016707	12:121016073-121016707	ENSG00000256963,ENSG00000135114,ENSG00000157895
chr12	121026351	121026617	12:121026351-121026617	ENSG00000135114,ENSG00000157895
chr12	121039123	121039323	12:121039123-121039323	ENSG00000135114
chr12	121046613	121046877	12:121046613-121046877	ENSG00000256963,ENSG00000283542,ENSG00000135114
chr12	121060050	121060312	12:121060050-121060312	ENSG00000223538,ENSG00000201945,ENSG00000279001,ENSG00000256963,ENSG00000283542,ENSG00000135114
chr12	121060602	121060909	12:121060602-121060909	ENSG00000223538,ENSG00000201945,ENSG00000279001,ENSG00000256963,ENSG00000283542,ENSG00000135114
chr12	121093005	121093351	12:121093005-121093351	ENSG00000279001,ENSG00000256963
chr12	121095941	121096280	12:121095941-121096280	ENSG00000223538,ENSG00000201945,ENSG00000279001,ENSG00000256963,ENSG00000283542
chr12	121110369	121110659	12:121110369-121110659	ENSG00000223538,ENSG00000201945,ENSG00000256963
chr12	121128938	121129471	12:121128938-121129471	ENSG00000089041
chr12	121132615	121132953	12:121132615-121132953	ENSG00000089041
chr12	121158767	121159131	12:121158767-121159131	ENSG00000089041
chr12	121176268	121176564	12:121176268-121176564	-
chr12	121181313	121181527	12:121181313-121181527	ENSG00000274029,ENSG00000286248
chr12	121189609	121190047	12:121189609-121190047	ENSG00000135124,ENSG00000274029,ENSG00000286248
chr12	121202447	121203110	12:121202447-121203110	ENSG00000135124,ENSG00000274029,ENSG00000286248
chr12	121209839	121210512	12:121209839-121210512	ENSG00000135124
chr12	121223726	121223973	12:121223726-121223973	ENSG00000135124
chr12	121230302	121230611	12:121230302-121230611	ENSG00000135124
chr12	121235505	121235805	12:121235505-121235805	-
chr12	121240614	121240814	12:121240614-121240814	-
chr12	121246979	121247208	12:121246979-121247208	-
chr12	121252777	121253076	12:121252777-121253076	-
chr12	121266225	121266597	12:121266225-121266597	ENSG00000110931
chr12	121282882	121283368	12:121282882-121283368	ENSG00000110931
chr12	121296575	121297261	12:121296575-121297261	ENSG00000110931
chr12	121334783	121335098	12:121334783-121335098	ENSG00000284402,ENSG00000089053
chr12	121351814	121352904	12:121351814-121352904	ENSG00000170633,ENSG00000089053
chr12	121383886	121384094	12:121383886-121384094	ENSG00000258435
chr12	121391679	121392204	12:121391679-121392204	ENSG00000170633,ENSG00000258435,ENSG00000089053
chr12	121394253	121394506	12:121394253-121394506	ENSG00000170633,ENSG00000258435,ENSG00000089053
chr12	121399688	121400641	12:121399688-121400641	ENSG00000170633,ENSG00000258435,ENSG00000089053
chr12	121425262	121425620	12:121425262-121425620	ENSG00000284402,ENSG00000170633,ENSG00000089053
chr12	121443276	121443567	12:121443276-121443567	ENSG00000284402,ENSG00000089094,ENSG00000089053
chr12	121467034	121467745	12:121467034-121467745	ENSG00000089094
chr12	121478987	121479240	12:121478987-121479240	ENSG00000089094
chr12	121491118	121491390	12:121491118-121491390	-
chr12	121499930	121500289	12:121499930-121500289	ENSG00000089094
chr12	121513826	121514085	12:121513826-121514085	ENSG00000089094
chr12	121536192	121536465	12:121536192-121536465	ENSG00000089094
chr12	121537080	121537289	12:121537080-121537289	ENSG00000089094
chr12	121537756	121538211	12:121537756-121538211	ENSG00000089094
chr12	121552650	121552881	12:121552650-121552881	ENSG00000089094
chr12	121580132	121580629	12:121580132-121580629	ENSG00000252393,ENSG00000256742,ENSG00000089094
chr12	121581439	121581879	12:121581439-121581879	ENSG00000256742,ENSG00000089094
chr12	121582187	121582440	12:121582187-121582440	ENSG00000256742,ENSG00000089094
chr12	121590094	121590485	12:121590094-121590485	ENSG00000276045,ENSG00000252393,ENSG00000256742,ENSG00000089094
chr12	121611354	121611675	12:121611354-121611675	ENSG00000276045,ENSG00000252393,ENSG00000256742
chr12	121626122	121626906	12:121626122-121626906	ENSG00000276045
chr12	121627092	121627391	12:121627092-121627391	ENSG00000276045
chr12	121649812	121650276	12:121649812-121650276	ENSG00000139714,ENSG00000276045,ENSG00000252393
chr12	121658828	121659376	12:121658828-121659376	ENSG00000139714,ENSG00000276045
chr12	121663837	121664267	12:121663837-121664267	ENSG00000139714,ENSG00000276045
chr12	121672486	121672842	12:121672486-121672842	ENSG00000139714,ENSG00000276045
chr12	121682061	121682264	12:121682061-121682264	ENSG00000286586
chr12	121686786	121687371	12:121686786-121687371	ENSG00000286586
chr12	121712068	121712413	12:121712068-121712413	ENSG00000188735
chr12	121712538	121712926	12:121712538-121712926	ENSG00000188735
chr12	121713418	121714066	12:121713418-121714066	ENSG00000188735
chr12	121722504	121722911	12:121722504-121722911	ENSG00000188735
chr12	121723293	121723509	12:121723293-121723509	-
chr12	121738215	121738687	12:121738215-121738687	ENSG00000188735
chr12	121748894	121749222	12:121748894-121749222	ENSG00000188735
chr12	121766514	121766718	12:121766514-121766718	-
chr12	121769788	121770420	12:121769788-121770420	ENSG00000139725,ENSG00000188735
chr12	121773244	121773558	12:121773244-121773558	ENSG00000188735
chr12	121776189	121776454	12:121776189-121776454	ENSG00000139725,ENSG00000188735
chr12	121778850	121779280	12:121778850-121779280	ENSG00000139725,ENSG00000188735
chr12	121781978	121782377	12:121781978-121782377	ENSG00000139725,ENSG00000188735
chr12	121794171	121794787	12:121794171-121794787	ENSG00000139718,ENSG00000274292,ENSG00000272849,ENSG00000212694,ENSG00000139725,ENSG00000188735
chr12	121795043	121795252	12:121795043-121795252	ENSG00000139718,ENSG00000274292,ENSG00000272849,ENSG00000212694,ENSG00000139725
chr12	121799524	121799776	12:121799524-121799776	ENSG00000139718,ENSG00000274292,ENSG00000272849,ENSG00000212694,ENSG00000139725
chr12	121799891	121800269	12:121799891-121800269	ENSG00000139718,ENSG00000274292,ENSG00000272849,ENSG00000212694,ENSG00000139725
chr12	121800923	121801159	12:121800923-121801159	ENSG00000139718,ENSG00000274292,ENSG00000272849,ENSG00000212694,ENSG00000139725
chr12	121802867	121803404	12:121802867-121803404	ENSG00000139718,ENSG00000274292,ENSG00000272849,ENSG00000212694,ENSG00000139725
chr12	121811983	121812306	12:121811983-121812306	ENSG00000139718,ENSG00000274292,ENSG00000272849,ENSG00000212694,ENSG00000139725
chr12	121812444	121812808	12:121812444-121812808	ENSG00000139718,ENSG00000274292,ENSG00000272849,ENSG00000212694,ENSG00000139725
chr12	121839330	121840019	12:121839330-121840019	ENSG00000287493
chr12	121849641	121849993	12:121849641-121849993	ENSG00000256811,ENSG00000158104
chr12	121857464	121857763	12:121857464-121857763	ENSG00000256811,ENSG00000158104
chr12	121860433	121860747	12:121860433-121860747	ENSG00000278084,ENSG00000256811,ENSG00000158104
chr12	121871414	121871966	12:121871414-121871966	ENSG00000256950,ENSG00000110801,ENSG00000287493,ENSG00000278084,ENSG00000256811,ENSG00000158104
chr12	121881251	121881675	12:121881251-121881675	ENSG00000256950,ENSG00000110801,ENSG00000287493
chr12	121888353	121889460	12:121888353-121889460	ENSG00000283389,ENSG00000256950,ENSG00000110801,ENSG00000287493
chr12	121894735	121895024	12:121894735-121895024	ENSG00000283389,ENSG00000256950,ENSG00000110801,ENSG00000287493
chr12	121903209	121903492	12:121903209-121903492	ENSG00000239082,ENSG00000283389,ENSG00000110801
chr12	121918293	121918755	12:121918293-121918755	ENSG00000158023,ENSG00000239082,ENSG00000283389,ENSG00000256950,ENSG00000110801
chr12	121933792	121934106	12:121933792-121934106	ENSG00000158023
chr12	121996655	121996991	12:121996655-121996991	ENSG00000158023
chr12	122004073	122004622	12:122004073-122004622	ENSG00000110987,ENSG00000255856,ENSG00000158023
chr12	122013790	122014083	12:122013790-122014083	ENSG00000110987,ENSG00000255856
chr12	122021692	122022206	12:122021692-122022206	ENSG00000110987,ENSG00000255856
chr12	122022428	122022722	12:122022428-122022722	ENSG00000110987,ENSG00000255856
chr12	122024285	122024487	12:122024285-122024487	ENSG00000110987,ENSG00000255856
chr12	122031618	122031931	12:122031618-122031931	ENSG00000110987,ENSG00000255856
chr12	122054355	122054685	12:122054355-122054685	ENSG00000204671,ENSG00000175727,ENSG00000256546
chr12	122063944	122064400	12:122063944-122064400	ENSG00000175727,ENSG00000256546
chr12	122072675	122072920	12:122072675-122072920	ENSG00000175727,ENSG00000256546
chr12	122078259	122078831	12:122078259-122078831	ENSG00000175727,ENSG00000256546
chr12	122083120	122083436	12:122083120-122083436	ENSG00000175727
chr12	122083868	122084188	12:122083868-122084188	ENSG00000175727
chr12	122085590	122085945	12:122085590-122085945	-
chr12	122089125	122089327	12:122089125-122089327	-
chr12	122097719	122098351	12:122097719-122098351	ENSG00000175727,ENSG00000256546
chr12	122108562	122108791	12:122108562-122108791	-
chr12	122123098	122123510	12:122123098-122123510	ENSG00000175727
chr12	122131105	122131335	12:122131105-122131335	ENSG00000175727
chr12	122155625	122156204	12:122155625-122156204	ENSG00000204671,ENSG00000158113
chr12	122183112	122183564	12:122183112-122183564	ENSG00000204671,ENSG00000158113
chr12	122190900	122191248	12:122190900-122191248	ENSG00000176383,ENSG00000204671,ENSG00000158113,ENSG00000175727
chr12	122196946	122197271	12:122196946-122197271	ENSG00000176383,ENSG00000204671,ENSG00000158113
chr12	122203304	122203960	12:122203304-122203960	ENSG00000176383,ENSG00000204671,ENSG00000158113
chr12	122225749	122226614	12:122225749-122226614	ENSG00000184047,ENSG00000284934
chr12	122266301	122266822	12:122266301-122266822	ENSG00000139719,ENSG00000256861,ENSG00000184047,ENSG00000284934
chr12	122266900	122267134	12:122266900-122267134	ENSG00000139719,ENSG00000256861
chr12	122268652	122268914	12:122268652-122268914	ENSG00000139719,ENSG00000256861
chr12	122279754	122280138	12:122279754-122280138	ENSG00000130779,ENSG00000139719,ENSG00000256861
chr12	122336099	122336364	12:122336099-122336364	ENSG00000130779
chr12	122356190	122356484	12:122356190-122356484	ENSG00000214760,ENSG00000130779
chr12	122399515	122399792	12:122399515-122399792	ENSG00000257097,ENSG00000130779
chr12	122399928	122400189	12:122399928-122400189	ENSG00000257097,ENSG00000130779
chr12	122400474	122400708	12:122400474-122400708	ENSG00000257097,ENSG00000130779
chr12	122422061	122422793	12:122422061-122422793	ENSG00000257097,ENSG00000130779
chr12	122471738	122471978	12:122471738-122471978	ENSG00000255972,ENSG00000033030,ENSG00000257097,ENSG00000130779
chr12	122488917	122489527	12:122488917-122489527	ENSG00000255972,ENSG00000275265,ENSG00000252192,ENSG00000033030
chr12	122500200	122500435	12:122500200-122500435	ENSG00000111011,ENSG00000275265,ENSG00000033030
chr12	122500702	122501279	12:122500702-122501279	ENSG00000255972,ENSG00000184445,ENSG00000111011,ENSG00000275265,ENSG00000252192,ENSG00000033030
chr12	122517801	122518200	12:122517801-122518200	ENSG00000255972,ENSG00000184445,ENSG00000111011,ENSG00000275265,ENSG00000033030
chr12	122526620	122527399	12:122526620-122527399	ENSG00000255972,ENSG00000184445,ENSG00000111011,ENSG00000275265
chr12	122592656	122592918	12:122592656-122592918	ENSG00000255398,ENSG00000256249,ENSG00000274191,ENSG00000255972,ENSG00000184445
chr12	122752476	122753207	12:122752476-122753207	ENSG00000206914,ENSG00000139726,ENSG00000256044,ENSG00000196917,ENSG00000255398,ENSG00000182782,ENSG00000256249,ENSG00000274191,ENSG00000255972
chr12	122774110	122774330	12:122774110-122774330	ENSG00000130783,ENSG00000206914,ENSG00000196917,ENSG00000255398,ENSG00000274191
chr12	122774438	122774832	12:122774438-122774832	ENSG00000130783,ENSG00000206914,ENSG00000196917,ENSG00000255398,ENSG00000182782,ENSG00000256249,ENSG00000274191
chr12	122775102	122775303	12:122775102-122775303	ENSG00000130783,ENSG00000206914,ENSG00000182782,ENSG00000256249,ENSG00000274191
chr12	122789713	122789966	12:122789713-122789966	ENSG00000130783,ENSG00000182782
chr12	122793711	122794165	12:122793711-122794165	ENSG00000130787,ENSG00000130783,ENSG00000206914,ENSG00000196917,ENSG00000255398,ENSG00000182782,ENSG00000256249,ENSG00000274191
chr12	122835263	122835568	12:122835263-122835568	ENSG00000130787
chr12	122835702	122836032	12:122835702-122836032	ENSG00000130787
chr12	122836643	122836876	12:122836643-122836876	ENSG00000130787
chr12	122843011	122843256	12:122843011-122843256	ENSG00000130787
chr12	122860284	122860611	12:122860284-122860611	ENSG00000150967,ENSG00000256152,ENSG00000130787
chr12	122865761	122865971	12:122865761-122865971	ENSG00000256152,ENSG00000139722,ENSG00000130787
chr12	122867610	122867887	12:122867610-122867887	ENSG00000256152,ENSG00000139722,ENSG00000130787
chr12	122872194	122872456	12:122872194-122872456	ENSG00000256152,ENSG00000139722
chr12	122880786	122881186	12:122880786-122881186	ENSG00000280138,ENSG00000256152,ENSG00000139722,ENSG00000182782
chr12	122886888	122887458	12:122886888-122887458	ENSG00000280138,ENSG00000139722
chr12	122888390	122888703	12:122888390-122888703	ENSG00000280138,ENSG00000139722
chr12	122889736	122889970	12:122889736-122889970	ENSG00000280138,ENSG00000139722
chr12	122894622	122895080	12:122894622-122895080	ENSG00000280138,ENSG00000139722
chr12	122895869	122896364	12:122895869-122896364	ENSG00000280138,ENSG00000139722
chr12	122901557	122901854	12:122901557-122901854	ENSG00000139722
chr12	122946773	122947129	12:122946773-122947129	ENSG00000150967
chr12	122952289	122952641	12:122952289-122952641	ENSG00000150967,ENSG00000256152,ENSG00000130787
chr12	122963192	122963541	12:122963192-122963541	ENSG00000150967
chr12	122964734	122965171	12:122964734-122965171	ENSG00000150967
chr12	122966302	122966739	12:122966302-122966739	ENSG00000256028,ENSG00000111325,ENSG00000150967
chr12	122974441	122974895	12:122974441-122974895	ENSG00000182196,ENSG00000256028,ENSG00000111325,ENSG00000150967
chr12	122975041	122975438	12:122975041-122975438	ENSG00000182196,ENSG00000256028,ENSG00000111325,ENSG00000150967
chr12	122975976	122976233	12:122975976-122976233	ENSG00000182196,ENSG00000256028,ENSG00000111325
chr12	122980358	122981399	12:122980358-122981399	ENSG00000182196,ENSG00000256028,ENSG00000111325,ENSG00000150967
chr12	123000253	123000620	12:123000253-123000620	ENSG00000265526,ENSG00000090975
chr12	123021667	123021971	12:123021667-123021971	ENSG00000265526
chr12	123022175	123022568	12:123022175-123022568	ENSG00000251497,ENSG00000265526,ENSG00000090975
chr12	123033458	123033940	12:123033458-123033940	ENSG00000265526
chr12	123034087	123034372	12:123034087-123034372	ENSG00000265526
chr12	123036503	123036851	12:123036503-123036851	ENSG00000251497,ENSG00000265526
chr12	123041102	123041325	12:123041102-123041325	-
chr12	123043494	123044071	12:123043494-123044071	ENSG00000280120,ENSG00000051825,ENSG00000251497,ENSG00000265526,ENSG00000090975
chr12	123063588	123063864	12:123063588-123063864	ENSG00000280381,ENSG00000251497,ENSG00000090975
chr12	123090078	123090355	12:123090078-123090355	ENSG00000280381,ENSG00000251497,ENSG00000090975
chr12	123126600	123126930	12:123126600-123126930	ENSG00000280381,ENSG00000251497,ENSG00000090975
chr12	123142997	123143274	12:123142997-123143274	ENSG00000280120,ENSG00000251497,ENSG00000090975
chr12	123148357	123148591	12:123148357-123148591	ENSG00000280120,ENSG00000251497,ENSG00000090975
chr12	123149468	123149798	12:123149468-123149798	ENSG00000280120,ENSG00000251497,ENSG00000090975
chr12	123150733	123151297	12:123150733-123151297	ENSG00000280120,ENSG00000051825,ENSG00000251497,ENSG00000090975
chr12	123232747	123233569	12:123232747-123233569	ENSG00000130921,ENSG00000051825
chr12	123248732	123248934	12:123248732-123248934	ENSG00000130921,ENSG00000051825
chr12	123258085	123258285	12:123258085-123258285	ENSG00000269980,ENSG00000111328,ENSG00000130921
chr12	123269483	123269880	12:123269483-123269880	ENSG00000269980,ENSG00000111328
chr12	123271071	123271401	12:123271071-123271401	ENSG00000207189,ENSG00000199845,ENSG00000269980,ENSG00000111328
chr12	123271714	123272009	12:123271714-123272009	ENSG00000207189,ENSG00000199845,ENSG00000269980,ENSG00000111328
chr12	123278300	123278622	12:123278300-123278622	ENSG00000207189,ENSG00000199845,ENSG00000111328
chr12	123364679	123365984	12:123364679-123365984	ENSG00000183955,ENSG00000284425,ENSG00000256092,ENSG00000207189,ENSG00000139697
chr12	123369297	123369750	12:123369297-123369750	ENSG00000284425,ENSG00000256092,ENSG00000207189,ENSG00000139697
chr12	123383683	123384281	12:123383683-123384281	ENSG00000183955,ENSG00000284425,ENSG00000256092,ENSG00000207189,ENSG00000139697
chr12	123387946	123388524	12:123387946-123388524	ENSG00000183955,ENSG00000284425,ENSG00000256092,ENSG00000207189,ENSG00000139697
chr12	123388680	123388988	12:123388680-123388988	ENSG00000183955,ENSG00000284425,ENSG00000256092,ENSG00000207189,ENSG00000139697
chr12	123389707	123389981	12:123389707-123389981	ENSG00000183955
chr12	123432535	123432814	12:123432535-123432814	ENSG00000270445,ENSG00000150977
chr12	123436448	123436977	12:123436448-123436977	ENSG00000184209,ENSG00000270445,ENSG00000150977,ENSG00000207189
chr12	123448339	123448553	12:123448339-123448553	ENSG00000184209,ENSG00000270445,ENSG00000150977
chr12	123458072	123459071	12:123458072-123459071	ENSG00000184209,ENSG00000150977
chr12	123468866	123469066	12:123468866-123469066	ENSG00000188026,ENSG00000184209,ENSG00000207189
chr12	123513226	123513463	12:123513226-123513463	ENSG00000278112,ENSG00000274427,ENSG00000188026
chr12	123533461	123534158	12:123533461-123534158	ENSG00000086598,ENSG00000266655,ENSG00000278112,ENSG00000274427,ENSG00000188026,ENSG00000207189
chr12	123582263	123582504	12:123582263-123582504	ENSG00000086598,ENSG00000247373
chr12	123583987	123584719	12:123583987-123584719	ENSG00000111364,ENSG00000086598,ENSG00000247373,ENSG00000266655,ENSG00000188026,ENSG00000284425,ENSG00000256092,ENSG00000207189,ENSG00000139697
chr12	123584986	123585186	12:123584986-123585186	ENSG00000086598,ENSG00000247373
chr12	123601689	123602455	12:123601689-123602455	ENSG00000279953,ENSG00000111361,ENSG00000206897,ENSG00000111364,ENSG00000086598,ENSG00000247373,ENSG00000207189
chr12	123618538	123618810	12:123618538-123618810	ENSG00000278861,ENSG00000279953,ENSG00000111358,ENSG00000111361,ENSG00000206897,ENSG00000111364
chr12	123633499	123633990	12:123633499-123633990	ENSG00000278861,ENSG00000279953,ENSG00000111358,ENSG00000111361,ENSG00000206897,ENSG00000111364,ENSG00000207189
chr12	123670882	123671330	12:123670882-123671330	ENSG00000168778,ENSG00000278861,ENSG00000279953,ENSG00000111358
chr12	123684057	123684297	12:123684057-123684297	ENSG00000168778,ENSG00000278861,ENSG00000279953
chr12	123706008	123706258	12:123706008-123706258	ENSG00000185344,ENSG00000255839,ENSG00000278861,ENSG00000279953
chr12	123711847	123712532	12:123711847-123712532	ENSG00000239215,ENSG00000286092,ENSG00000185344,ENSG00000255839,ENSG00000278861,ENSG00000279953
chr12	123713499	123713797	12:123713499-123713797	ENSG00000239215,ENSG00000286092,ENSG00000185344,ENSG00000255839
chr12	123719253	123719932	12:123719253-123719932	ENSG00000239215,ENSG00000286092,ENSG00000185344,ENSG00000255839,ENSG00000279953
chr12	123743069	123743296	12:123743069-123743296	ENSG00000280300,ENSG00000185344
chr12	123744911	123745163	12:123744911-123745163	ENSG00000280300,ENSG00000185344
chr12	123761882	123762393	12:123761882-123762393	ENSG00000197653,ENSG00000280300,ENSG00000185344
chr12	123767691	123767943	12:123767691-123767943	ENSG00000197653,ENSG00000280300
chr12	123793212	123793412	12:123793212-123793412	-
chr12	123841941	123842222	12:123841941-123842222	ENSG00000250091,ENSG00000197653
chr12	123860435	123860762	12:123860435-123860762	ENSG00000270048,ENSG00000270130,ENSG00000250091
chr12	123905470	123905670	12:123905470-123905670	ENSG00000270048,ENSG00000270130,ENSG00000250091,ENSG00000119242,ENSG00000197653
chr12	123972530	123973331	12:123972530-123973331	ENSG00000178882,ENSG00000274874,ENSG00000179195,ENSG00000270095,ENSG00000270061,ENSG00000269938,ENSG00000269997,ENSG00000270048,ENSG00000270130,ENSG00000250091,ENSG00000119242
chr12	123973618	123973848	12:123973618-123973848	ENSG00000178882,ENSG00000274874,ENSG00000179195,ENSG00000270095,ENSG00000270061,ENSG00000269938,ENSG00000269997,ENSG00000270048,ENSG00000270130,ENSG00000119242
chr12	123983896	123984137	12:123983896-123984137	ENSG00000178882,ENSG00000274874,ENSG00000179195,ENSG00000270095,ENSG00000270061,ENSG00000270048,ENSG00000270130,ENSG00000250091,ENSG00000119242
chr12	123991607	123991847	12:123991607-123991847	ENSG00000179195,ENSG00000270048,ENSG00000270130,ENSG00000250091
chr12	123998307	123998554	12:123998307-123998554	ENSG00000256827,ENSG00000179195,ENSG00000270048,ENSG00000270130,ENSG00000250091
chr12	124006841	124007132	12:124006841-124007132	ENSG00000256827,ENSG00000179195,ENSG00000270048,ENSG00000270130,ENSG00000250091
chr12	124024222	124024737	12:124024222-124024737	ENSG00000275389,ENSG00000256827,ENSG00000270048,ENSG00000270130,ENSG00000250091
chr12	124027208	124027470	12:124027208-124027470	-
chr12	124032327	124032592	12:124032327-124032592	ENSG00000250091
chr12	124070459	124070678	12:124070459-124070678	ENSG00000275389
chr12	124109745	124110022	12:124109745-124110022	ENSG00000256596,ENSG00000275389
chr12	124169496	124169918	12:124169496-124169918	ENSG00000256596,ENSG00000275389
chr12	124191015	124191306	12:124191015-124191306	ENSG00000256596,ENSG00000275389
chr12	124240509	124240814	12:124240509-124240814	ENSG00000256596,ENSG00000275389
chr12	124245692	124246224	12:124245692-124246224	ENSG00000275967,ENSG00000256596,ENSG00000275389
chr12	124259689	124260033	12:124259689-124260033	ENSG00000256596,ENSG00000275389
chr12	124273721	124274030	12:124273721-124274030	ENSG00000256596,ENSG00000275389,ENSG00000178882
chr12	124295069	124295296	12:124295069-124295296	ENSG00000275967,ENSG00000178882
chr12	124320999	124321310	12:124320999-124321310	ENSG00000275967,ENSG00000196498,ENSG00000178882
chr12	124352915	124353233	12:124352915-124353233	ENSG00000275967,ENSG00000196498
chr12	124367876	124368114	12:124367876-124368114	ENSG00000275967,ENSG00000255965
chr12	124368910	124369304	12:124368910-124369304	ENSG00000275967
chr12	124388744	124389093	12:124388744-124389093	ENSG00000275967,ENSG00000255965,ENSG00000196498
chr12	124389260	124389510	12:124389260-124389510	ENSG00000255965,ENSG00000196498
chr12	124397962	124398162	12:124397962-124398162	-
chr12	124399700	124399900	12:124399700-124399900	-
chr12	124423083	124423300	12:124423083-124423300	ENSG00000196498
chr12	124457322	124457805	12:124457322-124457805	-
chr12	124466209	124466432	12:124466209-124466432	-
chr12	124487469	124487821	12:124487469-124487821	ENSG00000196498
chr12	124490723	124491275	12:124490723-124491275	ENSG00000214650,ENSG00000279121,ENSG00000196498
chr12	124508920	124509134	12:124508920-124509134	ENSG00000214650
chr12	124509702	124509959	12:124509702-124509959	ENSG00000214650
chr12	124538345	124538717	12:124538345-124538717	ENSG00000279527,ENSG00000279071,ENSG00000280354,ENSG00000279121,ENSG00000196498
chr12	124546364	124546658	12:124546364-124546658	ENSG00000279527,ENSG00000279071,ENSG00000280354,ENSG00000279121,ENSG00000279334
chr12	124566305	124567258	12:124566305-124567258	ENSG00000279121,ENSG00000279334,ENSG00000196498
chr12	124567487	124567921	12:124567487-124567921	ENSG00000279121,ENSG00000279334,ENSG00000279931,ENSG00000196498
chr12	124568498	124568815	12:124568498-124568815	ENSG00000279121,ENSG00000279334,ENSG00000196498
chr12	124583938	124584188	12:124583938-124584188	ENSG00000279121,ENSG00000280097,ENSG00000279931
chr12	124591035	124591386	12:124591035-124591386	ENSG00000279121,ENSG00000280097,ENSG00000278973,ENSG00000280444,ENSG00000279931
chr12	124605304	124605926	12:124605304-124605926	ENSG00000280097,ENSG00000278973,ENSG00000280444,ENSG00000279931
chr12	124609074	124609369	12:124609074-124609369	ENSG00000280097,ENSG00000278973,ENSG00000280444
chr12	124626253	124626697	12:124626253-124626697	ENSG00000278973,ENSG00000280444,ENSG00000279087
chr12	124632461	124633104	12:124632461-124633104	ENSG00000278973,ENSG00000280444,ENSG00000279087,ENSG00000279931
chr12	124636237	124636610	12:124636237-124636610	ENSG00000278973,ENSG00000280444,ENSG00000279087
chr12	124646465	124646698	12:124646465-124646698	ENSG00000279087
chr12	124655325	124655579	12:124655325-124655579	-
chr12	124680140	124680364	12:124680140-124680364	ENSG00000279931
chr12	124681391	124681591	12:124681391-124681591	ENSG00000279931
chr12	124696656	124697170	12:124696656-124697170	ENSG00000279931
chr12	124744742	124745000	12:124744742-124745000	ENSG00000279931
chr12	124745974	124746275	12:124745974-124746275	ENSG00000279931
chr12	124767006	124767331	12:124767006-124767331	ENSG00000275967,ENSG00000279931,ENSG00000287242
chr12	124771862	124772168	12:124771862-124772168	ENSG00000275967,ENSG00000287242,ENSG00000150991,ENSG00000265345
chr12	124804004	124804297	12:124804004-124804297	ENSG00000073060,ENSG00000287242
chr12	124807420	124807844	12:124807420-124807844	ENSG00000073060,ENSG00000287242
chr12	124808327	124808563	12:124808327-124808563	ENSG00000073060,ENSG00000287242
chr12	124835813	124836058	12:124835813-124836058	ENSG00000150991,ENSG00000265345
chr12	124842421	124842660	12:124842421-124842660	ENSG00000150991
chr12	124850934	124851187	12:124850934-124851187	ENSG00000073060,ENSG00000150991,ENSG00000265345
chr12	124856586	124856890	12:124856586-124856890	ENSG00000073060,ENSG00000265345,ENSG00000241129
chr12	124861559	124861763	12:124861559-124861763	ENSG00000073060
chr12	124863542	124864215	12:124863542-124864215	ENSG00000073060,ENSG00000150991,ENSG00000265345,ENSG00000241129
chr12	124867492	124867745	12:124867492-124867745	ENSG00000073060
chr12	124869055	124869491	12:124869055-124869491	ENSG00000073060,ENSG00000150991,ENSG00000265345,ENSG00000241129
chr12	124875106	124875360	12:124875106-124875360	ENSG00000073060,ENSG00000150991,ENSG00000265345,ENSG00000241129
chr12	124875686	124875886	12:124875686-124875886	ENSG00000073060
chr12	124878566	124878766	12:124878566-124878766	ENSG00000073060
chr12	124884567	124885265	12:124884567-124885265	ENSG00000073060,ENSG00000287242,ENSG00000252008,ENSG00000150991,ENSG00000265345,ENSG00000241129
chr12	124898466	124898825	12:124898466-124898825	ENSG00000287242,ENSG00000252008,ENSG00000150991,ENSG00000265345,ENSG00000241129
chr12	124906755	124907117	12:124906755-124907117	-
chr12	124913988	124914284	12:124913988-124914284	-
chr12	124915209	124915411	12:124915209-124915411	-
chr12	124917183	124917795	12:124917183-124917795	-
chr12	124921268	124921490	12:124921268-124921490	-
chr12	124921629	124921903	12:124921629-124921903	-
chr12	124927231	124928525	12:124927231-124928525	-
chr12	124939139	124940199	12:124939139-124940199	-
chr12	124940606	124940977	12:124940606-124940977	-
chr12	124968155	124968499	12:124968155-124968499	ENSG00000150991,ENSG00000265345,ENSG00000241129,ENSG00000150990,ENSG00000280634
chr12	124988820	124989363	12:124988820-124989363	ENSG00000150991,ENSG00000265345,ENSG00000241129,ENSG00000150990,ENSG00000184992,ENSG00000280634
chr12	124993507	124993904	12:124993507-124993904	ENSG00000150991,ENSG00000265345,ENSG00000241129,ENSG00000150990,ENSG00000184992,ENSG00000280634
chr12	124994136	124994458	12:124994136-124994458	ENSG00000150991,ENSG00000265345,ENSG00000241129,ENSG00000150990,ENSG00000184992,ENSG00000280634
chr12	124997405	124997620	12:124997405-124997620	ENSG00000184992,ENSG00000280634
chr12	125049292	125050063	12:125049292-125050063	ENSG00000150991,ENSG00000265345,ENSG00000241129,ENSG00000280634,ENSG00000256093,ENSG00000081760,ENSG00000279233,ENSG00000256814,ENSG00000287240,ENSG00000280117,ENSG00000280125,ENSG00000249267,ENSG00000275212,ENSG00000280398,ENSG00000286386,ENSG00000255595,ENSG00000256310
chr12	125065021	125065820	12:125065021-125065820	ENSG00000150991,ENSG00000265345,ENSG00000241129,ENSG00000280634,ENSG00000256093,ENSG00000081760,ENSG00000279233,ENSG00000256814,ENSG00000287240,ENSG00000280117
chr12	125104983	125105376	12:125104983-125105376	ENSG00000081760,ENSG00000279233,ENSG00000256814,ENSG00000287240,ENSG00000280117,ENSG00000256310
chr12	125111524	125111778	12:125111524-125111778	ENSG00000081760,ENSG00000279233,ENSG00000256814,ENSG00000287240,ENSG00000280117
chr12	125183193	125183492	12:125183193-125183492	ENSG00000279233,ENSG00000256814,ENSG00000287240,ENSG00000280117,ENSG00000139364,ENSG00000279462,ENSG00000280125,ENSG00000286209,ENSG00000280415,ENSG00000249267,ENSG00000275212,ENSG00000284848,ENSG00000280398,ENSG00000280272,ENSG00000286386,ENSG00000255595,ENSG00000256494,ENSG00000214043,ENSG00000255900,ENSG00000278866,ENSG00000279171,ENSG00000189238
chr12	125186103	125186578	12:125186103-125186578	ENSG00000279233,ENSG00000256814,ENSG00000287240,ENSG00000280117,ENSG00000139364,ENSG00000279462,ENSG00000280125,ENSG00000286209,ENSG00000280415,ENSG00000271184,ENSG00000249267,ENSG00000275212,ENSG00000284848,ENSG00000280364,ENSG00000280398,ENSG00000280272,ENSG00000286386,ENSG00000255595,ENSG00000256494,ENSG00000214043,ENSG00000256125,ENSG00000255853,ENSG00000256310,ENSG00000256732,ENSG00000255900,ENSG00000255944,ENSG00000278866,ENSG00000279171,ENSG00000255998,ENSG00000189238
chr12	125237116	125237450	12:125237116-125237450	ENSG00000279233,ENSG00000256814,ENSG00000287240,ENSG00000280117,ENSG00000279462,ENSG00000280125,ENSG00000286209,ENSG00000280415,ENSG00000271184,ENSG00000249267,ENSG00000275212,ENSG00000284848,ENSG00000280364,ENSG00000280398,ENSG00000280272,ENSG00000286386,ENSG00000255595,ENSG00000256494,ENSG00000214043,ENSG00000256125,ENSG00000255853,ENSG00000256310,ENSG00000256732,ENSG00000255900,ENSG00000255944,ENSG00000278866,ENSG00000279171,ENSG00000255998,ENSG00000189238
chr12	125247583	125247783	12:125247583-125247783	ENSG00000256814,ENSG00000287240,ENSG00000280117,ENSG00000279462,ENSG00000280125,ENSG00000271184,ENSG00000249267,ENSG00000275212,ENSG00000284848,ENSG00000280272,ENSG00000286386,ENSG00000255595,ENSG00000256494,ENSG00000255853,ENSG00000256310,ENSG00000255900,ENSG00000278866,ENSG00000279171
chr12	125330900	125331244	12:125330900-125331244	ENSG00000256814,ENSG00000287240,ENSG00000280117,ENSG00000139364,ENSG00000279462,ENSG00000280125,ENSG00000286209,ENSG00000280415,ENSG00000271184,ENSG00000249267,ENSG00000275212,ENSG00000284848,ENSG00000280364,ENSG00000280398,ENSG00000280272,ENSG00000286386,ENSG00000255595,ENSG00000256494,ENSG00000214043,ENSG00000256125,ENSG00000255853,ENSG00000256310,ENSG00000256732,ENSG00000255900,ENSG00000255944,ENSG00000278866,ENSG00000279171,ENSG00000255998,ENSG00000189238
chr12	125403256	125403518	12:125403256-125403518	ENSG00000279462,ENSG00000286209,ENSG00000280415,ENSG00000249267,ENSG00000275212,ENSG00000284848,ENSG00000280364,ENSG00000280398,ENSG00000255595,ENSG00000256494,ENSG00000214043,ENSG00000255900
chr12	125683809	125684134	12:125683809-125684134	ENSG00000279462,ENSG00000280125,ENSG00000286209,ENSG00000280415,ENSG00000271184,ENSG00000249267,ENSG00000275212,ENSG00000284848,ENSG00000280364,ENSG00000280398,ENSG00000280272,ENSG00000286386,ENSG00000255595,ENSG00000256494,ENSG00000214043,ENSG00000256125,ENSG00000255853,ENSG00000256310,ENSG00000256732,ENSG00000255900,ENSG00000255944,ENSG00000278866,ENSG00000279171,ENSG00000255998,ENSG00000189238,ENSG00000256551,ENSG00000256659
chr12	126784384	126784617	12:126784384-126784617	ENSG00000214043,ENSG00000256125,ENSG00000255853,ENSG00000256310,ENSG00000256732,ENSG00000255900,ENSG00000255944,ENSG00000278866,ENSG00000279171,ENSG00000255998,ENSG00000189238,ENSG00000256128
chr12	126869648	126870050	12:126869648-126870050	ENSG00000280125,ENSG00000249267,ENSG00000275212,ENSG00000284848,ENSG00000280364,ENSG00000280398,ENSG00000280272,ENSG00000286386,ENSG00000255595,ENSG00000256494,ENSG00000214043,ENSG00000256125,ENSG00000255853,ENSG00000256310,ENSG00000256732,ENSG00000255900,ENSG00000255944,ENSG00000278866,ENSG00000279171,ENSG00000255998,ENSG00000189238,ENSG00000256128,ENSG00000255923,ENSG00000249873,ENSG00000256286,ENSG00000256551,ENSG00000256659
chr12	126874454	126874737	12:126874454-126874737	ENSG00000275212,ENSG00000284848,ENSG00000280364,ENSG00000280398,ENSG00000280272,ENSG00000214043,ENSG00000256125,ENSG00000255853,ENSG00000256310,ENSG00000256732,ENSG00000255900,ENSG00000255944,ENSG00000278866,ENSG00000279171,ENSG00000255998,ENSG00000189238,ENSG00000256128,ENSG00000255923,ENSG00000249873,ENSG00000256286
chr12	126891882	126892082	12:126891882-126892082	ENSG00000271184,ENSG00000275212,ENSG00000284848,ENSG00000280398,ENSG00000280272,ENSG00000286386,ENSG00000255595,ENSG00000256494,ENSG00000214043,ENSG00000256125,ENSG00000255853,ENSG00000256310,ENSG00000256732,ENSG00000255900,ENSG00000255944,ENSG00000278866,ENSG00000279171,ENSG00000255998,ENSG00000189238,ENSG00000256551
chr12	126907943	126908512	12:126907943-126908512	ENSG00000280125,ENSG00000286209,ENSG00000280415,ENSG00000271184,ENSG00000249267,ENSG00000275212,ENSG00000284848,ENSG00000280364,ENSG00000280398,ENSG00000280272,ENSG00000286386,ENSG00000255595,ENSG00000256494,ENSG00000214043,ENSG00000256125,ENSG00000255853,ENSG00000256310,ENSG00000256732,ENSG00000255900,ENSG00000255944,ENSG00000278866,ENSG00000279171,ENSG00000255998,ENSG00000189238,ENSG00000256128,ENSG00000257021,ENSG00000249345,ENSG00000256496,ENSG00000253089,ENSG00000256362,ENSG00000256502,ENSG00000287365,ENSG00000279952,ENSG00000287622,ENSG00000255945,ENSG00000199584,ENSG00000257035,ENSG00000256022,ENSG00000255757,ENSG00000256597,ENSG00000256193,ENSG00000256971,ENSG00000256643,ENSG00000287311,ENSG00000256551,ENSG00000256659,ENSG00000276487,ENSG00000265061,ENSG00000181234,ENSG00000279180,ENSG00000265635,ENSG00000257025,ENSG00000256630,ENSG00000249196,ENSG00000277217,ENSG00000280051
chr12	127083341	127083702	12:127083341-127083702	ENSG00000280125,ENSG00000286209,ENSG00000280415,ENSG00000271184,ENSG00000249267,ENSG00000275212,ENSG00000284848,ENSG00000280364,ENSG00000280398,ENSG00000280272,ENSG00000286386,ENSG00000255595,ENSG00000256494,ENSG00000214043,ENSG00000256125,ENSG00000255853,ENSG00000256310,ENSG00000256732,ENSG00000255900,ENSG00000255944,ENSG00000278866,ENSG00000279171,ENSG00000255998,ENSG00000189238,ENSG00000256128,ENSG00000249345,ENSG00000286016,ENSG00000256496,ENSG00000253089,ENSG00000256362,ENSG00000256502,ENSG00000287365,ENSG00000279952,ENSG00000287622,ENSG00000255945,ENSG00000199584,ENSG00000257035,ENSG00000256022,ENSG00000255757,ENSG00000256597,ENSG00000256193,ENSG00000256971,ENSG00000256643,ENSG00000287311,ENSG00000256551,ENSG00000256659,ENSG00000276487,ENSG00000265061,ENSG00000181234,ENSG00000279180,ENSG00000257025,ENSG00000256630,ENSG00000256581,ENSG00000277217,ENSG00000256699,ENSG00000256085
chr12	127146007	127146304	12:127146007-127146304	ENSG00000286016,ENSG00000256001,ENSG00000286791,ENSG00000278266
chr12	127157700	127158024	12:127157700-127158024	ENSG00000286016,ENSG00000256001,ENSG00000286791,ENSG00000278266,ENSG00000287339,ENSG00000257035,ENSG00000256643,ENSG00000256551,ENSG00000256659,ENSG00000265635
chr12	127280687	127281036	12:127280687-127281036	ENSG00000280125,ENSG00000286209,ENSG00000280415,ENSG00000249267,ENSG00000275212,ENSG00000284848,ENSG00000280364,ENSG00000280398,ENSG00000280272,ENSG00000286386,ENSG00000255595,ENSG00000256494,ENSG00000214043,ENSG00000256125,ENSG00000255853,ENSG00000256310,ENSG00000256732,ENSG00000255900,ENSG00000255944,ENSG00000278866,ENSG00000279171,ENSG00000255998,ENSG00000189238,ENSG00000249345,ENSG00000286016,ENSG00000256292,ENSG00000256496,ENSG00000253089,ENSG00000256362,ENSG00000256502,ENSG00000280024,ENSG00000287365,ENSG00000279952,ENSG00000287622,ENSG00000255945,ENSG00000199584,ENSG00000257035,ENSG00000256022,ENSG00000255757,ENSG00000256597,ENSG00000256193,ENSG00000256971,ENSG00000256643,ENSG00000287311,ENSG00000256551,ENSG00000256659,ENSG00000276487,ENSG00000265061,ENSG00000181234,ENSG00000279180,ENSG00000265635,ENSG00000257025,ENSG00000256630,ENSG00000256581,ENSG00000249196,ENSG00000277217,ENSG00000280051,ENSG00000256085
chr12	127293563	127293896	12:127293563-127293896	ENSG00000249267,ENSG00000275212,ENSG00000284848,ENSG00000280364,ENSG00000280398,ENSG00000280272,ENSG00000286386,ENSG00000255595,ENSG00000256494,ENSG00000214043,ENSG00000256125,ENSG00000255853,ENSG00000256310,ENSG00000256732,ENSG00000255900,ENSG00000255944,ENSG00000278866,ENSG00000279171,ENSG00000255998,ENSG00000189238,ENSG00000249345,ENSG00000286016,ENSG00000256292,ENSG00000256496,ENSG00000253089,ENSG00000256362,ENSG00000256502,ENSG00000280024,ENSG00000287365,ENSG00000279952,ENSG00000287622,ENSG00000255945,ENSG00000199584,ENSG00000257035,ENSG00000256022,ENSG00000279475,ENSG00000255757,ENSG00000256597,ENSG00000256193,ENSG00000256971,ENSG00000256643,ENSG00000287311,ENSG00000256551,ENSG00000256659,ENSG00000276487,ENSG00000265061,ENSG00000181234,ENSG00000279180,ENSG00000265635,ENSG00000257025,ENSG00000256630,ENSG00000286246
chr12	127381113	127381434	12:127381113-127381434	ENSG00000280125,ENSG00000271184,ENSG00000275212,ENSG00000284848,ENSG00000280364,ENSG00000280398,ENSG00000280272,ENSG00000286386,ENSG00000255595,ENSG00000256494,ENSG00000214043,ENSG00000256125,ENSG00000255853,ENSG00000256310,ENSG00000256732,ENSG00000255900,ENSG00000255944,ENSG00000278866,ENSG00000279171,ENSG00000255998,ENSG00000189238,ENSG00000286016,ENSG00000256496,ENSG00000253089,ENSG00000256362,ENSG00000256502,ENSG00000280024,ENSG00000287365,ENSG00000279952,ENSG00000287622,ENSG00000255945,ENSG00000199584,ENSG00000257035,ENSG00000256022,ENSG00000279475,ENSG00000255757,ENSG00000256597,ENSG00000256193,ENSG00000256971,ENSG00000256643,ENSG00000287311,ENSG00000256551,ENSG00000256659,ENSG00000276487,ENSG00000265061,ENSG00000181234,ENSG00000279180,ENSG00000265635,ENSG00000257025,ENSG00000256630,ENSG00000280051
chr12	127489149	127489457	12:127489149-127489457	ENSG00000286386,ENSG00000214043,ENSG00000256125,ENSG00000256310,ENSG00000287365,ENSG00000279952,ENSG00000287112,ENSG00000286922,ENSG00000287622,ENSG00000255945,ENSG00000199584,ENSG00000257035,ENSG00000256022,ENSG00000255757,ENSG00000256597,ENSG00000256193,ENSG00000256971,ENSG00000256643,ENSG00000287311,ENSG00000256551,ENSG00000256659,ENSG00000276487,ENSG00000265061,ENSG00000181234,ENSG00000279180,ENSG00000265635,ENSG00000257025,ENSG00000256630,ENSG00000280051
chr12	127677587	127677849	12:127677587-127677849	ENSG00000256494,ENSG00000256732,ENSG00000255944,ENSG00000278866,ENSG00000279171,ENSG00000255998,ENSG00000287365,ENSG00000279952,ENSG00000287622,ENSG00000255945,ENSG00000199584,ENSG00000257035,ENSG00000256022,ENSG00000288523,ENSG00000279475,ENSG00000255757,ENSG00000256597,ENSG00000256193,ENSG00000256971,ENSG00000256643,ENSG00000287311,ENSG00000256551,ENSG00000256659,ENSG00000276487,ENSG00000265061,ENSG00000181234,ENSG00000279180,ENSG00000265635,ENSG00000256630,ENSG00000277217
chr12	127750448	127750757	12:127750448-127750757	ENSG00000280364,ENSG00000256494,ENSG00000256310,ENSG00000255900,ENSG00000278866,ENSG00000279171,ENSG00000287365,ENSG00000279952,ENSG00000287622,ENSG00000255945,ENSG00000199584,ENSG00000257035,ENSG00000256022,ENSG00000288523,ENSG00000286662,ENSG00000279475,ENSG00000255757,ENSG00000256597,ENSG00000256193,ENSG00000256971,ENSG00000256643,ENSG00000287311,ENSG00000256551,ENSG00000256659,ENSG00000276487,ENSG00000265061,ENSG00000181234,ENSG00000279180,ENSG00000265635,ENSG00000257025,ENSG00000256630,ENSG00000256581,ENSG00000249196,ENSG00000277217,ENSG00000256699,ENSG00000280051,ENSG00000256085,ENSG00000256137,ENSG00000286394
chr12	127770132	127770550	12:127770132-127770550	ENSG00000280125,ENSG00000271184,ENSG00000249267,ENSG00000275212,ENSG00000284848,ENSG00000280364,ENSG00000280398,ENSG00000280272,ENSG00000286386,ENSG00000255595,ENSG00000256494,ENSG00000214043,ENSG00000256125,ENSG00000255853,ENSG00000256732,ENSG00000255900,ENSG00000255944,ENSG00000278866,ENSG00000279171,ENSG00000255998,ENSG00000189238,ENSG00000287365,ENSG00000279952,ENSG00000287622,ENSG00000255945,ENSG00000199584,ENSG00000257035,ENSG00000256022,ENSG00000288523,ENSG00000286662,ENSG00000279475,ENSG00000255757,ENSG00000256597,ENSG00000256193,ENSG00000256971,ENSG00000256643,ENSG00000287311,ENSG00000256551,ENSG00000256659,ENSG00000276487,ENSG00000265061,ENSG00000181234,ENSG00000279180,ENSG00000265635,ENSG00000257025,ENSG00000256630,ENSG00000255838,ENSG00000256581,ENSG00000151952,ENSG00000249196,ENSG00000277217,ENSG00000256699,ENSG00000280051,ENSG00000256085,ENSG00000286246,ENSG00000256137,ENSG00000286394,ENSG00000280196,ENSG00000251536
chr12	128572451	128572651	12:128572451-128572651	ENSG00000255757,ENSG00000256597,ENSG00000256971,ENSG00000256643,ENSG00000287311,ENSG00000256551,ENSG00000256659,ENSG00000276487,ENSG00000265061,ENSG00000181234,ENSG00000279180,ENSG00000265635,ENSG00000257025,ENSG00000256630,ENSG00000151948,ENSG00000255838,ENSG00000256581,ENSG00000151952,ENSG00000249196,ENSG00000277217,ENSG00000256699,ENSG00000280051,ENSG00000256085,ENSG00000286246,ENSG00000256137,ENSG00000286394,ENSG00000280196,ENSG00000251536
chr12	128823466	128824340	12:128823466-128824340	ENSG00000256971,ENSG00000256551,ENSG00000256659,ENSG00000276487,ENSG00000265061,ENSG00000181234,ENSG00000279180,ENSG00000265635,ENSG00000257025,ENSG00000256630,ENSG00000139370,ENSG00000279500,ENSG00000274695,ENSG00000151948,ENSG00000255838,ENSG00000256581,ENSG00000151952,ENSG00000249196,ENSG00000277217,ENSG00000256699,ENSG00000280051,ENSG00000256085,ENSG00000286246,ENSG00000256137,ENSG00000286394,ENSG00000280196,ENSG00000251536
chr12	130031589	130031918	12:130031589-130031918	ENSG00000256971,ENSG00000256643,ENSG00000287311,ENSG00000256551,ENSG00000256659,ENSG00000276487,ENSG00000265061,ENSG00000181234,ENSG00000279180,ENSG00000265635,ENSG00000257025,ENSG00000256630,ENSG00000255838,ENSG00000256581,ENSG00000151952,ENSG00000249196,ENSG00000277217,ENSG00000256699,ENSG00000280051,ENSG00000256085,ENSG00000286246,ENSG00000256137,ENSG00000286394,ENSG00000280196,ENSG00000251536,ENSG00000261650,ENSG00000214039,ENSG00000256298,ENSG00000256906,ENSG00000279193,ENSG00000276122,ENSG00000250208,ENSG00000280405,ENSG00000111432,ENSG00000242963,ENSG00000259862,ENSG00000125207,ENSG00000279343,ENSG00000279478,ENSG00000256343,ENSG00000279146,ENSG00000279905,ENSG00000256064
chr12	130042273	130042501	12:130042273-130042501	ENSG00000265061,ENSG00000279180,ENSG00000151952,ENSG00000277217,ENSG00000256699,ENSG00000256085,ENSG00000286246,ENSG00000280196,ENSG00000251536,ENSG00000261650,ENSG00000214039,ENSG00000256298,ENSG00000256906,ENSG00000279193,ENSG00000276122,ENSG00000250208,ENSG00000280405,ENSG00000111432,ENSG00000242963,ENSG00000259862,ENSG00000125207,ENSG00000279343,ENSG00000279478
chr12	130054230	130054491	12:130054230-130054491	ENSG00000257025,ENSG00000256581,ENSG00000151952,ENSG00000277217,ENSG00000256699,ENSG00000280051,ENSG00000256085,ENSG00000286246,ENSG00000256137,ENSG00000286394,ENSG00000280196,ENSG00000251536,ENSG00000261650,ENSG00000214039,ENSG00000256298,ENSG00000256906,ENSG00000279193,ENSG00000276122,ENSG00000250208,ENSG00000280405,ENSG00000111432,ENSG00000242963,ENSG00000259862,ENSG00000125207,ENSG00000279343,ENSG00000279478,ENSG00000279146,ENSG00000279905,ENSG00000256064
chr12	130281303	130281503	12:130281303-130281503	ENSG00000256551,ENSG00000256659,ENSG00000265635,ENSG00000256581,ENSG00000151952,ENSG00000249196,ENSG00000277217,ENSG00000256699,ENSG00000280051,ENSG00000256085,ENSG00000286246,ENSG00000256137,ENSG00000286394,ENSG00000280196,ENSG00000251536,ENSG00000256906,ENSG00000279193,ENSG00000276122,ENSG00000250208,ENSG00000280405,ENSG00000111432,ENSG00000242963,ENSG00000259862,ENSG00000125207,ENSG00000279343,ENSG00000279478,ENSG00000256343,ENSG00000279146,ENSG00000279905,ENSG00000256064
chr12	130526895	130527133	12:130526895-130527133	ENSG00000256551,ENSG00000279180,ENSG00000151952,ENSG00000249196,ENSG00000277217,ENSG00000256699,ENSG00000280051,ENSG00000256085,ENSG00000286246,ENSG00000256137,ENSG00000286394,ENSG00000280196,ENSG00000251536,ENSG00000276122,ENSG00000250208,ENSG00000280405,ENSG00000111432,ENSG00000259862,ENSG00000279343,ENSG00000279478,ENSG00000060709,ENSG00000256343,ENSG00000279146,ENSG00000279905,ENSG00000256064
chr12	130748140	130748450	12:130748140-130748450	ENSG00000257025,ENSG00000256630,ENSG00000256581,ENSG00000151952,ENSG00000249196,ENSG00000256699,ENSG00000280051,ENSG00000256085,ENSG00000286246,ENSG00000256137,ENSG00000286394,ENSG00000280196,ENSG00000251536,ENSG00000256906,ENSG00000279193,ENSG00000276122,ENSG00000250208,ENSG00000280405,ENSG00000111432,ENSG00000242963,ENSG00000259862,ENSG00000125207,ENSG00000279343,ENSG00000279478,ENSG00000060709,ENSG00000279650,ENSG00000256343,ENSG00000279146,ENSG00000279905,ENSG00000256064
chr12	130816358	130816597	12:130816358-130816597	ENSG00000256299,ENSG00000256250,ENSG00000279650
chr12	130818755	130819326	12:130818755-130819326	ENSG00000256581,ENSG00000277217,ENSG00000280196,ENSG00000279478,ENSG00000256151,ENSG00000280002,ENSG00000279581,ENSG00000256204,ENSG00000280200,ENSG00000279976,ENSG00000279940,ENSG00000256299,ENSG00000256250,ENSG00000111450,ENSG00000279650,ENSG00000256343,ENSG00000279146,ENSG00000279905,ENSG00000256064
chr12	130825876	130826647	12:130825876-130826647	ENSG00000256137,ENSG00000286394,ENSG00000280196,ENSG00000279478,ENSG00000279581,ENSG00000256204,ENSG00000280200,ENSG00000279976,ENSG00000279940,ENSG00000206850,ENSG00000111450,ENSG00000279650,ENSG00000256343,ENSG00000279905
chr12	130832740	130833296	12:130832740-130833296	ENSG00000280196,ENSG00000251536,ENSG00000279478,ENSG00000256151,ENSG00000280002,ENSG00000279581,ENSG00000256204,ENSG00000280200,ENSG00000279976,ENSG00000279940,ENSG00000206850,ENSG00000132341,ENSG00000111450,ENSG00000279650,ENSG00000256343,ENSG00000279146
chr12	130838410	130838772	12:130838410-130838772	ENSG00000111450
chr12	130838896	130839741	12:130838896-130839741	ENSG00000256151,ENSG00000280002,ENSG00000279581,ENSG00000256204,ENSG00000280200,ENSG00000279976,ENSG00000279940,ENSG00000132341,ENSG00000222438,ENSG00000111450,ENSG00000279650
chr12	130853434	130853735	12:130853434-130853735	ENSG00000256204,ENSG00000280200,ENSG00000279976,ENSG00000279940,ENSG00000222438
chr12	130870888	130871212	12:130870888-130871212	ENSG00000279581,ENSG00000132341,ENSG00000222438
chr12	130871574	130872185	12:130871574-130872185	ENSG00000279581,ENSG00000279976,ENSG00000279940,ENSG00000132341,ENSG00000222438
chr12	130872395	130872599	12:130872395-130872599	ENSG00000132341,ENSG00000222438
chr12	130916202	130916505	12:130916202-130916505	ENSG00000256085,ENSG00000279993,ENSG00000279128,ENSG00000256151,ENSG00000280002,ENSG00000279581,ENSG00000256204,ENSG00000280200,ENSG00000279976,ENSG00000279940,ENSG00000111452,ENSG00000206850
chr12	131044786	131044986	12:131044786-131044986	ENSG00000256810,ENSG00000279993,ENSG00000279128,ENSG00000256151,ENSG00000280002,ENSG00000279581,ENSG00000256204,ENSG00000280200,ENSG00000279976,ENSG00000279940
chr12	131047390	131047715	12:131047390-131047715	ENSG00000256810,ENSG00000279993,ENSG00000279128,ENSG00000256151,ENSG00000280002,ENSG00000279581,ENSG00000256204,ENSG00000280200,ENSG00000279976,ENSG00000279940,ENSG00000111452
chr12	131070739	131071525	12:131070739-131071525	ENSG00000279993,ENSG00000279128,ENSG00000256151,ENSG00000280002,ENSG00000279581,ENSG00000279976,ENSG00000279940,ENSG00000111452
chr12	131104688	131105020	12:131104688-131105020	ENSG00000286246,ENSG00000250208,ENSG00000111432,ENSG00000212251,ENSG00000248703,ENSG00000279746,ENSG00000226356,ENSG00000279993,ENSG00000279128,ENSG00000256151,ENSG00000280002,ENSG00000279581,ENSG00000256204,ENSG00000280200,ENSG00000279976,ENSG00000279940,ENSG00000111452,ENSG00000206850
chr12	131132460	131132660	12:131132460-131132660	ENSG00000256151,ENSG00000280002,ENSG00000256204,ENSG00000280200,ENSG00000279976,ENSG00000279940,ENSG00000111452
chr12	131222324	131222979	12:131222324-131222979	ENSG00000249196,ENSG00000277217,ENSG00000256085,ENSG00000280196,ENSG00000251536,ENSG00000279478,ENSG00000249926,ENSG00000212154,ENSG00000256424,ENSG00000279388,ENSG00000280319,ENSG00000286462,ENSG00000212251,ENSG00000248703,ENSG00000279746,ENSG00000226356,ENSG00000204603,ENSG00000279581,ENSG00000279940,ENSG00000256343,ENSG00000279146
chr12	131228732	131228932	12:131228732-131228932	ENSG00000280319,ENSG00000212251,ENSG00000248703,ENSG00000279746,ENSG00000226356,ENSG00000204603
chr12	131230075	131230295	12:131230075-131230295	ENSG00000212251,ENSG00000248703,ENSG00000279746,ENSG00000226356,ENSG00000280217,ENSG00000204603
chr12	131231159	131231453	12:131231159-131231453	ENSG00000212251,ENSG00000248703,ENSG00000279746,ENSG00000226356,ENSG00000280217,ENSG00000204603
chr12	131242966	131243283	12:131242966-131243283	ENSG00000249926,ENSG00000212154,ENSG00000256424,ENSG00000286462,ENSG00000212251,ENSG00000248703,ENSG00000279746,ENSG00000226356,ENSG00000280217,ENSG00000204603
chr12	131273535	131273743	12:131273535-131273743	ENSG00000249926,ENSG00000212154,ENSG00000256424,ENSG00000286462,ENSG00000212251,ENSG00000248703,ENSG00000279746,ENSG00000226356
chr12	131327709	131327980	12:131327709-131327980	ENSG00000287792,ENSG00000286462,ENSG00000212251,ENSG00000248703,ENSG00000279746,ENSG00000226356
chr12	131350053	131350630	12:131350053-131350630	ENSG00000256699,ENSG00000256137,ENSG00000286394,ENSG00000280196,ENSG00000251536,ENSG00000276122,ENSG00000242963,ENSG00000279478,ENSG00000249926,ENSG00000212154,ENSG00000256424,ENSG00000256258,ENSG00000279455,ENSG00000279388,ENSG00000256209,ENSG00000280319,ENSG00000256484,ENSG00000287792,ENSG00000230294,ENSG00000286462,ENSG00000212251,ENSG00000248703,ENSG00000279746,ENSG00000226356,ENSG00000256343
chr12	131351734	131351965	12:131351734-131351965	ENSG00000256484,ENSG00000287792,ENSG00000230294,ENSG00000286462,ENSG00000212251,ENSG00000248703,ENSG00000279746,ENSG00000226356
chr12	131357981	131358285	12:131357981-131358285	ENSG00000249926,ENSG00000212154,ENSG00000256424,ENSG00000279388,ENSG00000256209,ENSG00000280319,ENSG00000256484,ENSG00000287792,ENSG00000230294,ENSG00000286462,ENSG00000212251,ENSG00000248703,ENSG00000279746,ENSG00000226356,ENSG00000279905
chr12	131407559	131407759	12:131407559-131407759	ENSG00000279388,ENSG00000256209,ENSG00000280319,ENSG00000256484,ENSG00000287792
chr12	131452627	131452895	12:131452627-131452895	ENSG00000279388,ENSG00000256209,ENSG00000287136,ENSG00000275232,ENSG00000280319,ENSG00000226356
chr12	131454766	131455052	12:131454766-131455052	ENSG00000249926,ENSG00000212154,ENSG00000256424,ENSG00000279388,ENSG00000256209,ENSG00000287136,ENSG00000275232,ENSG00000280319,ENSG00000287792,ENSG00000226356,ENSG00000256064
chr12	131464009	131464463	12:131464009-131464463	ENSG00000279388,ENSG00000256209,ENSG00000287136,ENSG00000275232,ENSG00000280319
chr12	131559589	131560127	12:131559589-131560127	ENSG00000256258,ENSG00000279455,ENSG00000255704,ENSG00000279388,ENSG00000256209,ENSG00000212251,ENSG00000248703,ENSG00000279746
chr12	131560261	131560487	12:131560261-131560487	ENSG00000249926,ENSG00000212154,ENSG00000256424,ENSG00000255704,ENSG00000279388,ENSG00000256209,ENSG00000212251,ENSG00000248703,ENSG00000279746
chr12	131609070	131609352	12:131609070-131609352	ENSG00000243499,ENSG00000249926,ENSG00000212154,ENSG00000256424,ENSG00000256258,ENSG00000279455,ENSG00000255704,ENSG00000256209,ENSG00000212251,ENSG00000248703,ENSG00000279746
chr12	131638183	131638408	12:131638183-131638408	ENSG00000243499,ENSG00000249926,ENSG00000212154,ENSG00000279153,ENSG00000287639,ENSG00000256424,ENSG00000256258,ENSG00000279455
chr12	131642263	131642532	12:131642263-131642532	ENSG00000243499,ENSG00000249926,ENSG00000212154,ENSG00000279153,ENSG00000287639,ENSG00000256424,ENSG00000256258,ENSG00000279455,ENSG00000286462,ENSG00000212251,ENSG00000248703,ENSG00000279746
chr12	131682130	131682525	12:131682130-131682525	ENSG00000256085,ENSG00000243499,ENSG00000249926,ENSG00000212154,ENSG00000279153,ENSG00000256424,ENSG00000256258,ENSG00000279455,ENSG00000255704,ENSG00000279388,ENSG00000256209,ENSG00000286462,ENSG00000212251,ENSG00000248703,ENSG00000279746,ENSG00000226356,ENSG00000279581,ENSG00000256343
chr12	131710658	131711211	12:131710658-131711211	ENSG00000061936
chr12	131711799	131712136	12:131711799-131712136	ENSG00000061936
chr12	131716331	131716681	12:131716331-131716681	ENSG00000061936
chr12	131755309	131755636	12:131755309-131755636	ENSG00000200483,ENSG00000255933,ENSG00000061936
chr12	131808872	131809151	12:131808872-131809151	ENSG00000200483,ENSG00000200516
chr12	131828226	131828506	12:131828226-131828506	ENSG00000198598,ENSG00000200483
chr12	131830362	131830780	12:131830362-131830780	ENSG00000198598,ENSG00000200483
chr12	131851282	131851559	12:131851282-131851559	ENSG00000256955,ENSG00000198598
chr12	131851928	131852215	12:131851928-131852215	ENSG00000256955,ENSG00000198598
chr12	131860586	131860797	12:131860586-131860797	ENSG00000256955
chr12	131860878	131861316	12:131860878-131861316	ENSG00000256955,ENSG00000198598,ENSG00000200483
chr12	131894202	131894801	12:131894202-131894801	ENSG00000177192,ENSG00000255992,ENSG00000279283,ENSG00000177169
chr12	131895943	131896647	12:131895943-131896647	ENSG00000177192,ENSG00000255992,ENSG00000279283,ENSG00000177169
chr12	131913100	131913302	12:131913100-131913302	ENSG00000255992,ENSG00000279283,ENSG00000177169
chr12	131918645	131918889	12:131918645-131918889	ENSG00000177192,ENSG00000255992,ENSG00000177169
chr12	131928655	131929410	12:131928655-131929410	ENSG00000273568,ENSG00000177192,ENSG00000255992,ENSG00000279283,ENSG00000177169
chr12	131930191	131930500	12:131930191-131930500	ENSG00000273568,ENSG00000177192,ENSG00000255992
chr12	131949578	131950138	12:131949578-131950138	ENSG00000183495,ENSG00000273568,ENSG00000177192,ENSG00000255992,ENSG00000279283
chr12	131958174	131958374	12:131958174-131958374	-
chr12	131959312	131959547	12:131959312-131959547	-
chr12	131980316	131980605	12:131980316-131980605	ENSG00000208892
chr12	131986822	131987327	12:131986822-131987327	ENSG00000279640,ENSG00000208892,ENSG00000200483
chr12	132001562	132001869	12:132001562-132001869	ENSG00000208892
chr12	132018570	132018806	12:132018570-132018806	ENSG00000208892
chr12	132023725	132024081	12:132023725-132024081	ENSG00000208892,ENSG00000183495
chr12	132051786	132052071	12:132051786-132052071	ENSG00000279640,ENSG00000208892,ENSG00000183495
chr12	132076785	132077061	12:132076785-132077061	ENSG00000279640,ENSG00000185684,ENSG00000274670,ENSG00000257000,ENSG00000183495
chr12	132083894	132084479	12:132083894-132084479	ENSG00000279640,ENSG00000185684,ENSG00000274670,ENSG00000257000,ENSG00000183495
chr12	132084799	132085168	12:132084799-132085168	ENSG00000279640,ENSG00000185684,ENSG00000274670,ENSG00000257000,ENSG00000183495
chr12	132085345	132085622	12:132085345-132085622	ENSG00000279640,ENSG00000185684,ENSG00000274670,ENSG00000257000
chr12	132117497	132117816	12:132117497-132117816	ENSG00000256804,ENSG00000279640,ENSG00000185684
chr12	132143748	132144035	12:132143748-132144035	ENSG00000184967,ENSG00000185163,ENSG00000256804,ENSG00000279640
chr12	132144162	132144631	12:132144162-132144631	ENSG00000256943,ENSG00000256542,ENSG00000276693,ENSG00000184967,ENSG00000185163,ENSG00000256804,ENSG00000279640
chr12	132153871	132154555	12:132153871-132154555	ENSG00000279480,ENSG00000256943,ENSG00000256542,ENSG00000278872,ENSG00000277011,ENSG00000286008,ENSG00000279704,ENSG00000279023,ENSG00000280150,ENSG00000276693,ENSG00000184967,ENSG00000185163,ENSG00000256804,ENSG00000279640
chr12	132155355	132155684	12:132155355-132155684	ENSG00000279480,ENSG00000256943,ENSG00000256542,ENSG00000276693,ENSG00000184967
chr12	132189411	132190032	12:132189411-132190032	ENSG00000256312,ENSG00000182870,ENSG00000279480,ENSG00000256943,ENSG00000256542,ENSG00000278872,ENSG00000277011,ENSG00000286008,ENSG00000279704,ENSG00000279023,ENSG00000280150,ENSG00000256576,ENSG00000276693
chr12	132238650	132238850	12:132238650-132238850	-
chr12	132329173	132329396	12:132329173-132329396	ENSG00000182870,ENSG00000256943,ENSG00000256542,ENSG00000278872,ENSG00000277011,ENSG00000255916,ENSG00000279113,ENSG00000286008,ENSG00000279704,ENSG00000279023,ENSG00000280150
chr12	132394040	132394321	12:132394040-132394321	ENSG00000256943,ENSG00000256542,ENSG00000278872,ENSG00000277011,ENSG00000286008,ENSG00000279704,ENSG00000279023,ENSG00000280150
chr12	132414913	132415267	12:132414913-132415267	ENSG00000256943,ENSG00000256542,ENSG00000278872,ENSG00000277011,ENSG00000286008,ENSG00000279704,ENSG00000279023,ENSG00000280150,ENSG00000274373,ENSG00000256783,ENSG00000204583,ENSG00000187848
chr12	132423288	132423615	12:132423288-132423615	ENSG00000256943,ENSG00000256542,ENSG00000278872,ENSG00000277011,ENSG00000286008,ENSG00000279704,ENSG00000279023,ENSG00000280150,ENSG00000274373,ENSG00000256783
chr12	132430397	132430645	12:132430397-132430645	ENSG00000279704,ENSG00000279023,ENSG00000280150,ENSG00000274373,ENSG00000256783,ENSG00000256875
chr12	132445940	132446375	12:132445940-132446375	ENSG00000256943,ENSG00000256542,ENSG00000286008,ENSG00000279704,ENSG00000279023,ENSG00000280150,ENSG00000256783,ENSG00000256875
chr12	132470987	132471564	12:132470987-132471564	ENSG00000256943,ENSG00000256542,ENSG00000278872,ENSG00000277011,ENSG00000286008,ENSG00000279704,ENSG00000279023,ENSG00000280150,ENSG00000256783,ENSG00000256875,ENSG00000112787
chr12	132477048	132477504	12:132477048-132477504	ENSG00000279704,ENSG00000279023,ENSG00000280150,ENSG00000256783,ENSG00000256875,ENSG00000112787
chr12	132488668	132488868	12:132488668-132488868	ENSG00000112787
chr12	132489706	132490313	12:132489706-132490313	ENSG00000256783,ENSG00000112787
chr12	132491105	132491312	12:132491105-132491312	ENSG00000112787
chr12	132502625	132502951	12:132502625-132502951	ENSG00000112787
chr12	132505236	132505447	12:132505236-132505447	ENSG00000112787
chr12	132506861	132507158	12:132506861-132507158	ENSG00000112787
chr12	132514934	132515360	12:132514934-132515360	-
chr12	132516204	132516418	12:132516204-132516418	-
chr12	132523856	132524169	12:132523856-132524169	ENSG00000256943,ENSG00000256542,ENSG00000278872,ENSG00000277011,ENSG00000286008,ENSG00000279704,ENSG00000279023,ENSG00000280150,ENSG00000256783,ENSG00000256875,ENSG00000277052
chr12	132554922	132555126	12:132554922-132555126	ENSG00000112787,ENSG00000280287,ENSG00000279700
chr12	132559822	132560175	12:132559822-132560175	ENSG00000112787,ENSG00000280287,ENSG00000279700,ENSG00000277052
chr12	132561174	132561480	12:132561174-132561480	ENSG00000112787,ENSG00000280287,ENSG00000279700,ENSG00000277052
chr12	132593971	132594312	12:132593971-132594312	ENSG00000256943,ENSG00000256542,ENSG00000279023,ENSG00000280150,ENSG00000279700,ENSG00000277052,ENSG00000277186,ENSG00000204583,ENSG00000187848,ENSG00000280311
chr12	132597882	132598094	12:132597882-132598094	ENSG00000277052,ENSG00000277186,ENSG00000204583,ENSG00000187848
chr12	132598318	132598527	12:132598318-132598527	ENSG00000277052,ENSG00000277186,ENSG00000204583,ENSG00000187848
chr12	132600460	132600754	12:132600460-132600754	ENSG00000277052,ENSG00000204583,ENSG00000187848,ENSG00000280311
chr12	132614928	132615233	12:132614928-132615233	ENSG00000204583,ENSG00000187848,ENSG00000280311
chr12	132638813	132639060	12:132638813-132639060	ENSG00000280311,ENSG00000177084
chr12	132686810	132687733	12:132686810-132687733	ENSG00000177084,ENSG00000176894,ENSG00000256632,ENSG00000247077
chr12	132710505	132711026	12:132710505-132711026	ENSG00000177084,ENSG00000176894,ENSG00000256632,ENSG00000247077,ENSG00000201469,ENSG00000176915
chr12	132711169	132711468	12:132711169-132711468	ENSG00000247077,ENSG00000201469
chr12	132723868	132724142	12:132723868-132724142	ENSG00000247077,ENSG00000201469,ENSG00000176915
chr12	132754617	132754914	12:132754617-132754914	ENSG00000176915,ENSG00000256108
chr12	132761184	132761384	12:132761184-132761384	ENSG00000176915
chr12	132761615	132761889	12:132761615-132761889	ENSG00000176915
chr12	132762004	132762478	12:132762004-132762478	ENSG00000176915,ENSG00000256108
chr12	132765410	132765630	12:132765410-132765630	ENSG00000176915
chr12	132768434	132768701	12:132768434-132768701	ENSG00000176915
chr12	132807636	132807980	12:132807636-132807980	ENSG00000227059,ENSG00000278949,ENSG00000090615
chr12	132809442	132809705	12:132809442-132809705	-
chr12	132810562	132810824	12:132810562-132810824	ENSG00000278949,ENSG00000232888,ENSG00000090615
chr12	132812677	132812908	12:132812677-132812908	-
chr12	132827775	132828042	12:132827775-132828042	ENSG00000278949,ENSG00000252079,ENSG00000232888,ENSG00000090615
chr12	132828701	132828926	12:132828701-132828926	ENSG00000232888,ENSG00000090615
chr12	132829006	132829367	12:132829006-132829367	ENSG00000278949,ENSG00000252079,ENSG00000232888,ENSG00000090615
chr12	132835307	132835675	12:132835307-132835675	ENSG00000278949,ENSG00000252079,ENSG00000232888,ENSG00000072609,ENSG00000090615
chr12	132858748	132859040	12:132858748-132859040	ENSG00000278949,ENSG00000072609
chr12	132887463	132888111	12:132887463-132888111	ENSG00000255919,ENSG00000227059,ENSG00000239190,ENSG00000238443,ENSG00000255703,ENSG00000236617,ENSG00000278949,ENSG00000072609
chr12	132904762	132905071	12:132904762-132905071	ENSG00000255703,ENSG00000236617,ENSG00000072609
chr12	132908356	132909021	12:132908356-132909021	ENSG00000279466,ENSG00000271963,ENSG00000255919,ENSG00000227059,ENSG00000239190,ENSG00000238443,ENSG00000252269,ENSG00000250790,ENSG00000255703,ENSG00000236617,ENSG00000278949,ENSG00000072609
chr12	132955585	132956548	12:132955585-132956548	ENSG00000279466,ENSG00000279817,ENSG00000196387,ENSG00000271963,ENSG00000255919,ENSG00000227059,ENSG00000239190,ENSG00000238443,ENSG00000246394,ENSG00000252269,ENSG00000198393,ENSG00000256563,ENSG00000196458,ENSG00000072609
chr12	132964065	132964271	12:132964065-132964271	ENSG00000279466,ENSG00000255919,ENSG00000227059,ENSG00000239190,ENSG00000238443,ENSG00000252269,ENSG00000256563,ENSG00000196458
chr12	132976955	132977213	12:132976955-132977213	ENSG00000279466,ENSG00000271963,ENSG00000255919,ENSG00000227059,ENSG00000239190,ENSG00000238443,ENSG00000252269,ENSG00000198393,ENSG00000256563
chr12	132985948	132986778	12:132985948-132986778	ENSG00000279466,ENSG00000279817,ENSG00000196387,ENSG00000271963,ENSG00000240991,ENSG00000090612,ENSG00000255919,ENSG00000227059,ENSG00000239190,ENSG00000238443,ENSG00000198040,ENSG00000255807,ENSG00000246394,ENSG00000252269,ENSG00000198393,ENSG00000256563,ENSG00000196458
chr12	133037005	133037993	12:133037005-133037993	ENSG00000279466,ENSG00000279817,ENSG00000196387,ENSG00000271963,ENSG00000255919,ENSG00000227059,ENSG00000239190,ENSG00000238443,ENSG00000198040,ENSG00000255807,ENSG00000246394,ENSG00000252269,ENSG00000198393
chr12	133079972	133081240	12:133079972-133081240	ENSG00000279466,ENSG00000279817,ENSG00000196387,ENSG00000214029,ENSG00000271963,ENSG00000240991,ENSG00000256223,ENSG00000256825,ENSG00000090612,ENSG00000255919,ENSG00000227059,ENSG00000239190,ENSG00000238443,ENSG00000198040,ENSG00000246394
chr12	133130106	133130927	12:133130106-133130927	ENSG00000279466,ENSG00000279817,ENSG00000196387,ENSG00000214029,ENSG00000271963,ENSG00000240991,ENSG00000256223,ENSG00000256825,ENSG00000090612,ENSG00000255919,ENSG00000227059,ENSG00000239190,ENSG00000238443,ENSG00000198040,ENSG00000246394,ENSG00000252269
chr12	133135790	133136124	12:133135790-133136124	ENSG00000279466,ENSG00000214029,ENSG00000271963,ENSG00000240991,ENSG00000256223,ENSG00000256825,ENSG00000255919,ENSG00000227059,ENSG00000239190,ENSG00000238443
chr12	133181236	133181649	12:133181236-133181649	ENSG00000279466,ENSG00000279817,ENSG00000196387,ENSG00000271963,ENSG00000240991,ENSG00000090612,ENSG00000255919,ENSG00000227059,ENSG00000239190,ENSG00000238443,ENSG00000198040,ENSG00000246394,ENSG00000252269,ENSG00000198393
chr13	19564847	19565196	13:19564847-19565196	ENSG00000279924,ENSG00000279516,ENSG00000279081,ENSG00000284679,ENSG00000280208,ENSG00000279124,ENSG00000279730,ENSG00000279231,ENSG00000268486,ENSG00000276183,ENSG00000233905,ENSG00000229788,ENSG00000235876,ENSG00000231914,ENSG00000226361,ENSG00000228797,ENSG00000230931,ENSG00000204718,ENSG00000227784,ENSG00000244155,ENSG00000227568,ENSG00000225016,ENSG00000206192,ENSG00000242756,ENSG00000223024,ENSG00000206787,ENSG00000235500,ENSG00000226250,ENSG00000231358,ENSG00000226057,ENSG00000232685,ENSG00000229375,ENSG00000187721,ENSG00000238132,ENSG00000225316,ENSG00000215572,ENSG00000232894,ENSG00000223625,ENSG00000132958,ENSG00000237164,ENSG00000229791,ENSG00000231184,ENSG00000224976,ENSG00000236834,ENSG00000215349,ENSG00000237636,ENSG00000227879,ENSG00000121388,ENSG00000198033,ENSG00000278337,ENSG00000229147,ENSG00000234894,ENSG00000224778,ENSG00000252287,ENSG00000287861,ENSG00000226619
chr13	19586910	19587193	13:19586910-19587193	ENSG00000279924,ENSG00000280208,ENSG00000279730,ENSG00000268486,ENSG00000215604,ENSG00000270496,ENSG00000233905,ENSG00000235876,ENSG00000231914,ENSG00000226361,ENSG00000228797,ENSG00000230931,ENSG00000204718,ENSG00000227784,ENSG00000227568,ENSG00000225016,ENSG00000206192,ENSG00000242756,ENSG00000206787,ENSG00000235500,ENSG00000231358,ENSG00000226057,ENSG00000232685,ENSG00000229375,ENSG00000187721,ENSG00000225316,ENSG00000223625,ENSG00000132958,ENSG00000237164,ENSG00000229791,ENSG00000231184,ENSG00000224976,ENSG00000236834,ENSG00000215349,ENSG00000237636,ENSG00000227879,ENSG00000121388,ENSG00000198033,ENSG00000278337,ENSG00000229147,ENSG00000234894,ENSG00000224778,ENSG00000252287,ENSG00000287861,ENSG00000226619
chr13	19587474	19587979	13:19587474-19587979	ENSG00000279924,ENSG00000280208,ENSG00000279124,ENSG00000279730,ENSG00000268486,ENSG00000215604,ENSG00000270496,ENSG00000233905,ENSG00000229788,ENSG00000235876,ENSG00000231914,ENSG00000226361,ENSG00000228797,ENSG00000230931,ENSG00000204718,ENSG00000227784,ENSG00000244155,ENSG00000227568,ENSG00000225016,ENSG00000206192,ENSG00000242756,ENSG00000223024,ENSG00000206787,ENSG00000235500,ENSG00000226250,ENSG00000231358,ENSG00000226057,ENSG00000232685,ENSG00000229375,ENSG00000187721,ENSG00000225316,ENSG00000223625,ENSG00000132958,ENSG00000237164,ENSG00000229791,ENSG00000231184,ENSG00000224976,ENSG00000236834,ENSG00000215349,ENSG00000237636,ENSG00000227879,ENSG00000121388,ENSG00000198033,ENSG00000278337,ENSG00000229147,ENSG00000234894,ENSG00000224778,ENSG00000252287,ENSG00000287861,ENSG00000226619
chr13	19601725	19602259	13:19601725-19602259	ENSG00000279924,ENSG00000279516,ENSG00000279081,ENSG00000284679,ENSG00000280208,ENSG00000279124,ENSG00000279730,ENSG00000279231,ENSG00000268486,ENSG00000276183,ENSG00000233905,ENSG00000229788,ENSG00000235876,ENSG00000231914,ENSG00000226361,ENSG00000228797,ENSG00000230931,ENSG00000204718,ENSG00000227784,ENSG00000244155,ENSG00000227568,ENSG00000225016,ENSG00000206192,ENSG00000242756,ENSG00000223024,ENSG00000206787,ENSG00000235500,ENSG00000226250,ENSG00000231358,ENSG00000226057,ENSG00000232685,ENSG00000229375,ENSG00000187721,ENSG00000226352,ENSG00000225316,ENSG00000223625,ENSG00000132958,ENSG00000237164,ENSG00000229791,ENSG00000231184,ENSG00000224976,ENSG00000236834,ENSG00000215349,ENSG00000237636,ENSG00000227879,ENSG00000121388,ENSG00000198033,ENSG00000278337,ENSG00000229147,ENSG00000234894,ENSG00000224778,ENSG00000252287,ENSG00000287861,ENSG00000226619
chr13	19602406	19602634	13:19602406-19602634	ENSG00000279081,ENSG00000268486,ENSG00000233905,ENSG00000229788,ENSG00000235876,ENSG00000228797,ENSG00000204718,ENSG00000227784,ENSG00000244155,ENSG00000242756,ENSG00000223024,ENSG00000226250,ENSG00000226057,ENSG00000232685,ENSG00000229375,ENSG00000187721,ENSG00000223625,ENSG00000132958,ENSG00000237164,ENSG00000229791,ENSG00000224976,ENSG00000236834,ENSG00000215349,ENSG00000237636,ENSG00000227879,ENSG00000121388,ENSG00000198033,ENSG00000278337,ENSG00000229147,ENSG00000234894,ENSG00000224778,ENSG00000252287,ENSG00000226619
chr13	19606821	19607023	13:19606821-19607023	ENSG00000279924,ENSG00000279081,ENSG00000284679,ENSG00000279124,ENSG00000268486,ENSG00000270496,ENSG00000229788,ENSG00000235876,ENSG00000231914,ENSG00000226361,ENSG00000228797,ENSG00000230931,ENSG00000204718,ENSG00000227784,ENSG00000244155,ENSG00000227568,ENSG00000225016,ENSG00000206192,ENSG00000242756,ENSG00000206787,ENSG00000231358,ENSG00000226057,ENSG00000232685,ENSG00000229375,ENSG00000187721,ENSG00000132958,ENSG00000229791,ENSG00000224976,ENSG00000236834,ENSG00000215349,ENSG00000237636,ENSG00000227879,ENSG00000121388,ENSG00000198033,ENSG00000234894,ENSG00000224778,ENSG00000252287,ENSG00000287861,ENSG00000226619
chr13	19618983	19619247	13:19618983-19619247	ENSG00000279924,ENSG00000279516,ENSG00000279081,ENSG00000284679,ENSG00000280208,ENSG00000279124,ENSG00000279730,ENSG00000233905,ENSG00000229788,ENSG00000235876,ENSG00000231914,ENSG00000226361,ENSG00000228797,ENSG00000230931,ENSG00000204718,ENSG00000227784,ENSG00000244155,ENSG00000227568,ENSG00000225016,ENSG00000206192,ENSG00000223024,ENSG00000206787,ENSG00000235500,ENSG00000226250,ENSG00000231358,ENSG00000226057,ENSG00000232685,ENSG00000229375,ENSG00000187721,ENSG00000226352,ENSG00000223625,ENSG00000132958,ENSG00000237164,ENSG00000229791,ENSG00000231184,ENSG00000224976,ENSG00000236834,ENSG00000215349,ENSG00000237636,ENSG00000227879,ENSG00000121388,ENSG00000198033,ENSG00000278337,ENSG00000229147,ENSG00000234894,ENSG00000224778,ENSG00000252287,ENSG00000287861,ENSG00000226619
chr13	19633198	19633812	13:19633198-19633812	ENSG00000279924,ENSG00000279516,ENSG00000279081,ENSG00000284679,ENSG00000280208,ENSG00000279124,ENSG00000279730,ENSG00000279231,ENSG00000268486,ENSG00000276183,ENSG00000270496,ENSG00000233905,ENSG00000229788,ENSG00000235876,ENSG00000231914,ENSG00000226361,ENSG00000228797,ENSG00000230931,ENSG00000204718,ENSG00000244155,ENSG00000227568,ENSG00000225016,ENSG00000206192,ENSG00000242756,ENSG00000223024,ENSG00000206787,ENSG00000235500,ENSG00000226250,ENSG00000231358,ENSG00000226057,ENSG00000232685,ENSG00000229375,ENSG00000187721,ENSG00000226352,ENSG00000196199,ENSG00000223625,ENSG00000132958,ENSG00000237164,ENSG00000229791,ENSG00000231184,ENSG00000224976,ENSG00000236834,ENSG00000215349,ENSG00000237636,ENSG00000227879,ENSG00000121388,ENSG00000198033,ENSG00000278337,ENSG00000229147,ENSG00000234894,ENSG00000224778,ENSG00000252287,ENSG00000287861,ENSG00000226619
chr13	19633967	19634398	13:19633967-19634398	ENSG00000284679,ENSG00000280208,ENSG00000279124,ENSG00000279730,ENSG00000270496,ENSG00000233905,ENSG00000231914,ENSG00000226361,ENSG00000228797,ENSG00000206787,ENSG00000226250,ENSG00000226352,ENSG00000196199
chr13	19652691	19652931	13:19652691-19652931	ENSG00000215604,ENSG00000270496,ENSG00000226352,ENSG00000196199
chr13	19695964	19696164	13:19695964-19696164	ENSG00000279924,ENSG00000279081,ENSG00000279124,ENSG00000279730,ENSG00000268486,ENSG00000228797,ENSG00000223024,ENSG00000275014,ENSG00000226352
chr13	19749411	19749699	13:19749411-19749699	ENSG00000279516,ENSG00000284679,ENSG00000280208,ENSG00000279730,ENSG00000235876,ENSG00000226361,ENSG00000204718,ENSG00000227784,ENSG00000244155,ENSG00000227568,ENSG00000225016,ENSG00000242756,ENSG00000206787,ENSG00000235500,ENSG00000231358,ENSG00000275014,ENSG00000226352,ENSG00000231184,ENSG00000215349,ENSG00000198033,ENSG00000224778,ENSG00000226619
chr13	19766558	19767007	13:19766558-19767007	ENSG00000279924,ENSG00000268486,ENSG00000215604,ENSG00000229788,ENSG00000275014,ENSG00000121390,ENSG00000226352
chr13	19782065	19782347	13:19782065-19782347	ENSG00000121390
chr13	19782479	19783209	13:19782479-19783209	ENSG00000279081,ENSG00000206192,ENSG00000242756,ENSG00000235500,ENSG00000275964,ENSG00000132950,ENSG00000275014,ENSG00000121390,ENSG00000226352
chr13	19792110	19792395	13:19792110-19792395	ENSG00000279516,ENSG00000280208,ENSG00000268486,ENSG00000228797,ENSG00000227784,ENSG00000244155,ENSG00000223024,ENSG00000121390,ENSG00000226352,ENSG00000287861
chr13	19818259	19818593	13:19818259-19818593	ENSG00000279924,ENSG00000279516,ENSG00000279081,ENSG00000284679,ENSG00000280208,ENSG00000279124,ENSG00000279730,ENSG00000270496,ENSG00000231238,ENSG00000233905,ENSG00000229788,ENSG00000235876,ENSG00000230931,ENSG00000204718,ENSG00000227784,ENSG00000206192,ENSG00000242756,ENSG00000223024,ENSG00000206787,ENSG00000235500,ENSG00000226250,ENSG00000231358,ENSG00000226057,ENSG00000229375,ENSG00000223576,ENSG00000233469,ENSG00000275014,ENSG00000226352,ENSG00000223625,ENSG00000132958,ENSG00000237164,ENSG00000229791,ENSG00000231184,ENSG00000224976,ENSG00000236834,ENSG00000215349,ENSG00000237636,ENSG00000227879,ENSG00000121388,ENSG00000198033,ENSG00000278337,ENSG00000229147,ENSG00000234894,ENSG00000224778,ENSG00000252287,ENSG00000287861
chr13	19829878	19830169	13:19829878-19830169	ENSG00000279516,ENSG00000280208,ENSG00000268486,ENSG00000270496,ENSG00000242756,ENSG00000223576
chr13	19845730	19846017	13:19845730-19846017	ENSG00000279924,ENSG00000279081,ENSG00000275964,ENSG00000223576,ENSG00000132950
chr13	19863336	19864232	13:19863336-19864232	ENSG00000279231,ENSG00000215604,ENSG00000226361,ENSG00000227784,ENSG00000206192,ENSG00000242756,ENSG00000275964,ENSG00000223576,ENSG00000132950,ENSG00000226352
chr13	19864803	19865005	13:19864803-19865005	ENSG00000215604,ENSG00000275964,ENSG00000132950
chr13	19957342	19957654	13:19957342-19957654	ENSG00000121741
chr13	19958237	19959030	13:19958237-19959030	ENSG00000229788,ENSG00000244155,ENSG00000206192,ENSG00000121741,ENSG00000275964,ENSG00000132950,ENSG00000234894
chr13	19959398	19959622	13:19959398-19959622	ENSG00000121741
chr13	19960107	19960410	13:19960107-19960410	ENSG00000279924,ENSG00000279730,ENSG00000231238,ENSG00000242756,ENSG00000121741
chr13	19967712	19968000	13:19967712-19968000	ENSG00000279124,ENSG00000230931,ENSG00000226250,ENSG00000237672,ENSG00000121741
chr13	19974489	19974964	13:19974489-19974964	ENSG00000279924,ENSG00000279516,ENSG00000279081,ENSG00000284679,ENSG00000280208,ENSG00000279124,ENSG00000279730,ENSG00000279231,ENSG00000276183,ENSG00000229788,ENSG00000235876,ENSG00000231914,ENSG00000226361,ENSG00000228797,ENSG00000230931,ENSG00000204718,ENSG00000244155,ENSG00000227568,ENSG00000225016,ENSG00000206192,ENSG00000223024,ENSG00000206787,ENSG00000235500,ENSG00000226250,ENSG00000226057,ENSG00000232685,ENSG00000229375,ENSG00000187721,ENSG00000237672,ENSG00000121741,ENSG00000226352,ENSG00000132958,ENSG00000237164,ENSG00000229791,ENSG00000231184,ENSG00000224976,ENSG00000236834,ENSG00000215349,ENSG00000237636,ENSG00000227879,ENSG00000121388,ENSG00000198033,ENSG00000278337,ENSG00000229147,ENSG00000234894,ENSG00000252287,ENSG00000287861,ENSG00000226619
chr13	19984754	19984954	13:19984754-19984954	ENSG00000231238,ENSG00000237672
chr13	20001276	20001780	13:20001276-20001780	ENSG00000280208,ENSG00000279231,ENSG00000231238,ENSG00000233905,ENSG00000228797,ENSG00000235500,ENSG00000232685,ENSG00000187721,ENSG00000279951,ENSG00000237672
chr13	20002793	20002993	13:20002793-20002993	ENSG00000280208,ENSG00000279231,ENSG00000231238,ENSG00000233905,ENSG00000237672
chr13	20118981	20119506	13:20118981-20119506	ENSG00000279516,ENSG00000280208,ENSG00000279124,ENSG00000279231,ENSG00000231914,ENSG00000231358,ENSG00000226057,ENSG00000232685,ENSG00000229375,ENSG00000236076,ENSG00000279951,ENSG00000237672,ENSG00000231184,ENSG00000237636,ENSG00000278337,ENSG00000229147,ENSG00000234894,ENSG00000226619
chr13	20120582	20120991	13:20120582-20120991	ENSG00000279516,ENSG00000279124,ENSG00000279231,ENSG00000228797,ENSG00000230931,ENSG00000244155,ENSG00000227568,ENSG00000225016,ENSG00000235500,ENSG00000232685,ENSG00000229375,ENSG00000236076,ENSG00000279951,ENSG00000237672,ENSG00000229791,ENSG00000231184,ENSG00000278337,ENSG00000229147,ENSG00000224778,ENSG00000226619
chr13	20127620	20128306	13:20127620-20128306	ENSG00000279924,ENSG00000284679,ENSG00000279124,ENSG00000279730,ENSG00000231914,ENSG00000206192,ENSG00000232685,ENSG00000121743,ENSG00000236076,ENSG00000279951,ENSG00000237672
chr13	20136776	20137081	13:20136776-20137081	ENSG00000279924,ENSG00000279516,ENSG00000284679,ENSG00000279124,ENSG00000270496,ENSG00000235876,ENSG00000228797,ENSG00000230931,ENSG00000204718,ENSG00000227784,ENSG00000227568,ENSG00000225016,ENSG00000206192,ENSG00000235500,ENSG00000226057,ENSG00000232685,ENSG00000187721,ENSG00000121743,ENSG00000236076,ENSG00000279951,ENSG00000237672,ENSG00000237164,ENSG00000224976,ENSG00000236834,ENSG00000215349,ENSG00000252287,ENSG00000226619
chr13	20160742	20161217	13:20160742-20161217	ENSG00000279081,ENSG00000121743,ENSG00000236076,ENSG00000279951,ENSG00000237672
chr13	20163392	20163690	13:20163392-20163690	ENSG00000279081,ENSG00000242756,ENSG00000206787,ENSG00000121743,ENSG00000236076,ENSG00000279951,ENSG00000237672
chr13	20174860	20175198	13:20174860-20175198	ENSG00000279516,ENSG00000284679,ENSG00000279124,ENSG00000227568,ENSG00000225016,ENSG00000226250,ENSG00000121742,ENSG00000279065,ENSG00000165474,ENSG00000260131,ENSG00000226633,ENSG00000237672
chr13	20182283	20182594	13:20182283-20182594	ENSG00000279516,ENSG00000268486,ENSG00000215604,ENSG00000121742,ENSG00000279065,ENSG00000165474,ENSG00000260131,ENSG00000226633
chr13	20189198	20189406	13:20189198-20189406	ENSG00000270496,ENSG00000279065,ENSG00000165474,ENSG00000260131
chr13	20197358	20197656	13:20197358-20197656	ENSG00000284679,ENSG00000280208,ENSG00000204718,ENSG00000227568,ENSG00000225016,ENSG00000263978,ENSG00000121742,ENSG00000279065,ENSG00000165474
chr13	20206674	20207077	13:20206674-20207077	ENSG00000284679,ENSG00000268486,ENSG00000233905,ENSG00000244155,ENSG00000206192,ENSG00000242756,ENSG00000223024,ENSG00000206787,ENSG00000235500,ENSG00000226250,ENSG00000226057,ENSG00000229375,ENSG00000263978,ENSG00000121742,ENSG00000279065,ENSG00000165474,ENSG00000237164,ENSG00000229791,ENSG00000215349,ENSG00000121388,ENSG00000278337,ENSG00000229147,ENSG00000234894,ENSG00000224778,ENSG00000252287
chr13	20241320	20241536	13:20241320-20241536	ENSG00000215604,ENSG00000121742
chr13	20391587	20391898	13:20391587-20391898	ENSG00000280208,ENSG00000279730,ENSG00000215604,ENSG00000187721,ENSG00000263978,ENSG00000121742,ENSG00000224976,ENSG00000236834,ENSG00000278337,ENSG00000229147
chr13	20402374	20402608	13:20402374-20402608	ENSG00000215604,ENSG00000270496,ENSG00000228797,ENSG00000242756,ENSG00000263978,ENSG00000121742,ENSG00000229791,ENSG00000215349
chr13	20495638	20495887	13:20495638-20495887	ENSG00000222726,ENSG00000238286,ENSG00000165475
chr13	20525694	20526095	13:20525694-20526095	ENSG00000222726,ENSG00000238286,ENSG00000032742,ENSG00000277020,ENSG00000165475
chr13	20566687	20567653	13:20566687-20567653	ENSG00000279231,ENSG00000222726,ENSG00000238286,ENSG00000032742,ENSG00000277020,ENSG00000165475
chr13	20703976	20704536	13:20703976-20704536	ENSG00000231238,ENSG00000233524,ENSG00000279135,ENSG00000172458,ENSG00000278291,ENSG00000222726,ENSG00000238286
chr13	20712633	20712944	13:20712633-20712944	ENSG00000284679,ENSG00000279124,ENSG00000279730,ENSG00000233524,ENSG00000279135,ENSG00000172458,ENSG00000278291,ENSG00000222726,ENSG00000238286
chr13	20721969	20722373	13:20721969-20722373	ENSG00000233524,ENSG00000279135,ENSG00000222726,ENSG00000238286
chr13	20773193	20774168	13:20773193-20774168	ENSG00000279730,ENSG00000275485,ENSG00000233524,ENSG00000150456,ENSG00000222726,ENSG00000238286
chr13	20778376	20778655	13:20778376-20778655	ENSG00000275485,ENSG00000233524,ENSG00000150456
chr13	20783801	20784012	13:20783801-20784012	ENSG00000275485,ENSG00000233524,ENSG00000150456
chr13	20803560	20803851	13:20803560-20803851	ENSG00000268486,ENSG00000233524,ENSG00000222726,ENSG00000238286
chr13	20813060	20813318	13:20813060-20813318	ENSG00000233524,ENSG00000222726,ENSG00000238286
chr13	20828543	20828833	13:20828543-20828833	ENSG00000229788,ENSG00000233524,ENSG00000279135,ENSG00000222726,ENSG00000238286
chr13	20847455	20847712	13:20847455-20847712	ENSG00000233524,ENSG00000222726,ENSG00000238286
chr13	20864413	20864710	13:20864413-20864710	ENSG00000233524,ENSG00000222726,ENSG00000238286
chr13	20902065	20903154	13:20902065-20903154	ENSG00000276183,ENSG00000132953,ENSG00000222726,ENSG00000238286
chr13	20924427	20924627	13:20924427-20924627	ENSG00000236704
chr13	20924746	20925125	13:20924746-20925125	ENSG00000236704,ENSG00000238286
chr13	20943597	20943888	13:20943597-20943888	ENSG00000271250,ENSG00000180172,ENSG00000234363,ENSG00000233780
chr13	20946076	20946322	13:20946076-20946322	ENSG00000234363,ENSG00000233780
chr13	20964404	20964627	13:20964404-20964627	ENSG00000213621,ENSG00000234363
chr13	20995379	20995939	13:20995379-20995939	ENSG00000225585,ENSG00000180172,ENSG00000201821,ENSG00000233851,ENSG00000150457,ENSG00000213621,ENSG00000234363
chr13	21010690	21010911	13:21010690-21010911	ENSG00000231238,ENSG00000233851,ENSG00000150457
chr13	21034579	21034791	13:21034579-21034791	ENSG00000201821,ENSG00000150457
chr13	21060974	21061849	13:21060974-21061849	ENSG00000225585,ENSG00000180172,ENSG00000201821,ENSG00000150457
chr13	21075023	21075223	13:21075023-21075223	ENSG00000225585,ENSG00000180172
chr13	21075687	21075896	13:21075687-21075896	ENSG00000225585,ENSG00000180172
chr13	21110816	21111092	13:21110816-21111092	ENSG00000233405,ENSG00000271250,ENSG00000252128,ENSG00000275689,ENSG00000225585,ENSG00000180172
chr13	21130520	21130752	13:21130520-21130752	ENSG00000252128,ENSG00000275689,ENSG00000225585,ENSG00000180172
chr13	21140043	21140724	13:21140043-21140724	ENSG00000173141,ENSG00000165480,ENSG00000150459,ENSG00000252128
chr13	21140867	21141087	13:21140867-21141087	ENSG00000150459,ENSG00000252128
chr13	21145880	21146201	13:21145880-21146201	ENSG00000150459
chr13	21176041	21177037	13:21176041-21177037	ENSG00000233405,ENSG00000271250,ENSG00000173141,ENSG00000165480,ENSG00000150459
chr13	21180772	21180991	13:21180772-21180991	ENSG00000233405,ENSG00000271250,ENSG00000173141,ENSG00000165480
chr13	21243202	21243606	13:21243202-21243606	ENSG00000277077,ENSG00000235438,ENSG00000233405,ENSG00000271250
chr13	21297018	21297238	13:21297018-21297238	ENSG00000215571,ENSG00000233325,ENSG00000277077,ENSG00000235438
chr13	21297898	21298866	13:21297898-21298866	ENSG00000226908,ENSG00000215571,ENSG00000224429,ENSG00000233325,ENSG00000277077,ENSG00000235438,ENSG00000233405,ENSG00000271250
chr13	21326094	21326507	13:21326094-21326507	ENSG00000215571,ENSG00000224429
chr13	21347825	21348049	13:21347825-21348049	ENSG00000235076,ENSG00000215571,ENSG00000224429
chr13	21362760	21363144	13:21362760-21363144	ENSG00000236953,ENSG00000222747,ENSG00000235076,ENSG00000215571,ENSG00000224429
chr13	21364959	21365310	13:21364959-21365310	ENSG00000236953,ENSG00000222747,ENSG00000235076,ENSG00000215571,ENSG00000224429
chr13	21377122	21377951	13:21377122-21377951	ENSG00000236953,ENSG00000180776,ENSG00000222747,ENSG00000215571
chr13	21429327	21429539	13:21429327-21429539	ENSG00000180776
chr13	21435837	21436240	13:21435837-21436240	ENSG00000231358,ENSG00000180776,ENSG00000215571,ENSG00000277077,ENSG00000235438,ENSG00000233405,ENSG00000271250
chr13	21458984	21459678	13:21458984-21459678	ENSG00000180776,ENSG00000215571
chr13	21461167	21461523	13:21461167-21461523	ENSG00000180776,ENSG00000215571
chr13	21476906	21477372	13:21476906-21477372	ENSG00000226908,ENSG00000180776,ENSG00000215571,ENSG00000233325,ENSG00000277077,ENSG00000235438,ENSG00000233405,ENSG00000271250,ENSG00000225585
chr13	21478970	21479257	13:21478970-21479257	ENSG00000226908,ENSG00000233325,ENSG00000277077,ENSG00000235438
chr13	21501850	21502050	13:21501850-21502050	ENSG00000165487
chr13	21516799	21517054	13:21516799-21517054	ENSG00000230022,ENSG00000165487
chr13	21522750	21523377	13:21522750-21523377	ENSG00000230022,ENSG00000165487,ENSG00000235438,ENSG00000233405,ENSG00000271250
chr13	21537130	21537330	13:21537130-21537330	ENSG00000207518,ENSG00000230022
chr13	21558018	21558346	13:21558018-21558346	ENSG00000225777,ENSG00000287357,ENSG00000226722,ENSG00000207518,ENSG00000230022
chr13	21567802	21568036	13:21567802-21568036	ENSG00000207518
chr13	21576499	21576840	13:21576499-21576840	-
chr13	21603544	21604404	13:21603544-21604404	ENSG00000226525,ENSG00000165487
chr13	21604617	21604840	13:21604617-21604840	ENSG00000165487
chr13	21615451	21615817	13:21615451-21615817	ENSG00000231650,ENSG00000225777,ENSG00000232187,ENSG00000287357,ENSG00000226722,ENSG00000226525,ENSG00000165487
chr13	21670242	21670557	13:21670242-21670557	ENSG00000102678
chr13	21670859	21671206	13:21670859-21671206	ENSG00000232187,ENSG00000287357,ENSG00000226722,ENSG00000102678,ENSG00000226525
chr13	21673599	21674042	13:21673599-21674042	ENSG00000102678
chr13	21750369	21750633	13:21750369-21750633	ENSG00000225777,ENSG00000232187,ENSG00000287357,ENSG00000226722,ENSG00000244197
chr13	21777159	21777563	13:21777159-21777563	ENSG00000231650,ENSG00000225777,ENSG00000232187,ENSG00000287357,ENSG00000237175,ENSG00000226722,ENSG00000244197
chr13	22106387	22106701	13:22106387-22106701	ENSG00000232187,ENSG00000226118,ENSG00000237175,ENSG00000276476,ENSG00000226722
chr13	22812776	22813119	13:22812776-22813119	ENSG00000235205,ENSG00000262198,ENSG00000234685,ENSG00000230535,ENSG00000262619,ENSG00000231650,ENSG00000226507,ENSG00000237952,ENSG00000253094,ENSG00000225777,ENSG00000232187,ENSG00000287357
chr13	22926392	22926659	13:22926392-22926659	ENSG00000283075,ENSG00000262198,ENSG00000234685,ENSG00000230535,ENSG00000262619,ENSG00000231650,ENSG00000226507
chr13	22927853	22928160	13:22927853-22928160	ENSG00000283075,ENSG00000262198,ENSG00000234685,ENSG00000230535,ENSG00000262619,ENSG00000231650,ENSG00000226507
chr13	23020303	23020573	13:23020303-23020573	ENSG00000236803,ENSG00000235205,ENSG00000252952,ENSG00000102683,ENSG00000229483,ENSG00000233440,ENSG00000262198,ENSG00000234685,ENSG00000230535,ENSG00000262619,ENSG00000231650,ENSG00000226507,ENSG00000237952,ENSG00000253094,ENSG00000225777,ENSG00000232187,ENSG00000287357
chr13	23039296	23039830	13:23039296-23039830	ENSG00000236803,ENSG00000235205,ENSG00000252952,ENSG00000102683,ENSG00000229483,ENSG00000233440,ENSG00000262198,ENSG00000234685,ENSG00000230535,ENSG00000262619,ENSG00000231650,ENSG00000226507,ENSG00000237952,ENSG00000253094,ENSG00000225777,ENSG00000232187,ENSG00000287357,ENSG00000226722
chr13	23087994	23088194	13:23087994-23088194	ENSG00000235205,ENSG00000252952,ENSG00000102683,ENSG00000229483,ENSG00000233440,ENSG00000231650,ENSG00000225777,ENSG00000232187
chr13	23159257	23159589	13:23159257-23159589	ENSG00000236803,ENSG00000235205,ENSG00000252952,ENSG00000102683,ENSG00000229483,ENSG00000207157,ENSG00000233440
chr13	23315401	23315616	13:23315401-23315616	ENSG00000229558,ENSG00000236803,ENSG00000235205,ENSG00000252952,ENSG00000102683,ENSG00000229483
chr13	23319675	23319888	13:23319675-23319888	ENSG00000229558,ENSG00000236803,ENSG00000235205,ENSG00000252952,ENSG00000102683
chr13	23375222	23375943	13:23375222-23375943	ENSG00000229558,ENSG00000232163,ENSG00000151835,ENSG00000236803,ENSG00000235205,ENSG00000252952
chr13	23466308	23467051	13:23466308-23467051	ENSG00000205863,ENSG00000227893,ENSG00000232977,ENSG00000229558
chr13	23488585	23488839	13:23488585-23488839	ENSG00000227893,ENSG00000229558
chr13	23558765	23558965	13:23558765-23558965	ENSG00000227893
chr13	23570037	23570476	13:23570037-23570476	ENSG00000127863,ENSG00000227893,ENSG00000229558
chr13	23571000	23571200	13:23571000-23571200	ENSG00000127863
chr13	23578689	23579967	13:23578689-23579967	ENSG00000127863,ENSG00000227893,ENSG00000229558
chr13	23605900	23606170	13:23605900-23606170	ENSG00000229558
chr13	23670762	23671298	13:23670762-23671298	ENSG00000227893,ENSG00000229558,ENSG00000236803,ENSG00000235205,ENSG00000102683,ENSG00000232187
chr13	23695677	23696219	13:23695677-23696219	ENSG00000227893,ENSG00000229558,ENSG00000235205,ENSG00000252952
chr13	23741919	23742199	13:23741919-23742199	-
chr13	23766238	23766811	13:23766238-23766811	ENSG00000232102,ENSG00000027001
chr13	23788437	23788765	13:23788437-23788765	-
chr13	23811825	23812025	13:23811825-23812025	-
chr13	23845417	23845696	13:23845417-23845696	-
chr13	23847477	23847847	13:23847477-23847847	ENSG00000229558
chr13	23848814	23849108	13:23848814-23849108	ENSG00000229558
chr13	23859862	23860286	13:23859862-23860286	ENSG00000196593,ENSG00000205863,ENSG00000027001,ENSG00000227893,ENSG00000232977,ENSG00000229558,ENSG00000236803,ENSG00000235205,ENSG00000252952,ENSG00000287357
chr13	23866289	23866785	13:23866289-23866785	ENSG00000205863,ENSG00000027001,ENSG00000227893,ENSG00000232977,ENSG00000229558
chr13	23876312	23876608	13:23876312-23876608	ENSG00000205863,ENSG00000205861,ENSG00000027001,ENSG00000227893,ENSG00000229558
chr13	23888652	23888913	13:23888652-23888913	ENSG00000205863,ENSG00000205861,ENSG00000027001
chr13	23889091	23889686	13:23889091-23889686	ENSG00000277040,ENSG00000240868,ENSG00000196593,ENSG00000205863,ENSG00000205861,ENSG00000027001,ENSG00000229558
chr13	23960637	23960857	13:23960637-23960857	ENSG00000287530,ENSG00000196593
chr13	23979578	23979832	13:23979578-23979832	ENSG00000228741,ENSG00000182957,ENSG00000273167,ENSG00000287530,ENSG00000196593
chr13	23980134	23980473	13:23980134-23980473	ENSG00000234627,ENSG00000261498,ENSG00000227213,ENSG00000228741,ENSG00000182957,ENSG00000273167,ENSG00000287530,ENSG00000196593
chr13	24020429	24020648	13:24020429-24020648	ENSG00000225674,ENSG00000196593
chr13	24053465	24053745	13:24053465-24053745	ENSG00000234627,ENSG00000261498,ENSG00000233545,ENSG00000227213,ENSG00000225674,ENSG00000196593
chr13	24056612	24056975	13:24056612-24056975	ENSG00000261498,ENSG00000225674
chr13	24076094	24076491	13:24076094-24076491	ENSG00000234627,ENSG00000261498,ENSG00000233545,ENSG00000240654,ENSG00000227213,ENSG00000225674,ENSG00000287530,ENSG00000196593
chr13	24160338	24160929	13:24160338-24160929	ENSG00000252695,ENSG00000225674,ENSG00000182957
chr13	24161185	24161429	13:24161185-24161429	ENSG00000252695,ENSG00000225674,ENSG00000182957
chr13	24191990	24192862	13:24191990-24192862	ENSG00000234627,ENSG00000261498,ENSG00000233545,ENSG00000240654,ENSG00000227213,ENSG00000252695,ENSG00000225674,ENSG00000287530,ENSG00000196593
chr13	24203805	24204185	13:24203805-24204185	ENSG00000225674
chr13	24219935	24220447	13:24219935-24220447	ENSG00000234627,ENSG00000261498,ENSG00000277040,ENSG00000240868,ENSG00000240654,ENSG00000227213,ENSG00000225674,ENSG00000182957,ENSG00000287530,ENSG00000196593
chr13	24228885	24229168	13:24228885-24229168	ENSG00000261498,ENSG00000277040,ENSG00000240868,ENSG00000240654,ENSG00000227213,ENSG00000225674,ENSG00000182957,ENSG00000196593
chr13	24270566	24270926	13:24270566-24270926	ENSG00000234627,ENSG00000261498,ENSG00000233545,ENSG00000277040,ENSG00000240868,ENSG00000240654,ENSG00000227213,ENSG00000182957
chr13	24271730	24272106	13:24271730-24272106	ENSG00000234627,ENSG00000261498,ENSG00000233545,ENSG00000277040,ENSG00000240868,ENSG00000240654,ENSG00000227213,ENSG00000182957
chr13	24274907	24275122	13:24274907-24275122	ENSG00000240654,ENSG00000227213,ENSG00000182957
chr13	24288305	24288578	13:24288305-24288578	ENSG00000234627,ENSG00000261498,ENSG00000233545,ENSG00000277040,ENSG00000240868,ENSG00000240654,ENSG00000227213
chr13	24491933	24492175	13:24491933-24492175	ENSG00000234627,ENSG00000261498,ENSG00000233545,ENSG00000277040,ENSG00000240868
chr13	24500923	24501214	13:24500923-24501214	ENSG00000234627,ENSG00000261498,ENSG00000233545,ENSG00000102699,ENSG00000288103,ENSG00000244615,ENSG00000243008,ENSG00000277040,ENSG00000240868,ENSG00000240654
chr13	24511562	24511807	13:24511562-24511807	ENSG00000102699,ENSG00000288103,ENSG00000244615,ENSG00000243008
chr13	24512323	24513006	13:24512323-24513006	ENSG00000234627,ENSG00000261498,ENSG00000233545,ENSG00000102699,ENSG00000288103,ENSG00000244615,ENSG00000243008,ENSG00000277040,ENSG00000240868,ENSG00000240654
chr13	24541590	24541957	13:24541590-24541957	ENSG00000234627,ENSG00000233545,ENSG00000287376,ENSG00000244615,ENSG00000243008,ENSG00000277040,ENSG00000240868
chr13	24580403	24580614	13:24580403-24580614	ENSG00000233545,ENSG00000205822,ENSG00000244615,ENSG00000243008,ENSG00000253771
chr13	24605959	24606192	13:24605959-24606192	ENSG00000205822,ENSG00000244615,ENSG00000243008,ENSG00000285228
chr13	24644184	24644405	13:24644184-24644405	ENSG00000233545,ENSG00000244615,ENSG00000243008
chr13	24670987	24671260	13:24670987-24671260	ENSG00000234627,ENSG00000205822,ENSG00000244615,ENSG00000243008,ENSG00000075673,ENSG00000207474,ENSG00000225404,ENSG00000285806,ENSG00000132972,ENSG00000277040,ENSG00000240868
chr13	24683894	24684204	13:24683894-24684204	ENSG00000244615,ENSG00000243008,ENSG00000075673,ENSG00000207474,ENSG00000225404,ENSG00000285806,ENSG00000132972,ENSG00000253771
chr13	24694135	24694461	13:24694135-24694461	ENSG00000233545,ENSG00000244615,ENSG00000243008,ENSG00000075673,ENSG00000207474,ENSG00000225404,ENSG00000285806,ENSG00000132972,ENSG00000253771
chr13	24727990	24728337	13:24727990-24728337	ENSG00000261498,ENSG00000233545,ENSG00000205822,ENSG00000244615,ENSG00000243008,ENSG00000075673,ENSG00000207474,ENSG00000225404,ENSG00000285806,ENSG00000231417,ENSG00000287887,ENSG00000226695,ENSG00000132972,ENSG00000253771,ENSG00000277040,ENSG00000240868
chr13	24746703	24746933	13:24746703-24746933	ENSG00000285806,ENSG00000231417,ENSG00000287887,ENSG00000226695,ENSG00000132972
chr13	24864091	24864513	13:24864091-24864513	ENSG00000132972,ENSG00000151849,ENSG00000253771,ENSG00000251299,ENSG00000232858
chr13	24922680	24923650	13:24922680-24923650	ENSG00000132972,ENSG00000151849,ENSG00000253771,ENSG00000273628,ENSG00000251299
chr13	24931953	24932302	13:24931953-24932302	ENSG00000151849,ENSG00000253771,ENSG00000273628,ENSG00000251299
chr13	24933285	24933756	13:24933285-24933756	ENSG00000151849,ENSG00000253771,ENSG00000273628,ENSG00000251299
chr13	24995234	24995577	13:24995234-24995577	ENSG00000132972,ENSG00000253771,ENSG00000251299,ENSG00000232858,ENSG00000279695
chr13	25005092	25005502	13:25005092-25005502	ENSG00000232858,ENSG00000269099,ENSG00000276958
chr13	25014425	25014826	13:25014425-25014826	ENSG00000232858,ENSG00000269099,ENSG00000276958
chr13	25017888	25018338	13:25017888-25018338	ENSG00000232858,ENSG00000269099,ENSG00000276958
chr13	25018665	25019087	13:25018665-25019087	ENSG00000269099,ENSG00000276958
chr13	25037270	25037574	13:25037270-25037574	ENSG00000232858,ENSG00000279695
chr13	25042523	25042795	13:25042523-25042795	ENSG00000232858
chr13	25046735	25047475	13:25046735-25047475	ENSG00000279695
chr13	25080794	25081177	13:25080794-25081177	ENSG00000132972,ENSG00000151846,ENSG00000279695,ENSG00000225105,ENSG00000199767
chr13	25087053	25087415	13:25087053-25087415	ENSG00000151846,ENSG00000279695
chr13	25095883	25096132	13:25095883-25096132	ENSG00000151846,ENSG00000279695
chr13	25114194	25114536	13:25114194-25114536	ENSG00000151846,ENSG00000279695,ENSG00000199767
chr13	25171516	25171740	13:25171516-25171740	ENSG00000279695,ENSG00000165566,ENSG00000238169,ENSG00000234056,ENSG00000279550
chr13	25172071	25172317	13:25172071-25172317	ENSG00000279695,ENSG00000165566,ENSG00000238169,ENSG00000234056,ENSG00000279550
chr13	25200778	25201196	13:25200778-25201196	ENSG00000279695,ENSG00000238169,ENSG00000234056,ENSG00000279550,ENSG00000225105,ENSG00000235315
chr13	25231536	25231866	13:25231536-25231866	ENSG00000279550,ENSG00000225105
chr13	25232960	25233214	13:25232960-25233214	ENSG00000225105
chr13	25287082	25287731	13:25287082-25287731	ENSG00000139505,ENSG00000260509,ENSG00000139496
chr13	25292380	25292638	13:25292380-25292638	ENSG00000139505,ENSG00000260509,ENSG00000139496
chr13	25301352	25301827	13:25301352-25301827	ENSG00000139505,ENSG00000260509,ENSG00000139496
chr13	25301912	25302152	13:25301912-25302152	ENSG00000260509,ENSG00000139496
chr13	25308235	25308444	13:25308235-25308444	ENSG00000260509,ENSG00000139496
chr13	25352168	25352647	13:25352168-25352647	ENSG00000234152,ENSG00000132932,ENSG00000199767
chr13	25371912	25372524	13:25371912-25372524	ENSG00000234152,ENSG00000132932
chr13	25375816	25376071	13:25375816-25376071	ENSG00000234152,ENSG00000132932
chr13	25380078	25380494	13:25380078-25380494	ENSG00000234152,ENSG00000132932
chr13	25391918	25392271	13:25391918-25392271	ENSG00000234152,ENSG00000199767
chr13	25394637	25395092	13:25394637-25395092	ENSG00000234152,ENSG00000199767
chr13	25406503	25406705	13:25406503-25406705	ENSG00000199767
chr13	25468632	25469052	13:25468632-25469052	ENSG00000132932,ENSG00000199767
chr13	25574507	25574751	13:25574507-25574751	ENSG00000132932,ENSG00000199767,ENSG00000180803,ENSG00000242381,ENSG00000223158,ENSG00000234706
chr13	25740695	25741019	13:25740695-25741019	ENSG00000199767,ENSG00000180803,ENSG00000242381,ENSG00000223158
chr13	25753949	25754249	13:25753949-25754249	ENSG00000199767,ENSG00000180803,ENSG00000242381,ENSG00000223158
chr13	25776811	25777044	13:25776811-25777044	ENSG00000180803,ENSG00000242381,ENSG00000223158
chr13	26051935	26052141	13:26051935-26052141	ENSG00000180803,ENSG00000242381,ENSG00000223158,ENSG00000180730,ENSG00000231983,ENSG00000234706
chr13	26066496	26066827	13:26066496-26066827	ENSG00000199767,ENSG00000180803,ENSG00000242381,ENSG00000223158,ENSG00000180730,ENSG00000231983,ENSG00000233963,ENSG00000234706
chr13	26186203	26186925	13:26186203-26186925	ENSG00000233963,ENSG00000234706,ENSG00000127870,ENSG00000277368,ENSG00000234031,ENSG00000237001,ENSG00000285935
chr13	26221575	26222054	13:26221575-26222054	ENSG00000127870,ENSG00000277368,ENSG00000271559,ENSG00000227882
chr13	26222168	26222677	13:26222168-26222677	ENSG00000127870,ENSG00000277368,ENSG00000271559
chr13	26226331	26226599	13:26226331-26226599	ENSG00000127870,ENSG00000277368,ENSG00000271559,ENSG00000227882
chr13	26227241	26227554	13:26227241-26227554	ENSG00000127870,ENSG00000277368,ENSG00000271559,ENSG00000227882
chr13	26230781	26230981	13:26230781-26230981	ENSG00000127870,ENSG00000277368,ENSG00000271559,ENSG00000227882
chr13	26247545	26248047	13:26247545-26248047	ENSG00000233963,ENSG00000234706,ENSG00000127870,ENSG00000277368,ENSG00000271559,ENSG00000227882,ENSG00000132964,ENSG00000278413,ENSG00000234031
chr13	26253722	26254563	13:26253722-26254563	ENSG00000127870,ENSG00000277368,ENSG00000132964
chr13	26254727	26254931	13:26254727-26254931	ENSG00000132964
chr13	26266362	26266605	13:26266362-26266605	-
chr13	26342859	26343248	13:26342859-26343248	ENSG00000233963,ENSG00000278413,ENSG00000237001
chr13	26377070	26377355	13:26377070-26377355	ENSG00000132964,ENSG00000278413,ENSG00000237001
chr13	26412958	26413692	13:26412958-26413692	ENSG00000233963,ENSG00000234706,ENSG00000132964,ENSG00000278413,ENSG00000237001
chr13	26435242	26435530	13:26435242-26435530	ENSG00000233963,ENSG00000234706,ENSG00000278413,ENSG00000234031
chr13	26435770	26436048	13:26435770-26436048	ENSG00000233963,ENSG00000278413,ENSG00000234031
chr13	26482624	26482890	13:26482624-26482890	ENSG00000233963,ENSG00000285929,ENSG00000237001
chr13	26496646	26496966	13:26496646-26496966	ENSG00000233963,ENSG00000234706,ENSG00000285929,ENSG00000234031,ENSG00000237001
chr13	26557365	26557980	13:26557365-26557980	ENSG00000234706,ENSG00000132970,ENSG00000234031,ENSG00000237001
chr13	26698690	26698948	13:26698690-26698948	ENSG00000233963,ENSG00000234031,ENSG00000237001,ENSG00000285935,ENSG00000132975
chr13	26707770	26708029	13:26707770-26708029	ENSG00000233963,ENSG00000234706,ENSG00000237001,ENSG00000285935,ENSG00000132975,ENSG00000230256
chr13	26719629	26720029	13:26719629-26720029	ENSG00000233963,ENSG00000234706,ENSG00000234031,ENSG00000237001,ENSG00000132975,ENSG00000230256
chr13	26821705	26822620	13:26821705-26822620	ENSG00000242381,ENSG00000233963,ENSG00000234706,ENSG00000237001,ENSG00000132975,ENSG00000230256
chr13	26867503	26867710	13:26867503-26867710	ENSG00000132975,ENSG00000230256
chr13	26872930	26873194	13:26872930-26873194	ENSG00000132975,ENSG00000230256
chr13	26930293	26930586	13:26930293-26930586	ENSG00000237001,ENSG00000132975,ENSG00000230256
chr13	26946948	26947283	13:26946948-26947283	ENSG00000230256
chr13	26962377	26962577	13:26962377-26962577	-
chr13	26972172	26972743	13:26972172-26972743	ENSG00000223782
chr13	26976099	26976729	13:26976099-26976729	ENSG00000283579,ENSG00000223782
chr13	26982985	26983461	13:26982985-26983461	ENSG00000283579,ENSG00000223782
chr13	26985343	26985617	13:26985343-26985617	ENSG00000283579
chr13	27006569	27006771	13:27006569-27006771	ENSG00000283579
chr13	27006910	27007196	13:27006910-27007196	ENSG00000283579,ENSG00000218198
chr13	27011595	27011860	13:27011595-27011860	ENSG00000218198
chr13	27022863	27023304	13:27022863-27023304	ENSG00000283579,ENSG00000218198,ENSG00000232162
chr13	27023979	27024203	13:27023979-27024203	ENSG00000218198
chr13	27044946	27045177	13:27044946-27045177	-
chr13	27047164	27047364	13:27047164-27047364	-
chr13	27055926	27056128	13:27055926-27056128	-
chr13	27077318	27077555	13:27077318-27077555	ENSG00000278496,ENSG00000232162
chr13	27082184	27082616	13:27082184-27082616	ENSG00000152484,ENSG00000278496
chr13	27125818	27126321	13:27125818-27126321	ENSG00000152484,ENSG00000232162,ENSG00000230641
chr13	27138374	27138747	13:27138374-27138747	ENSG00000152484,ENSG00000232162,ENSG00000230641
chr13	27171708	27172659	13:27171708-27172659	ENSG00000152484,ENSG00000232162,ENSG00000230641,ENSG00000234772,ENSG00000122026
chr13	27212507	27212759	13:27212507-27212759	ENSG00000275294
chr13	27217742	27218154	13:27217742-27218154	ENSG00000275294,ENSG00000234772
chr13	27242707	27243184	13:27242707-27243184	ENSG00000275294,ENSG00000234772,ENSG00000207051,ENSG00000207500,ENSG00000122026
chr13	27251137	27251718	13:27251137-27251718	ENSG00000275294,ENSG00000234772,ENSG00000122035,ENSG00000207051,ENSG00000207500,ENSG00000122026
chr13	27270492	27271317	13:27270492-27271317	ENSG00000275294,ENSG00000234772,ENSG00000122035,ENSG00000207051,ENSG00000207500,ENSG00000122026
chr13	27284174	27284422	13:27284174-27284422	ENSG00000122035
chr13	27321904	27322381	13:27321904-27322381	-
chr13	27339356	27339631	13:27339356-27339631	ENSG00000252247
chr13	27350919	27351181	13:27350919-27351181	ENSG00000252247
chr13	27361985	27362608	13:27361985-27362608	ENSG00000283579,ENSG00000242360,ENSG00000183463,ENSG00000207330,ENSG00000247381,ENSG00000229609
chr13	27374723	27375001	13:27374723-27375001	ENSG00000207330,ENSG00000201242,ENSG00000229609
chr13	27380003	27380239	13:27380003-27380239	ENSG00000201242
chr13	27406315	27406601	13:27406315-27406601	ENSG00000122034,ENSG00000201242
chr13	27421579	27421818	13:27421579-27421818	ENSG00000122034
chr13	27424231	27424760	13:27424231-27424760	ENSG00000122034
chr13	27425882	27426459	13:27425882-27426459	ENSG00000122033,ENSG00000122034
chr13	27427027	27427252	13:27427027-27427252	ENSG00000122033,ENSG00000122034
chr13	27449956	27450739	13:27449956-27450739	ENSG00000122033,ENSG00000122034
chr13	27459487	27460011	13:27459487-27460011	ENSG00000122033
chr13	27481791	27482090	13:27481791-27482090	ENSG00000252499
chr13	27533140	27533700	13:27533140-27533700	ENSG00000226703
chr13	27534158	27534385	13:27534158-27534385	ENSG00000226703
chr13	27574724	27574924	13:27574724-27574924	ENSG00000226703
chr13	27586187	27586626	13:27586187-27586626	-
chr13	27595145	27595517	13:27595145-27595517	ENSG00000226703,ENSG00000186184,ENSG00000139517
chr13	27599894	27600245	13:27599894-27600245	ENSG00000186184,ENSG00000139517
chr13	27600777	27601094	13:27600777-27601094	ENSG00000139517
chr13	27604439	27604639	13:27604439-27604639	ENSG00000139517
chr13	27605142	27605359	13:27605142-27605359	ENSG00000139517
chr13	27605656	27605878	13:27605656-27605878	ENSG00000139517
chr13	27620055	27620930	13:27620055-27620930	ENSG00000186184,ENSG00000139517
chr13	27621286	27621487	13:27621286-27621487	ENSG00000186184,ENSG00000139517
chr13	27621681	27622023	13:27621681-27622023	ENSG00000186184,ENSG00000139517
chr13	27641789	27642111	13:27641789-27642111	ENSG00000226703,ENSG00000186184
chr13	27643650	27643972	13:27643650-27643972	ENSG00000186184
chr13	27644462	27644696	13:27644462-27644696	ENSG00000186184
chr13	27667926	27668303	13:27667926-27668303	ENSG00000226703,ENSG00000273552,ENSG00000186184
chr13	27678408	27678623	13:27678408-27678623	ENSG00000226703,ENSG00000273552
chr13	27792342	27792708	13:27792342-27792708	ENSG00000139515,ENSG00000247381,ENSG00000169840,ENSG00000226703
chr13	27826380	27826902	13:27826380-27826902	ENSG00000242360,ENSG00000183463,ENSG00000139515,ENSG00000207330,ENSG00000247381,ENSG00000229609
chr13	27829992	27830265	13:27829992-27830265	ENSG00000242360,ENSG00000183463,ENSG00000139515,ENSG00000207330,ENSG00000247381
chr13	27953688	27954213	13:27953688-27954213	ENSG00000165556,ENSG00000260704,ENSG00000180389,ENSG00000139515,ENSG00000247381
chr13	27960314	27960567	13:27960314-27960567	ENSG00000165556,ENSG00000260704,ENSG00000139515,ENSG00000247381
chr13	27984275	27984585	13:27984275-27984585	ENSG00000242360,ENSG00000183463,ENSG00000165556,ENSG00000139515,ENSG00000247381
chr13	27998025	27998234	13:27998025-27998234	ENSG00000242360,ENSG00000183463,ENSG00000139515,ENSG00000247381
chr13	28059218	28059575	13:28059218-28059575	ENSG00000232587,ENSG00000271026
chr13	28100477	28100810	13:28100477-28100810	ENSG00000235115,ENSG00000271026,ENSG00000122025
chr13	28138025	28138669	13:28138025-28138669	ENSG00000232587,ENSG00000152520,ENSG00000261485
chr13	28138820	28139573	13:28138820-28139573	ENSG00000232587,ENSG00000152520,ENSG00000261485
chr13	28139974	28140305	13:28139974-28140305	ENSG00000232587,ENSG00000152520,ENSG00000261485
chr13	28166304	28166647	13:28166304-28166647	ENSG00000200840,ENSG00000232587,ENSG00000152520,ENSG00000261485,ENSG00000271026
chr13	28248249	28248466	13:28248249-28248466	ENSG00000200840,ENSG00000232587,ENSG00000152520
chr13	28251664	28251883	13:28251664-28251883	ENSG00000200840,ENSG00000232587
chr13	28256879	28257110	13:28256879-28257110	ENSG00000200840,ENSG00000232587
chr13	28273996	28274205	13:28273996-28274205	ENSG00000200840,ENSG00000232587
chr13	28324250	28324543	13:28324250-28324543	ENSG00000102755,ENSG00000279393,ENSG00000273964
chr13	28347467	28347852	13:28347467-28347852	ENSG00000102755,ENSG00000279393,ENSG00000273964
chr13	28408462	28408928	13:28408462-28408928	ENSG00000102755,ENSG00000279393,ENSG00000235472,ENSG00000273964,ENSG00000232587
chr13	28532707	28533178	13:28532707-28533178	ENSG00000102755,ENSG00000279393,ENSG00000235472,ENSG00000273964
chr13	28568407	28568607	13:28568407-28568607	ENSG00000279393,ENSG00000235472,ENSG00000273964
chr13	28574885	28575287	13:28574885-28575287	ENSG00000279393,ENSG00000235472,ENSG00000273964
chr13	28636768	28636998	13:28636768-28636998	ENSG00000279393,ENSG00000235472,ENSG00000273964
chr13	28658879	28659511	13:28658879-28659511	ENSG00000279393,ENSG00000235472,ENSG00000273964,ENSG00000132963,ENSG00000202237
chr13	28659677	28659964	13:28659677-28659964	ENSG00000273964,ENSG00000132963,ENSG00000202237
chr13	28718662	28719332	13:28718662-28719332	ENSG00000139508,ENSG00000202237,ENSG00000233588,ENSG00000277227,ENSG00000236339
chr13	28744687	28745027	13:28744687-28745027	ENSG00000273964,ENSG00000139508,ENSG00000202237,ENSG00000233588,ENSG00000277227,ENSG00000236339
chr13	28750420	28750795	13:28750420-28750795	ENSG00000139508,ENSG00000202237,ENSG00000233588,ENSG00000277227,ENSG00000236339
chr13	28796617	28796948	13:28796617-28796948	ENSG00000202237,ENSG00000277227,ENSG00000236339
chr13	28805337	28805546	13:28805337-28805546	ENSG00000277227,ENSG00000236339
chr13	28819723	28820139	13:28819723-28820139	ENSG00000277227,ENSG00000236339,ENSG00000132938,ENSG00000236758,ENSG00000270680
chr13	29185914	29186302	13:29185914-29186302	ENSG00000236758,ENSG00000223460,ENSG00000270680
chr13	29363034	29363333	13:29363034-29363333	ENSG00000236758,ENSG00000223460,ENSG00000270680
chr13	29384404	29384936	13:29384404-29384936	ENSG00000236758,ENSG00000223460,ENSG00000270680,ENSG00000179141
chr13	29402299	29402502	13:29402299-29402502	ENSG00000270680
chr13	29428263	29428998	13:29428263-29428998	ENSG00000132938
chr13	29456397	29456816	13:29456397-29456816	ENSG00000223460,ENSG00000179141
chr13	29459944	29460326	13:29459944-29460326	ENSG00000179141
chr13	29462327	29462596	13:29462327-29462596	ENSG00000179141
chr13	29472366	29472654	13:29472366-29472654	ENSG00000179141
chr13	29501295	29501863	13:29501295-29501863	ENSG00000132938,ENSG00000179141
chr13	29508237	29508492	13:29508237-29508492	ENSG00000179141
chr13	29508653	29508933	13:29508653-29508933	ENSG00000179141
chr13	29578226	29578646	13:29578226-29578646	ENSG00000139514
chr13	29582158	29582530	13:29582158-29582530	ENSG00000139514
chr13	29594798	29595209	13:29594798-29595209	ENSG00000139514
chr13	29595489	29596121	13:29595489-29596121	ENSG00000139514
chr13	29707929	29708294	13:29707929-29708294	ENSG00000179141,ENSG00000266505,ENSG00000122043,ENSG00000224329
chr13	29763810	29764130	13:29763810-29764130	ENSG00000266505,ENSG00000122043,ENSG00000224329,ENSG00000236258,ENSG00000278172
chr13	29849327	29849610	13:29849327-29849610	ENSG00000266505,ENSG00000122043,ENSG00000224329,ENSG00000236258,ENSG00000278172,ENSG00000122042
chr13	29850220	29850892	13:29850220-29850892	ENSG00000266505,ENSG00000122043,ENSG00000224405,ENSG00000224329,ENSG00000236258,ENSG00000278172,ENSG00000122042
chr13	29924219	29924502	13:29924219-29924502	ENSG00000266505,ENSG00000122043,ENSG00000224405,ENSG00000224329,ENSG00000236258,ENSG00000278172
chr13	30072140	30072612	13:30072140-30072612	ENSG00000224511,ENSG00000266505,ENSG00000122043,ENSG00000224329,ENSG00000236258
chr13	30093362	30093581	13:30093362-30093581	ENSG00000224511,ENSG00000266505,ENSG00000122043,ENSG00000224329
chr13	30113610	30114249	13:30113610-30114249	ENSG00000224511,ENSG00000266505,ENSG00000122043,ENSG00000224329,ENSG00000236258
chr13	30114956	30115279	13:30114956-30115279	ENSG00000232643,ENSG00000232117,ENSG00000224511,ENSG00000266505,ENSG00000122043,ENSG00000224329
chr13	30128054	30128446	13:30128054-30128446	ENSG00000279499,ENSG00000232643,ENSG00000232117
chr13	30132582	30132940	13:30132582-30132940	ENSG00000279499,ENSG00000232643,ENSG00000232117
chr13	30138583	30138803	13:30138583-30138803	ENSG00000232643,ENSG00000232117
chr13	30228937	30229475	13:30228937-30229475	ENSG00000215049,ENSG00000252928,ENSG00000102781,ENSG00000279499,ENSG00000232643,ENSG00000232117,ENSG00000175664,ENSG00000224743
chr13	30271548	30271752	13:30271548-30271752	ENSG00000215049,ENSG00000252928,ENSG00000279499
chr13	30306747	30307727	13:30306747-30307727	ENSG00000215049,ENSG00000236463,ENSG00000252928,ENSG00000102781
chr13	30322477	30322760	13:30322477-30322760	ENSG00000215049,ENSG00000236463,ENSG00000252928,ENSG00000102781
chr13	30327219	30327420	13:30327219-30327420	ENSG00000215049,ENSG00000236463
chr13	30335133	30335433	13:30335133-30335433	ENSG00000215049,ENSG00000236463,ENSG00000238121,ENSG00000279149
chr13	30339044	30339244	13:30339044-30339244	ENSG00000238121,ENSG00000279149
chr13	30340519	30341175	13:30340519-30341175	ENSG00000215049,ENSG00000236463,ENSG00000238121,ENSG00000279149,ENSG00000252928,ENSG00000102781
chr13	30355359	30355681	13:30355359-30355681	ENSG00000215049,ENSG00000238121
chr13	30362900	30363434	13:30362900-30363434	ENSG00000238121
chr13	30371628	30371899	13:30371628-30371899	ENSG00000238121
chr13	30394789	30395135	13:30394789-30395135	-
chr13	30395464	30395768	13:30395464-30395768	ENSG00000238121,ENSG00000285773
chr13	30408270	30408762	13:30408270-30408762	ENSG00000215049,ENSG00000285773,ENSG00000225039,ENSG00000236444,ENSG00000189403,ENSG00000285840
chr13	30422150	30422545	13:30422150-30422545	ENSG00000225039,ENSG00000236444,ENSG00000189403
chr13	30433154	30433365	13:30433154-30433365	ENSG00000225039,ENSG00000236444
chr13	30445714	30445914	13:30445714-30445914	-
chr13	30457230	30457810	13:30457230-30457810	ENSG00000189403
chr13	30458078	30458278	13:30458078-30458278	ENSG00000189403
chr13	30464574	30465193	13:30464574-30465193	ENSG00000189403,ENSG00000285840
chr13	30465773	30466445	13:30465773-30466445	ENSG00000189403,ENSG00000285840,ENSG00000132952
chr13	30476797	30477064	13:30476797-30477064	ENSG00000189403,ENSG00000285840,ENSG00000213411,ENSG00000232489
chr13	30496148	30496593	13:30496148-30496593	ENSG00000285840,ENSG00000213411,ENSG00000232489,ENSG00000279499,ENSG00000230403
chr13	30504039	30504506	13:30504039-30504506	ENSG00000285840,ENSG00000213411,ENSG00000232489,ENSG00000279499,ENSG00000231894,ENSG00000232643,ENSG00000230403
chr13	30551245	30551550	13:30551245-30551550	ENSG00000213411,ENSG00000232489,ENSG00000224117
chr13	30572757	30573302	13:30572757-30573302	ENSG00000213411,ENSG00000232489
chr13	30576580	30576829	13:30576580-30576829	-
chr13	30578834	30579100	13:30578834-30579100	ENSG00000213411,ENSG00000232489
chr13	30585774	30585974	13:30585774-30585974	-
chr13	30616911	30618069	13:30616911-30618069	ENSG00000189403,ENSG00000285840,ENSG00000132952
chr13	30629515	30629930	13:30629515-30629930	ENSG00000132952
chr13	30651730	30651930	13:30651730-30651930	-
chr13	30654492	30654821	13:30654492-30654821	-
chr13	30673865	30674510	13:30673865-30674510	ENSG00000132952,ENSG00000275788,ENSG00000230403,ENSG00000238185,ENSG00000175664,ENSG00000102802,ENSG00000224743,ENSG00000237879,ENSG00000132965
chr13	30679810	30680084	13:30679810-30680084	ENSG00000275788,ENSG00000237879,ENSG00000132965
chr13	30690300	30690549	13:30690300-30690549	ENSG00000275788,ENSG00000132965
chr13	30694531	30695041	13:30694531-30695041	ENSG00000275788,ENSG00000230403,ENSG00000238185,ENSG00000175664,ENSG00000224743,ENSG00000132965
chr13	30740385	30740585	13:30740385-30740585	ENSG00000132965
chr13	30786787	30787012	13:30786787-30787012	-
chr13	30801698	30801954	13:30801698-30801954	ENSG00000237879
chr13	30802921	30803259	13:30802921-30803259	ENSG00000275788,ENSG00000175664,ENSG00000224743,ENSG00000237879
chr13	30844968	30845291	13:30844968-30845291	ENSG00000230403,ENSG00000238185,ENSG00000175664,ENSG00000102802,ENSG00000224743
chr13	30865355	30865640	13:30865355-30865640	ENSG00000230403,ENSG00000238185,ENSG00000175664,ENSG00000102802,ENSG00000224743,ENSG00000236094
chr13	30870304	30870891	13:30870304-30870891	ENSG00000231894,ENSG00000286286,ENSG00000230403,ENSG00000238185,ENSG00000175664,ENSG00000102802,ENSG00000224743,ENSG00000236094
chr13	30893018	30893278	13:30893018-30893278	ENSG00000230403,ENSG00000238185,ENSG00000175664,ENSG00000102802,ENSG00000224743,ENSG00000236094
chr13	31044428	31044716	13:31044428-31044716	ENSG00000231894,ENSG00000286286,ENSG00000230403,ENSG00000238185,ENSG00000175664,ENSG00000102802,ENSG00000224743
chr13	31161661	31162619	13:31161661-31162619	ENSG00000187676,ENSG00000120694,ENSG00000231894
chr13	31177768	31178153	13:31177768-31178153	ENSG00000187676,ENSG00000120694
chr13	31199730	31200600	13:31199730-31200600	ENSG00000187676,ENSG00000120694
chr13	31204649	31204938	13:31204649-31204938	ENSG00000187676,ENSG00000120694
chr13	31209550	31209904	13:31209550-31209904	ENSG00000187676,ENSG00000120694,ENSG00000231894
chr13	31213550	31213907	13:31213550-31213907	ENSG00000187676
chr13	31236345	31236545	13:31236345-31236545	ENSG00000277319,ENSG00000187676
chr13	31311958	31312355	13:31311958-31312355	ENSG00000277319,ENSG00000229427,ENSG00000187676
chr13	31385698	31385898	13:31385698-31385898	ENSG00000277319
chr13	31424162	31424478	13:31424162-31424478	ENSG00000278305,ENSG00000277319,ENSG00000187676
chr13	31431717	31432000	13:31431717-31432000	ENSG00000277319,ENSG00000133105
chr13	31742143	31742441	13:31742143-31742441	ENSG00000277319,ENSG00000133105
chr13	31846399	31847131	13:31846399-31847131	ENSG00000287904,ENSG00000073910,ENSG00000229715,ENSG00000279314,ENSG00000278732
chr13	31865408	31865867	13:31865408-31865867	ENSG00000229715,ENSG00000279314,ENSG00000278732
chr13	31909959	31910162	13:31909959-31910162	ENSG00000229715,ENSG00000279314,ENSG00000278732
chr13	32001301	32001620	13:32001301-32001620	ENSG00000229715,ENSG00000279314,ENSG00000278732
chr13	32019682	32019951	13:32019682-32019951	ENSG00000229715,ENSG00000279314,ENSG00000278732,ENSG00000237637
chr13	32031149	32031845	13:32031149-32031845	ENSG00000073910,ENSG00000229715,ENSG00000279314,ENSG00000278732,ENSG00000237637
chr13	32164719	32165011	13:32164719-32165011	ENSG00000229715,ENSG00000279314,ENSG00000278732
chr13	32175268	32175705	13:32175268-32175705	ENSG00000229715,ENSG00000279314,ENSG00000278732
chr13	32205681	32205918	13:32205681-32205918	-
chr13	32246451	32246731	13:32246451-32246731	ENSG00000073910,ENSG00000229715,ENSG00000279314,ENSG00000278732,ENSG00000189167
chr13	32261557	32261821	13:32261557-32261821	ENSG00000073910
chr13	32310131	32310427	13:32310131-32310427	ENSG00000229715,ENSG00000189167,ENSG00000139618
chr13	32315263	32316246	13:32315263-32316246	ENSG00000229715,ENSG00000279314,ENSG00000189167,ENSG00000139618
chr13	32381649	32381915	13:32381649-32381915	ENSG00000139618,ENSG00000215515
chr13	32408760	32409077	13:32408760-32409077	ENSG00000215515,ENSG00000139597,ENSG00000212293
chr13	32415051	32415390	13:32415051-32415390	ENSG00000139597,ENSG00000212293,ENSG00000270008
chr13	32423632	32423998	13:32423632-32423998	ENSG00000139597,ENSG00000212293,ENSG00000270008
chr13	32428094	32428493	13:32428094-32428493	ENSG00000139597,ENSG00000212293,ENSG00000270008
chr13	32431450	32431704	13:32431450-32431704	ENSG00000139597,ENSG00000270008
chr13	32443148	32443460	13:32443148-32443460	ENSG00000215515,ENSG00000139597,ENSG00000270008,ENSG00000281026
chr13	32468768	32469091	13:32468768-32469091	ENSG00000229800,ENSG00000281026
chr13	32471540	32471877	13:32471540-32471877	ENSG00000244754,ENSG00000229800,ENSG00000281026
chr13	32473728	32474017	13:32473728-32474017	ENSG00000229800,ENSG00000281026
chr13	32496616	32496968	13:32496616-32496968	ENSG00000244754,ENSG00000281026
chr13	32497593	32497803	13:32497593-32497803	ENSG00000244754,ENSG00000281026
chr13	32530825	32531268	13:32530825-32531268	ENSG00000244754
chr13	32538419	32539193	13:32538419-32539193	ENSG00000244754,ENSG00000281026
chr13	32586096	32586662	13:32586096-32586662	ENSG00000083642
chr13	32586979	32587410	13:32586979-32587410	ENSG00000083642
chr13	32639569	32639854	13:32639569-32639854	ENSG00000083642
chr13	32650718	32651073	13:32650718-32651073	ENSG00000083642,ENSG00000227604
chr13	32669099	32669410	13:32669099-32669410	ENSG00000083642,ENSG00000277151,ENSG00000227604
chr13	32746520	32746720	13:32746520-32746720	ENSG00000207325,ENSG00000277151
chr13	32750382	32750617	13:32750382-32750617	ENSG00000083642,ENSG00000207325,ENSG00000277151,ENSG00000227604
chr13	32752290	32752822	13:32752290-32752822	ENSG00000083642,ENSG00000207325,ENSG00000277151,ENSG00000227604,ENSG00000230300,ENSG00000232986
chr13	32790838	32791134	13:32790838-32791134	ENSG00000207325,ENSG00000277151,ENSG00000227604
chr13	32911556	32911842	13:32911556-32911842	ENSG00000226968,ENSG00000227604
chr13	33016336	33016615	13:33016336-33016615	ENSG00000227604,ENSG00000133116,ENSG00000230300
chr13	33016800	33017049	13:33016800-33017049	ENSG00000227604,ENSG00000133116
chr13	33017654	33017878	13:33017654-33017878	ENSG00000227604,ENSG00000133116
chr13	33035091	33035499	13:33035091-33035499	ENSG00000227604,ENSG00000230300,ENSG00000232986
chr13	33057609	33057865	13:33057609-33057865	ENSG00000227604,ENSG00000230300
chr13	33205884	33206098	13:33205884-33206098	ENSG00000133121,ENSG00000230300,ENSG00000236581
chr13	33214265	33214757	13:33214265-33214757	ENSG00000227604,ENSG00000133121,ENSG00000230300,ENSG00000236581,ENSG00000287274,ENSG00000227911,ENSG00000285621,ENSG00000277386,ENSG00000230490,ENSG00000234535,ENSG00000232986
chr13	33222933	33223409	13:33222933-33223409	ENSG00000133121,ENSG00000230300,ENSG00000236581,ENSG00000287274,ENSG00000227911,ENSG00000285621,ENSG00000277386,ENSG00000230490,ENSG00000234535,ENSG00000232986
chr13	33228683	33228887	13:33228683-33228887	ENSG00000230300,ENSG00000236581,ENSG00000227911,ENSG00000285621,ENSG00000277386
chr13	33245532	33245840	13:33245532-33245840	ENSG00000230300,ENSG00000236581,ENSG00000227911,ENSG00000285621,ENSG00000277386
chr13	33285738	33285990	13:33285738-33285990	ENSG00000133121,ENSG00000236581,ENSG00000287274,ENSG00000227911,ENSG00000285621,ENSG00000277386
chr13	33296993	33297487	13:33296993-33297487	ENSG00000133121,ENSG00000230300,ENSG00000236581,ENSG00000287274,ENSG00000227911,ENSG00000285621,ENSG00000277386,ENSG00000234535,ENSG00000232986
chr13	33349945	33350359	13:33349945-33350359	ENSG00000133121,ENSG00000236581,ENSG00000227911,ENSG00000285621,ENSG00000277386
chr13	33542347	33543207	13:33542347-33543207	ENSG00000230300,ENSG00000236581,ENSG00000287274,ENSG00000227911,ENSG00000285621,ENSG00000277386,ENSG00000230490,ENSG00000234535,ENSG00000232986
chr13	33723858	33724175	13:33723858-33724175	ENSG00000230300,ENSG00000230490,ENSG00000234535,ENSG00000232986
chr13	33785431	33785759	13:33785431-33785759	ENSG00000230490,ENSG00000234535,ENSG00000232986,ENSG00000286779,ENSG00000133119,ENSG00000252397,ENSG00000276672,ENSG00000280431,ENSG00000227254,ENSG00000199196,ENSG00000278477,ENSG00000271850,ENSG00000225179,ENSG00000271901,ENSG00000231910,ENSG00000273886,ENSG00000232795
chr13	33817882	33818763	13:33817882-33818763	ENSG00000230490,ENSG00000234535,ENSG00000232986,ENSG00000286779,ENSG00000133119,ENSG00000252397,ENSG00000276672,ENSG00000280431,ENSG00000227254,ENSG00000199196,ENSG00000278477,ENSG00000271850,ENSG00000225179,ENSG00000271901,ENSG00000231910
chr13	33931534	33931743	13:33931534-33931743	ENSG00000276672,ENSG00000280431,ENSG00000227254,ENSG00000199196,ENSG00000278477,ENSG00000271850,ENSG00000225179,ENSG00000271901,ENSG00000231910,ENSG00000273886
chr13	34942101	34942441	13:34942101-34942441	ENSG00000227254,ENSG00000199196,ENSG00000278477,ENSG00000271850,ENSG00000225179,ENSG00000271901,ENSG00000231910,ENSG00000273886,ENSG00000261728,ENSG00000172915
chr13	35157168	35157483	13:35157168-35157483	ENSG00000280431,ENSG00000227254,ENSG00000199196,ENSG00000278477,ENSG00000271850,ENSG00000225179,ENSG00000271901,ENSG00000231910,ENSG00000273886,ENSG00000172915,ENSG00000232795
chr13	35164393	35164683	13:35164393-35164683	ENSG00000286779,ENSG00000276672,ENSG00000280431,ENSG00000227254,ENSG00000199196,ENSG00000278477,ENSG00000271850,ENSG00000225179,ENSG00000271901,ENSG00000231910,ENSG00000273886,ENSG00000261728,ENSG00000172915,ENSG00000232795,ENSG00000234835
chr13	35309844	35310044	13:35309844-35310044	ENSG00000278477,ENSG00000271850,ENSG00000225179,ENSG00000271901,ENSG00000231910,ENSG00000232795,ENSG00000234835,ENSG00000236036
chr13	35331576	35331840	13:35331576-35331840	ENSG00000199196,ENSG00000278477,ENSG00000271850,ENSG00000225179,ENSG00000271901,ENSG00000231910,ENSG00000232795,ENSG00000234835,ENSG00000236036
chr13	35349650	35350082	13:35349650-35350082	ENSG00000276672,ENSG00000227254,ENSG00000199196,ENSG00000278477,ENSG00000271850,ENSG00000225179,ENSG00000271901,ENSG00000231910,ENSG00000273886,ENSG00000232795,ENSG00000234835,ENSG00000287650,ENSG00000236036,ENSG00000120669,ENSG00000223383,ENSG00000180440
chr13	35470967	35471395	13:35470967-35471395	ENSG00000172915,ENSG00000180660,ENSG00000287650
chr13	35475140	35475548	13:35475140-35475548	ENSG00000172915,ENSG00000180660,ENSG00000287650
chr13	35476261	35476515	13:35476261-35476515	ENSG00000172915,ENSG00000234835,ENSG00000180660,ENSG00000287650,ENSG00000236036
chr13	35512391	35512902	13:35512391-35512902	ENSG00000227254,ENSG00000199196,ENSG00000278477,ENSG00000271850,ENSG00000225179,ENSG00000271901,ENSG00000231910,ENSG00000273886,ENSG00000232795,ENSG00000234835,ENSG00000287650,ENSG00000236036,ENSG00000120669,ENSG00000180440
chr13	35630739	35630989	13:35630739-35630989	ENSG00000225179,ENSG00000271901,ENSG00000234835,ENSG00000236036
chr13	35720989	35721272	13:35720989-35721272	ENSG00000232795,ENSG00000234835,ENSG00000236036
chr13	35978556	35978842	13:35978556-35978842	ENSG00000120669,ENSG00000207203,ENSG00000235306,ENSG00000223543
chr13	36131191	36131558	13:36131191-36131558	ENSG00000133083,ENSG00000120669,ENSG00000207203
chr13	36275274	36275474	13:36275274-36275474	ENSG00000120669,ENSG00000207203
chr13	36282894	36283161	13:36282894-36283161	ENSG00000120669,ENSG00000250709,ENSG00000242715,ENSG00000207203,ENSG00000235306,ENSG00000223543
chr13	36297378	36298250	13:36297378-36298250	ENSG00000120669,ENSG00000250709,ENSG00000242715,ENSG00000207203,ENSG00000133104
chr13	36345450	36345902	13:36345450-36345902	ENSG00000133104,ENSG00000120664
chr13	36346051	36347006	13:36346051-36347006	ENSG00000133104,ENSG00000120664,ENSG00000235306,ENSG00000223543
chr13	36395400	36395610	13:36395400-36395610	ENSG00000120669,ENSG00000133104,ENSG00000120664,ENSG00000223383,ENSG00000180440,ENSG00000235306,ENSG00000223543
chr13	36418095	36418404	13:36418095-36418404	ENSG00000133101,ENSG00000223383,ENSG00000180440,ENSG00000235306,ENSG00000223543
chr13	36420429	36420855	13:36420429-36420855	ENSG00000120669,ENSG00000133101,ENSG00000223383,ENSG00000180440,ENSG00000235306,ENSG00000223543,ENSG00000215486
chr13	36432239	36432547	13:36432239-36432547	ENSG00000133101,ENSG00000223383,ENSG00000180440,ENSG00000235306,ENSG00000223543
chr13	36814552	36814761	13:36814552-36814761	ENSG00000180440,ENSG00000235306,ENSG00000223543,ENSG00000215486,ENSG00000271337,ENSG00000133111
chr13	36815109	36815414	13:36815109-36815414	ENSG00000180440,ENSG00000235306,ENSG00000223543,ENSG00000215486,ENSG00000271337,ENSG00000133111
chr13	36818987	36819601	13:36818987-36819601	ENSG00000223383,ENSG00000180440,ENSG00000235306,ENSG00000223543,ENSG00000215486,ENSG00000271337,ENSG00000133111
chr13	36819753	36820089	13:36819753-36820089	ENSG00000180440,ENSG00000235306,ENSG00000223543,ENSG00000215486,ENSG00000271337,ENSG00000133111
chr13	36830255	36830500	13:36830255-36830500	ENSG00000235306,ENSG00000223543,ENSG00000215486,ENSG00000133111
chr13	36848640	36848913	13:36848640-36848913	ENSG00000223383,ENSG00000180440,ENSG00000235306,ENSG00000223543,ENSG00000215486,ENSG00000236711,ENSG00000226161
chr13	36857274	36857634	13:36857274-36857634	ENSG00000223383,ENSG00000180440,ENSG00000235306,ENSG00000223543,ENSG00000215486,ENSG00000236711,ENSG00000226161,ENSG00000120697
chr13	36858250	36858534	13:36858250-36858534	ENSG00000180440,ENSG00000215486,ENSG00000236711,ENSG00000226161
chr13	36862984	36863296	13:36862984-36863296	ENSG00000180440,ENSG00000235306,ENSG00000223543,ENSG00000215486,ENSG00000236711,ENSG00000226161
chr13	36919845	36920416	13:36919845-36920416	ENSG00000120693,ENSG00000228825,ENSG00000232378,ENSG00000226161
chr13	36981207	36981476	13:36981207-36981476	ENSG00000226161,ENSG00000120697,ENSG00000120699
chr13	36999159	36999589	13:36999159-36999589	ENSG00000120697,ENSG00000120699
chr13	37000232	37001141	13:37000232-37001141	ENSG00000120697,ENSG00000120699
chr13	37039844	37040325	13:37039844-37040325	ENSG00000120697,ENSG00000120699,ENSG00000102710,ENSG00000230283,ENSG00000133110
chr13	37049854	37050076	13:37049854-37050076	ENSG00000102710
chr13	37050768	37050968	13:37050768-37050968	ENSG00000102710
chr13	37058906	37059301	13:37058906-37059301	ENSG00000102710
chr13	37059452	37060076	13:37059452-37060076	ENSG00000120697,ENSG00000120699,ENSG00000102710,ENSG00000230390
chr13	37069071	37069368	13:37069071-37069368	ENSG00000102710,ENSG00000230283,ENSG00000230390,ENSG00000133110
chr13	37074826	37075036	13:37074826-37075036	ENSG00000279511,ENSG00000202395,ENSG00000230283,ENSG00000230390,ENSG00000275226,ENSG00000133110
chr13	37109145	37109345	13:37109145-37109345	ENSG00000180138,ENSG00000274549,ENSG00000279511,ENSG00000202395,ENSG00000230283,ENSG00000230390,ENSG00000275226,ENSG00000133110
chr13	37118048	37118484	13:37118048-37118484	ENSG00000120669,ENSG00000223383,ENSG00000180440,ENSG00000180138,ENSG00000274549,ENSG00000279511,ENSG00000202395,ENSG00000230283,ENSG00000230390,ENSG00000275226,ENSG00000133110,ENSG00000236354,ENSG00000252795
chr13	37870294	37870586	13:37870294-37870586	ENSG00000275226,ENSG00000133107,ENSG00000199276,ENSG00000287477
chr13	37923227	37923579	13:37923227-37923579	ENSG00000202395,ENSG00000230283,ENSG00000230390,ENSG00000275226,ENSG00000133110,ENSG00000199276,ENSG00000274317,ENSG00000228036,ENSG00000236354,ENSG00000234701,ENSG00000150893,ENSG00000252795,ENSG00000225350,ENSG00000235550
chr13	37959275	37959783	13:37959275-37959783	ENSG00000223383,ENSG00000202395,ENSG00000230283,ENSG00000230390,ENSG00000275226,ENSG00000133110,ENSG00000199276,ENSG00000274317,ENSG00000228036,ENSG00000279025,ENSG00000236354,ENSG00000234701,ENSG00000150893,ENSG00000252795,ENSG00000225350,ENSG00000225221,ENSG00000235550
chr13	37965624	37965824	13:37965624-37965824	ENSG00000230390,ENSG00000275226,ENSG00000199276,ENSG00000274317,ENSG00000228036,ENSG00000236354
chr13	38045777	38046072	13:38045777-38046072	ENSG00000202395,ENSG00000230283,ENSG00000230390,ENSG00000275226,ENSG00000133110,ENSG00000199276,ENSG00000228036,ENSG00000223685,ENSG00000279025,ENSG00000236354,ENSG00000234701,ENSG00000150893,ENSG00000252795,ENSG00000225350,ENSG00000225221,ENSG00000235550
chr13	38334894	38335169	13:38334894-38335169	ENSG00000223685,ENSG00000120686,ENSG00000279025
chr13	38340722	38340928	13:38340722-38340928	ENSG00000223685,ENSG00000120686,ENSG00000279025
chr13	38341264	38341709	13:38341264-38341709	ENSG00000275226,ENSG00000223685,ENSG00000120686,ENSG00000279025,ENSG00000236354,ENSG00000234701,ENSG00000150893,ENSG00000252795,ENSG00000225350,ENSG00000235550
chr13	38349307	38350407	13:38349307-38350407	ENSG00000223685,ENSG00000120686,ENSG00000279025,ENSG00000236354,ENSG00000252795
chr13	38417859	38418106	13:38417859-38418106	ENSG00000230390,ENSG00000279025,ENSG00000236354,ENSG00000234701,ENSG00000150893,ENSG00000252795,ENSG00000225350
chr13	38582263	38582475	13:38582263-38582475	ENSG00000236354,ENSG00000229437,ENSG00000234701,ENSG00000150893,ENSG00000252795,ENSG00000225350
chr13	38872768	38873030	13:38872768-38873030	ENSG00000236354,ENSG00000234701,ENSG00000150893,ENSG00000252795,ENSG00000225350,ENSG00000225221,ENSG00000235550
chr13	38998674	38999180	13:38998674-38999180	ENSG00000150893,ENSG00000252795,ENSG00000225350,ENSG00000225221,ENSG00000235550,ENSG00000133115,ENSG00000120685,ENSG00000273507
chr13	39035243	39035444	13:39035243-39035444	ENSG00000120685,ENSG00000188811,ENSG00000273507
chr13	39037688	39038519	13:39037688-39038519	ENSG00000120685,ENSG00000188811,ENSG00000273507
chr13	39263069	39263294	13:39263069-39263294	ENSG00000273507,ENSG00000214823
chr13	39348134	39348753	13:39348134-39348753	ENSG00000150893,ENSG00000252795,ENSG00000225350,ENSG00000225221,ENSG00000235550,ENSG00000273507,ENSG00000214823
chr13	39375555	39375939	13:39375555-39375939	ENSG00000252795,ENSG00000235550,ENSG00000273507,ENSG00000214823
chr13	39401401	39402143	13:39401401-39402143	ENSG00000150893,ENSG00000225350,ENSG00000235550,ENSG00000273507,ENSG00000214823
chr13	39415484	39415758	13:39415484-39415758	ENSG00000214823
chr13	39444848	39445245	13:39444848-39445245	ENSG00000214823
chr13	39446077	39446468	13:39446077-39446468	ENSG00000214823
chr13	39486877	39487135	13:39486877-39487135	ENSG00000214823
chr13	39515400	39515786	13:39515400-39515786	ENSG00000235550,ENSG00000273507,ENSG00000214823
chr13	39602297	39602953	13:39602297-39602953	ENSG00000273507,ENSG00000214823,ENSG00000183722
chr13	39603057	39603362	13:39603057-39603362	ENSG00000273507,ENSG00000214823,ENSG00000183722
chr13	39612098	39612354	13:39612098-39612354	ENSG00000273507,ENSG00000214823,ENSG00000183722
chr13	39616145	39616426	13:39616145-39616426	ENSG00000235550,ENSG00000273507,ENSG00000214823
chr13	39655471	39656497	13:39655471-39656497	ENSG00000133103,ENSG00000264171
chr13	39670439	39670722	13:39670439-39670722	ENSG00000273507,ENSG00000133103,ENSG00000264171
chr13	39676366	39676566	13:39676366-39676566	ENSG00000273507,ENSG00000133103
chr13	39684064	39684294	13:39684064-39684294	ENSG00000133103
chr13	39895191	39895478	13:39895191-39895478	ENSG00000200526,ENSG00000224351,ENSG00000270444,ENSG00000212553,ENSG00000211491
chr13	39937230	39937538	13:39937230-39937538	ENSG00000200526,ENSG00000224351,ENSG00000270444,ENSG00000212553,ENSG00000211491,ENSG00000277794
chr13	39942785	39943129	13:39942785-39943129	ENSG00000200526,ENSG00000224351,ENSG00000270444,ENSG00000212553,ENSG00000215483,ENSG00000271429,ENSG00000207458,ENSG00000252812,ENSG00000288542,ENSG00000211491,ENSG00000277794
chr13	40069254	40069520	13:40069254-40069520	ENSG00000200526,ENSG00000215483,ENSG00000271429,ENSG00000207458,ENSG00000252812,ENSG00000288542
chr13	40181497	40181794	13:40181497-40181794	ENSG00000215483,ENSG00000230710,ENSG00000271429,ENSG00000207458,ENSG00000252812
chr13	40198296	40198579	13:40198296-40198579	ENSG00000215483,ENSG00000230710,ENSG00000271429,ENSG00000207458,ENSG00000252812
chr13	40318459	40318659	13:40318459-40318659	ENSG00000215483,ENSG00000271429,ENSG00000207458,ENSG00000252812
chr13	40329743	40329943	13:40329743-40329943	ENSG00000215483,ENSG00000271429,ENSG00000207458,ENSG00000252812
chr13	40637646	40638004	13:40637646-40638004	ENSG00000215483,ENSG00000207458,ENSG00000252812,ENSG00000288542,ENSG00000229456
chr13	40666465	40666896	13:40666465-40666896	ENSG00000215483,ENSG00000271429,ENSG00000207458,ENSG00000252812,ENSG00000288542,ENSG00000150907,ENSG00000229456,ENSG00000211491
chr13	40668239	40668612	13:40668239-40668612	ENSG00000215483,ENSG00000271429,ENSG00000207458,ENSG00000252812,ENSG00000288542,ENSG00000150907,ENSG00000229456
chr13	40672320	40672776	13:40672320-40672776	ENSG00000200526,ENSG00000215483,ENSG00000271429,ENSG00000207458,ENSG00000252812,ENSG00000288542,ENSG00000150907,ENSG00000229456,ENSG00000211491,ENSG00000277794
chr13	40681293	40681746	13:40681293-40681746	ENSG00000200526,ENSG00000224351,ENSG00000270444,ENSG00000212553,ENSG00000215483,ENSG00000271429,ENSG00000207458,ENSG00000252812,ENSG00000288542,ENSG00000150907,ENSG00000229456,ENSG00000211491,ENSG00000277794
chr13	40770824	40771580	13:40770824-40771580	ENSG00000211491,ENSG00000102738,ENSG00000277794,ENSG00000102743
chr13	40777200	40777808	13:40777200-40777808	ENSG00000211491,ENSG00000102738,ENSG00000277794,ENSG00000102743
chr13	40780845	40781045	13:40780845-40781045	ENSG00000277794,ENSG00000102743
chr13	40789237	40789887	13:40789237-40789887	ENSG00000211491,ENSG00000277794,ENSG00000102743
chr13	40790863	40791237	13:40790863-40791237	ENSG00000277794,ENSG00000102743
chr13	40798432	40798796	13:40798432-40798796	ENSG00000211491,ENSG00000277794,ENSG00000102743,ENSG00000207652,ENSG00000176268
chr13	40814172	40814505	13:40814172-40814505	ENSG00000211491,ENSG00000277794,ENSG00000207652,ENSG00000176268
chr13	40874439	40874639	13:40874439-40874639	ENSG00000176268,ENSG00000287837
chr13	40895423	40896038	13:40895423-40896038	ENSG00000211491,ENSG00000277794,ENSG00000168852,ENSG00000176268,ENSG00000287837,ENSG00000239827
chr13	40908551	40908883	13:40908551-40908883	ENSG00000168852,ENSG00000176268,ENSG00000287837,ENSG00000239827
chr13	40910525	40910738	13:40910525-40910738	ENSG00000168852,ENSG00000176268,ENSG00000239827
chr13	40915794	40916007	13:40915794-40916007	ENSG00000168852,ENSG00000239827
chr13	40921295	40922003	13:40921295-40922003	ENSG00000168852,ENSG00000239827
chr13	40923892	40924241	13:40923892-40924241	ENSG00000168852,ENSG00000239827
chr13	40974596	40975061	13:40974596-40975061	ENSG00000211491,ENSG00000120690,ENSG00000229473,ENSG00000120688
chr13	40982814	40983077	13:40982814-40983077	ENSG00000120690,ENSG00000229473
chr13	41001743	41001996	13:41001743-41001996	ENSG00000229473
chr13	41006961	41007329	13:41006961-41007329	ENSG00000120690,ENSG00000229473
chr13	41007407	41007618	13:41007407-41007618	ENSG00000120690,ENSG00000229473
chr13	41019032	41019475	13:41019032-41019475	ENSG00000120690,ENSG00000229473
chr13	41054333	41054545	13:41054333-41054545	ENSG00000120688
chr13	41055304	41055571	13:41055304-41055571	ENSG00000120690,ENSG00000120688
chr13	41060121	41060606	13:41060121-41060606	ENSG00000120690,ENSG00000120688
chr13	41060791	41062179	13:41060791-41062179	ENSG00000120690,ENSG00000120688
chr13	41065095	41065323	13:41065095-41065323	ENSG00000120690,ENSG00000120688,ENSG00000264226
chr13	41075127	41075405	13:41075127-41075405	ENSG00000264226,ENSG00000215482,ENSG00000225133,ENSG00000231404
chr13	41115571	41115877	13:41115571-41115877	ENSG00000264226,ENSG00000244264,ENSG00000215482
chr13	41132440	41133066	13:41132440-41133066	ENSG00000264226,ENSG00000244264,ENSG00000165572,ENSG00000278390,ENSG00000215482,ENSG00000120696,ENSG00000225133
chr13	41148461	41148773	13:41148461-41148773	ENSG00000264226,ENSG00000165572,ENSG00000278390,ENSG00000215482,ENSG00000225133
chr13	41194185	41194818	13:41194185-41194818	ENSG00000264226,ENSG00000165572,ENSG00000278390,ENSG00000215482,ENSG00000120696,ENSG00000225133,ENSG00000231404
chr13	41222292	41222583	13:41222292-41222583	ENSG00000264226,ENSG00000215482,ENSG00000225133,ENSG00000120662,ENSG00000277662,ENSG00000231404
chr13	41244586	41244949	13:41244586-41244949	ENSG00000264226,ENSG00000215482,ENSG00000225133,ENSG00000120662,ENSG00000277662,ENSG00000231404
chr13	41263281	41264026	13:41263281-41264026	ENSG00000120662,ENSG00000231404
chr13	41310978	41311606	13:41310978-41311606	ENSG00000231404,ENSG00000172766,ENSG00000223280
chr13	41311764	41312031	13:41311764-41312031	ENSG00000231404,ENSG00000172766,ENSG00000223280
chr13	41312211	41312435	13:41312211-41312435	ENSG00000231404,ENSG00000172766,ENSG00000223280
chr13	41335216	41335445	13:41335216-41335445	ENSG00000231404,ENSG00000172766,ENSG00000223280,ENSG00000214222
chr13	41402670	41403037	13:41402670-41403037	ENSG00000223280,ENSG00000214222,ENSG00000234655,ENSG00000215480
chr13	41428178	41428417	13:41428178-41428417	ENSG00000223280,ENSG00000214222,ENSG00000205240,ENSG00000234655,ENSG00000215480,ENSG00000288598
chr13	41457142	41457674	13:41457142-41457674	ENSG00000223280,ENSG00000214222,ENSG00000205240,ENSG00000234655,ENSG00000215480,ENSG00000102760,ENSG00000288600,ENSG00000288598
chr13	41458123	41458729	13:41458123-41458729	ENSG00000214222,ENSG00000234655,ENSG00000215480,ENSG00000102760,ENSG00000288600
chr13	41458916	41459183	13:41458916-41459183	ENSG00000214222,ENSG00000234655,ENSG00000215480,ENSG00000102760,ENSG00000288600,ENSG00000288598
chr13	41463321	41463537	13:41463321-41463537	ENSG00000234655,ENSG00000215480,ENSG00000102760,ENSG00000288600
chr13	41463878	41464349	13:41463878-41464349	ENSG00000223280,ENSG00000214222,ENSG00000234655,ENSG00000215480,ENSG00000102760,ENSG00000288600,ENSG00000288598
chr13	41465577	41465883	13:41465577-41465883	ENSG00000234655,ENSG00000215480,ENSG00000102760,ENSG00000288600,ENSG00000288598
chr13	41500539	41500795	13:41500539-41500795	ENSG00000214222,ENSG00000234655,ENSG00000215480,ENSG00000288600,ENSG00000288598
chr13	41563991	41564341	13:41563991-41564341	ENSG00000214222,ENSG00000288600,ENSG00000288598,ENSG00000284584
chr13	41588953	41589225	13:41588953-41589225	ENSG00000214222,ENSG00000234655,ENSG00000215480,ENSG00000288600,ENSG00000288598,ENSG00000284584
chr13	41668116	41668503	13:41668116-41668503	ENSG00000223280,ENSG00000214222,ENSG00000102763,ENSG00000241406,ENSG00000229696,ENSG00000237263,ENSG00000270809,ENSG00000283554
chr13	41763831	41764164	13:41763831-41764164	ENSG00000241406,ENSG00000229696,ENSG00000237263
chr13	41775300	41775597	13:41775300-41775597	ENSG00000241406,ENSG00000229696,ENSG00000237263,ENSG00000270809,ENSG00000233259
chr13	41905639	41905916	13:41905639-41905916	ENSG00000102763,ENSG00000241406,ENSG00000206962,ENSG00000229696,ENSG00000237263
chr13	41960632	41961335	13:41960632-41961335	ENSG00000102763,ENSG00000241406,ENSG00000229696,ENSG00000278338,ENSG00000237263
chr13	41978613	41978872	13:41978613-41978872	ENSG00000102763,ENSG00000229696,ENSG00000278338,ENSG00000237263
chr13	41995869	41996427	13:41995869-41996427	ENSG00000102763,ENSG00000241406,ENSG00000229696,ENSG00000278338,ENSG00000226093,ENSG00000237263,ENSG00000270809,ENSG00000283554,ENSG00000233259
chr13	42021677	42022270	13:42021677-42022270	ENSG00000214222,ENSG00000102763,ENSG00000241406,ENSG00000229696,ENSG00000278338,ENSG00000226093,ENSG00000231530,ENSG00000237263,ENSG00000270809,ENSG00000283554,ENSG00000233259,ENSG00000120659
chr13	42040063	42040848	13:42040063-42040848	ENSG00000229696,ENSG00000102780,ENSG00000231530,ENSG00000237263
chr13	42048711	42049363	13:42048711-42049363	ENSG00000229696,ENSG00000102780,ENSG00000231530,ENSG00000237263
chr13	42110573	42110920	13:42110573-42110920	ENSG00000223280,ENSG00000214222,ENSG00000241406,ENSG00000229696,ENSG00000237263,ENSG00000270809
chr13	42216160	42216441	13:42216160-42216441	ENSG00000102780,ENSG00000270809,ENSG00000283554,ENSG00000233259
chr13	42218602	42218802	13:42218602-42218802	ENSG00000102780,ENSG00000270809,ENSG00000283554
chr13	42259568	42259853	13:42259568-42259853	ENSG00000270809,ENSG00000234213,ENSG00000283554,ENSG00000233259,ENSG00000120659
chr13	42261056	42261256	13:42261056-42261256	ENSG00000270809,ENSG00000234213,ENSG00000283554,ENSG00000233259
chr13	42271578	42272702	13:42271578-42272702	ENSG00000270809,ENSG00000023516,ENSG00000283554,ENSG00000233259,ENSG00000120659
chr13	42824382	42824698	13:42824382-42824698	ENSG00000283554,ENSG00000233259,ENSG00000120659,ENSG00000179813,ENSG00000271216,ENSG00000229546,ENSG00000238025,ENSG00000229928,ENSG00000276569,ENSG00000232540,ENSG00000238189,ENSG00000287842
chr13	42829553	42829989	13:42829553-42829989	ENSG00000283554,ENSG00000233259,ENSG00000120659,ENSG00000179813,ENSG00000271216,ENSG00000229546,ENSG00000238025,ENSG00000229928,ENSG00000276569,ENSG00000238189,ENSG00000287842
chr13	42969611	42969987	13:42969611-42969987	ENSG00000120659,ENSG00000133106,ENSG00000238025,ENSG00000229928,ENSG00000276569
chr13	42970820	42971109	13:42970820-42971109	ENSG00000133106,ENSG00000238025,ENSG00000229928,ENSG00000276569
chr13	42973642	42973895	13:42973642-42973895	ENSG00000120659,ENSG00000133106,ENSG00000238025,ENSG00000229928,ENSG00000276569
chr13	42991925	42992607	13:42991925-42992607	ENSG00000133106,ENSG00000238025,ENSG00000120675,ENSG00000229928
chr13	43001978	43002376	13:43001978-43002376	ENSG00000133106,ENSG00000238025,ENSG00000120675,ENSG00000229928,ENSG00000276569
chr13	43023226	43024067	13:43023226-43024067	ENSG00000133106,ENSG00000238025,ENSG00000120675,ENSG00000229928
chr13	43036247	43036546	13:43036247-43036546	ENSG00000120659,ENSG00000238025,ENSG00000120675,ENSG00000229928,ENSG00000276569
chr13	43054755	43055430	13:43054755-43055430	ENSG00000120659,ENSG00000133106,ENSG00000238025,ENSG00000120675,ENSG00000229928,ENSG00000276569
chr13	43110744	43110993	13:43110744-43110993	ENSG00000238025,ENSG00000229928,ENSG00000276569
chr13	43243870	43244125	13:43243870-43244125	ENSG00000120659,ENSG00000229928,ENSG00000276569,ENSG00000232540,ENSG00000238189,ENSG00000287842
chr13	43303128	43303389	13:43303128-43303389	ENSG00000229928,ENSG00000276569,ENSG00000232540,ENSG00000238189,ENSG00000287842
chr13	43346498	43346833	13:43346498-43346833	ENSG00000120659,ENSG00000238025,ENSG00000229928,ENSG00000276569,ENSG00000120658,ENSG00000232540,ENSG00000238189,ENSG00000287842
chr13	43537139	43537437	13:43537139-43537437	ENSG00000229928,ENSG00000276569,ENSG00000232540,ENSG00000238189,ENSG00000233821,ENSG00000287842
chr13	43785709	43785909	13:43785709-43785909	ENSG00000120658,ENSG00000238189,ENSG00000287842,ENSG00000287029,ENSG00000270522
chr13	43786132	43786452	13:43786132-43786452	ENSG00000120658,ENSG00000238189,ENSG00000287842,ENSG00000287029,ENSG00000270522
chr13	43786961	43787383	13:43786961-43787383	ENSG00000276569,ENSG00000120658,ENSG00000238189,ENSG00000287842,ENSG00000287029,ENSG00000270522
chr13	43804619	43804819	13:43804619-43804819	ENSG00000276569,ENSG00000238189,ENSG00000287842
chr13	43879205	43879960	13:43879205-43879960	ENSG00000151773,ENSG00000274001,ENSG00000179630,ENSG00000281883
chr13	43895220	43895550	13:43895220-43895550	ENSG00000281883,ENSG00000280060,ENSG00000233725,ENSG00000179611
chr13	43905476	43905772	13:43905476-43905772	ENSG00000280060,ENSG00000233725,ENSG00000179611,ENSG00000102804,ENSG00000225727
chr13	43996022	43996300	13:43996022-43996300	ENSG00000233725,ENSG00000179611
chr13	44055675	44055989	13:44055675-44055989	ENSG00000179611
chr13	44108282	44108503	13:44108282-44108503	ENSG00000226519,ENSG00000227258
chr13	44108668	44108939	13:44108668-44108939	ENSG00000226519,ENSG00000227258
chr13	44117041	44117241	13:44117041-44117241	ENSG00000227258
chr13	44117338	44117547	13:44117338-44117547	ENSG00000227258,ENSG00000235285
chr13	44141718	44142439	13:44141718-44142439	ENSG00000226519,ENSG00000227258,ENSG00000139656,ENSG00000235285
chr13	44143254	44143504	13:44143254-44143504	ENSG00000226519,ENSG00000227258,ENSG00000235285
chr13	44174704	44175061	13:44174704-44175061	ENSG00000179611,ENSG00000139656,ENSG00000235285,ENSG00000276854,ENSG00000276319
chr13	44191538	44191775	13:44191538-44191775	ENSG00000235285,ENSG00000276854,ENSG00000276319
chr13	44243318	44243631	13:44243318-44243631	ENSG00000235285,ENSG00000230731,ENSG00000225727
chr13	44259039	44259385	13:44259039-44259385	ENSG00000230731
chr13	44274399	44274705	13:44274399-44274705	ENSG00000235285,ENSG00000230731
chr13	44296317	44296592	13:44296317-44296592	-
chr13	44313643	44313984	13:44313643-44313984	-
chr13	44324300	44324699	13:44324300-44324699	-
chr13	44334819	44335102	13:44334819-44335102	ENSG00000179611
chr13	44335518	44335868	13:44335518-44335868	-
chr13	44359546	44360018	13:44359546-44360018	ENSG00000179611,ENSG00000277831,ENSG00000151778
chr13	44368190	44368603	13:44368190-44368603	ENSG00000277831,ENSG00000151778
chr13	44373941	44374406	13:44373941-44374406	ENSG00000277831,ENSG00000151778
chr13	44382648	44383181	13:44382648-44383181	ENSG00000151778
chr13	44386803	44387420	13:44386803-44387420	ENSG00000151778,ENSG00000237361
chr13	44397794	44398335	13:44397794-44398335	ENSG00000179611,ENSG00000235285,ENSG00000237361,ENSG00000280357
chr13	44410459	44410670	13:44410459-44410670	ENSG00000237361
chr13	44425639	44425848	13:44425639-44425848	ENSG00000280357
chr13	44435089	44435584	13:44435089-44435584	ENSG00000233725,ENSG00000179611,ENSG00000102804,ENSG00000280357,ENSG00000225727
chr13	44436774	44437029	13:44436774-44437029	ENSG00000233725,ENSG00000102804,ENSG00000280357,ENSG00000225727
chr13	44437110	44437399	13:44437110-44437399	ENSG00000233725,ENSG00000102804,ENSG00000280357,ENSG00000225727
chr13	44456233	44456487	13:44456233-44456487	ENSG00000225727
chr13	44483435	44483654	13:44483435-44483654	-
chr13	44483754	44484018	13:44483754-44484018	-
chr13	44508748	44509055	13:44508748-44509055	-
chr13	44565001	44565219	13:44565001-44565219	ENSG00000102804,ENSG00000278156
chr13	44577071	44578136	13:44577071-44578136	ENSG00000102804,ENSG00000278156
chr13	44594163	44594525	13:44594163-44594525	ENSG00000278156,ENSG00000230793,ENSG00000237585
chr13	44634474	44634798	13:44634474-44634798	ENSG00000237585,ENSG00000276527
chr13	44665755	44666066	13:44665755-44666066	ENSG00000237585,ENSG00000276527
chr13	44726854	44727109	13:44726854-44727109	ENSG00000237585,ENSG00000276527
chr13	44778802	44779337	13:44778802-44779337	ENSG00000179611,ENSG00000237585,ENSG00000276527,ENSG00000235097
chr13	44786837	44787252	13:44786837-44787252	ENSG00000237585,ENSG00000276527,ENSG00000235097
chr13	44804927	44805223	13:44804927-44805223	ENSG00000237585,ENSG00000235097
chr13	44818500	44818733	13:44818500-44818733	ENSG00000276527,ENSG00000235097
chr13	44917542	44918571	13:44917542-44918571	ENSG00000278156
chr13	44973046	44973301	13:44973046-44973301	ENSG00000083635,ENSG00000133114,ENSG00000265802
chr13	44974221	44974438	13:44974221-44974438	ENSG00000265802
chr13	44989121	44989924	13:44989121-44989924	ENSG00000083635,ENSG00000133114,ENSG00000265802
chr13	45046967	45047308	13:45046967-45047308	ENSG00000223732,ENSG00000265802,ENSG00000223341,ENSG00000270381
chr13	45047411	45047665	13:45047411-45047665	ENSG00000223732,ENSG00000265802,ENSG00000223341,ENSG00000270381
chr13	45120258	45120855	13:45120258-45120855	ENSG00000223732,ENSG00000223341,ENSG00000188342,ENSG00000271818,ENSG00000277358,ENSG00000180332
chr13	45121459	45121689	13:45121459-45121689	ENSG00000223732,ENSG00000223341,ENSG00000188342,ENSG00000271818,ENSG00000277358
chr13	45142732	45143081	13:45142732-45143081	ENSG00000223732,ENSG00000265802,ENSG00000223341,ENSG00000188342,ENSG00000271818,ENSG00000277358,ENSG00000180332,ENSG00000270381
chr13	45156161	45156381	13:45156161-45156381	ENSG00000223732,ENSG00000223341,ENSG00000180332,ENSG00000270381
chr13	45167278	45167531	13:45167278-45167531	ENSG00000223732,ENSG00000223341,ENSG00000180332,ENSG00000270381
chr13	45168231	45168644	13:45168231-45168644	ENSG00000223732,ENSG00000265802,ENSG00000223341,ENSG00000188342,ENSG00000271818,ENSG00000277358,ENSG00000180332,ENSG00000270381
chr13	45174975	45175343	13:45174975-45175343	ENSG00000223732,ENSG00000223341,ENSG00000188342,ENSG00000180332,ENSG00000270381
chr13	45236109	45236420	13:45236109-45236420	ENSG00000223732,ENSG00000265802,ENSG00000223341,ENSG00000188342,ENSG00000180332,ENSG00000270381
chr13	45240916	45241131	13:45240916-45241131	ENSG00000223732,ENSG00000223341,ENSG00000188342,ENSG00000180332,ENSG00000270381
chr13	45281085	45281374	13:45281085-45281374	ENSG00000223732,ENSG00000265802,ENSG00000223341,ENSG00000188342,ENSG00000180332,ENSG00000270381
chr13	45298994	45299575	13:45298994-45299575	ENSG00000223732,ENSG00000265802,ENSG00000223341,ENSG00000180332,ENSG00000270381,ENSG00000253051,ENSG00000199477
chr13	45311086	45311528	13:45311086-45311528	ENSG00000223341,ENSG00000133112,ENSG00000253051,ENSG00000199477,ENSG00000273149
chr13	45311638	45312327	13:45311638-45312327	ENSG00000253051,ENSG00000199477
chr13	45329704	45329904	13:45329704-45329904	ENSG00000133112,ENSG00000253051,ENSG00000199477
chr13	45340447	45340766	13:45340447-45340766	ENSG00000133112,ENSG00000253051,ENSG00000199477,ENSG00000273149,ENSG00000170919,ENSG00000228886
chr13	45341030	45341744	13:45341030-45341744	ENSG00000133112,ENSG00000253051,ENSG00000199477,ENSG00000273149,ENSG00000170919,ENSG00000228886
chr13	45348154	45348409	13:45348154-45348409	ENSG00000133112,ENSG00000273149,ENSG00000170919,ENSG00000228886
chr13	45367323	45367634	13:45367323-45367634	ENSG00000133112,ENSG00000273149,ENSG00000170919,ENSG00000228886
chr13	45370984	45371196	13:45370984-45371196	ENSG00000170919
chr13	45373210	45373558	13:45373210-45373558	ENSG00000273149,ENSG00000170919,ENSG00000228886,ENSG00000214455,ENSG00000229303
chr13	45394038	45394317	13:45394038-45394317	ENSG00000170919,ENSG00000214455,ENSG00000174032,ENSG00000229303
chr13	45396066	45396676	13:45396066-45396676	ENSG00000214455,ENSG00000174032,ENSG00000229303
chr13	45417627	45418681	13:45417627-45418681	ENSG00000273149,ENSG00000174032,ENSG00000251015,ENSG00000229303
chr13	45418798	45419020	13:45418798-45419020	ENSG00000174032,ENSG00000251015,ENSG00000229303
chr13	45464575	45465424	13:45464575-45465424	ENSG00000273149,ENSG00000174032,ENSG00000251015,ENSG00000229303,ENSG00000136152
chr13	45473644	45473995	13:45473644-45473995	ENSG00000229303,ENSG00000136152
chr13	45500958	45501159	13:45500958-45501159	-
chr13	45511589	45511946	13:45511589-45511946	ENSG00000229303,ENSG00000136152,ENSG00000200709,ENSG00000232786
chr13	45565342	45565739	13:45565342-45565739	ENSG00000165837,ENSG00000200709,ENSG00000232786,ENSG00000228869,ENSG00000237876
chr13	45623549	45623758	13:45623549-45623758	ENSG00000165837,ENSG00000228869
chr13	45657107	45657350	13:45657107-45657350	ENSG00000228869,ENSG00000237876
chr13	45657449	45657746	13:45657449-45657746	ENSG00000228869,ENSG00000237876
chr13	45695650	45695861	13:45695650-45695861	ENSG00000228869,ENSG00000235366,ENSG00000237876,ENSG00000174015
chr13	45718130	45718339	13:45718130-45718339	ENSG00000228869,ENSG00000235366,ENSG00000237876,ENSG00000174015,ENSG00000274357
chr13	45737564	45737770	13:45737564-45737770	ENSG00000237876,ENSG00000274357
chr13	45773095	45773359	13:45773095-45773359	-
chr13	45776750	45776970	13:45776750-45776970	-
chr13	45786558	45786777	13:45786558-45786777	-
chr13	45821781	45822038	13:45821781-45822038	-
chr13	45823590	45823999	13:45823590-45823999	ENSG00000228869,ENSG00000237876,ENSG00000215475
chr13	45829141	45829361	13:45829141-45829361	-
chr13	45851634	45851940	13:45851634-45851940	ENSG00000215475
chr13	45943185	45943505	13:45943185-45943505	-
chr13	46052179	46053199	13:46052179-46053199	ENSG00000123200,ENSG00000235903
chr13	46071637	46071954	13:46071637-46071954	ENSG00000123200,ENSG00000235903
chr13	46078363	46078701	13:46078363-46078701	ENSG00000123200,ENSG00000235903
chr13	46080431	46080719	13:46080431-46080719	-
chr13	46100451	46100893	13:46100451-46100893	ENSG00000235903,ENSG00000080618
chr13	46120188	46120496	13:46120188-46120496	ENSG00000080618
chr13	46126574	46126959	13:46126574-46126959	ENSG00000123200,ENSG00000080618
chr13	46160521	46160915	13:46160521-46160915	ENSG00000136167,ENSG00000240767,ENSG00000252854
chr13	46170792	46171007	13:46170792-46171007	ENSG00000136167,ENSG00000240767
chr13	46176799	46177093	13:46176799-46177093	ENSG00000136167,ENSG00000240767
chr13	46181800	46182250	13:46181800-46182250	ENSG00000136167,ENSG00000240767
chr13	46183351	46183969	13:46183351-46183969	ENSG00000136167,ENSG00000240767,ENSG00000173988,ENSG00000252854,ENSG00000261097
chr13	46184420	46184729	13:46184420-46184729	ENSG00000136167
chr13	46198636	46198904	13:46198636-46198904	ENSG00000173988,ENSG00000252854
chr13	46211122	46212093	13:46211122-46212093	ENSG00000136167,ENSG00000173988,ENSG00000252854
chr13	46265334	46265682	13:46265334-46265682	ENSG00000252854,ENSG00000251106,ENSG00000261097
chr13	46284260	46284480	13:46284260-46284480	ENSG00000252854,ENSG00000251106,ENSG00000287863,ENSG00000261097
chr13	46289079	46289312	13:46289079-46289312	ENSG00000252854,ENSG00000251106,ENSG00000287863,ENSG00000261097
chr13	46321698	46321918	13:46321698-46321918	ENSG00000261097
chr13	46323880	46324282	13:46323880-46324282	ENSG00000252854,ENSG00000287863,ENSG00000261097,ENSG00000231817,ENSG00000285576,ENSG00000227019,ENSG00000277228
chr13	46329198	46329489	13:46329198-46329489	ENSG00000261097,ENSG00000285576,ENSG00000227019
chr13	46334056	46334479	13:46334056-46334479	ENSG00000252854,ENSG00000261097,ENSG00000102445,ENSG00000223336,ENSG00000231817,ENSG00000285576,ENSG00000227019,ENSG00000277228
chr13	46343475	46344050	13:46343475-46344050	ENSG00000252854,ENSG00000261097,ENSG00000102445,ENSG00000223336,ENSG00000231817,ENSG00000285576,ENSG00000227019,ENSG00000277228
chr13	46344394	46344637	13:46344394-46344637	ENSG00000102445
chr13	46374374	46374619	13:46374374-46374619	ENSG00000102445,ENSG00000223336
chr13	46387121	46387691	13:46387121-46387691	ENSG00000102445,ENSG00000223336,ENSG00000285576
chr13	46405543	46405785	13:46405543-46405785	ENSG00000102445,ENSG00000252385,ENSG00000231817,ENSG00000285576,ENSG00000227019,ENSG00000277228
chr13	46433637	46433837	13:46433637-46433837	ENSG00000102445,ENSG00000241353,ENSG00000231817,ENSG00000285576,ENSG00000227019,ENSG00000277228
chr13	46532010	46532286	13:46532010-46532286	ENSG00000231817,ENSG00000285576,ENSG00000227019,ENSG00000277228,ENSG00000205105,ENSG00000230243,ENSG00000278462
chr13	46551602	46551802	13:46551602-46551802	ENSG00000205105,ENSG00000230243,ENSG00000136141,ENSG00000278462
chr13	46552894	46553365	13:46552894-46553365	ENSG00000231817,ENSG00000277228,ENSG00000205105,ENSG00000230243,ENSG00000136141,ENSG00000278462
chr13	46553952	46554291	13:46553952-46554291	ENSG00000205105,ENSG00000230243,ENSG00000136141,ENSG00000278462
chr13	46554632	46554880	13:46554632-46554880	ENSG00000205105,ENSG00000230243,ENSG00000136141,ENSG00000278462
chr13	46575313	46575658	13:46575313-46575658	ENSG00000205105,ENSG00000230243
chr13	46587100	46587542	13:46587100-46587542	ENSG00000231817,ENSG00000227019,ENSG00000277228,ENSG00000205105,ENSG00000230243,ENSG00000278462
chr13	46603369	46603625	13:46603369-46603625	ENSG00000278462
chr13	46604675	46605014	13:46604675-46605014	ENSG00000278462
chr13	46630050	46630341	13:46630050-46630341	ENSG00000227019,ENSG00000205105,ENSG00000230243
chr13	46648129	46648401	13:46648129-46648401	ENSG00000231817,ENSG00000205105,ENSG00000230243,ENSG00000278462
chr13	46668362	46668724	13:46668362-46668724	ENSG00000136141
chr13	46687784	46688139	13:46687784-46688139	ENSG00000231817,ENSG00000227019,ENSG00000277228,ENSG00000205105,ENSG00000230243,ENSG00000136141,ENSG00000278462
chr13	46698824	46699618	13:46698824-46699618	ENSG00000231817,ENSG00000285576,ENSG00000227019,ENSG00000277228,ENSG00000205105,ENSG00000230243,ENSG00000136141,ENSG00000278462
chr13	46764183	46764384	13:46764183-46764384	ENSG00000205105
chr13	46796524	46797502	13:46796524-46797502	ENSG00000277228,ENSG00000205105,ENSG00000139684,ENSG00000224517,ENSG00000244521
chr13	46831643	46831936	13:46831643-46831936	ENSG00000224517,ENSG00000234590,ENSG00000244521,ENSG00000234145
chr13	46866174	46866429	13:46866174-46866429	ENSG00000224517,ENSG00000234590,ENSG00000244521
chr13	46894055	46894423	13:46894055-46894423	ENSG00000102468,ENSG00000224517,ENSG00000234590,ENSG00000244521,ENSG00000287456
chr13	47192151	47192410	13:47192151-47192410	ENSG00000234590,ENSG00000244521
chr13	47774172	47774470	13:47774172-47774470	ENSG00000234590,ENSG00000244521,ENSG00000234145,ENSG00000229423,ENSG00000260388,ENSG00000287456
chr13	47819094	47819349	13:47819094-47819349	ENSG00000234590,ENSG00000244521,ENSG00000234145,ENSG00000228573,ENSG00000260388,ENSG00000287456
chr13	47839943	47840236	13:47839943-47840236	ENSG00000234590,ENSG00000244521,ENSG00000228573,ENSG00000260388,ENSG00000287456
chr13	48000887	48001559	13:48000887-48001559	ENSG00000136143,ENSG00000260388,ENSG00000287456,ENSG00000227848,ENSG00000136159
chr13	48037477	48038258	13:48037477-48038258	ENSG00000136143,ENSG00000260388,ENSG00000287456,ENSG00000227848,ENSG00000136159,ENSG00000276968
chr13	48066510	48066960	13:48066510-48066960	ENSG00000244521,ENSG00000260388,ENSG00000287456,ENSG00000136159,ENSG00000276968,ENSG00000136146,ENSG00000229111
chr13	48078184	48078443	13:48078184-48078443	ENSG00000287456,ENSG00000136146,ENSG00000229111
chr13	48094420	48094636	13:48094420-48094636	ENSG00000136146
chr13	48094904	48095381	13:48094904-48095381	ENSG00000260388,ENSG00000287456,ENSG00000136159,ENSG00000136146,ENSG00000229111,ENSG00000136156
chr13	48126910	48127346	13:48126910-48127346	ENSG00000224510,ENSG00000136156
chr13	48138190	48138538	13:48138190-48138538	ENSG00000224510,ENSG00000136156,ENSG00000277233
chr13	48201244	48201522	13:48201244-48201522	-
chr13	48227650	48227884	13:48227650-48227884	ENSG00000136156
chr13	48232933	48234096	13:48232933-48234096	ENSG00000136156
chr13	48291831	48292341	13:48291831-48292341	ENSG00000231473,ENSG00000139687,ENSG00000277684
chr13	48303255	48304236	13:48303255-48304236	ENSG00000136156,ENSG00000231473,ENSG00000139687,ENSG00000277684,ENSG00000139679,ENSG00000277233
chr13	48304517	48304728	13:48304517-48304728	ENSG00000231473,ENSG00000139687
chr13	48316303	48316545	13:48316303-48316545	ENSG00000231473,ENSG00000139687,ENSG00000238086,ENSG00000177197,ENSG00000277684,ENSG00000139679,ENSG00000277233
chr13	48320722	48321170	13:48320722-48321170	ENSG00000238086,ENSG00000177197,ENSG00000277684
chr13	48334410	48334868	13:48334410-48334868	ENSG00000238086,ENSG00000177197,ENSG00000277684,ENSG00000139679,ENSG00000277233,ENSG00000233456,ENSG00000233610
chr13	48492499	48492909	13:48492499-48492909	ENSG00000139687,ENSG00000277684,ENSG00000139679,ENSG00000277233,ENSG00000136161,ENSG00000287599,ENSG00000274929,ENSG00000233456,ENSG00000233610
chr13	48532415	48533215	13:48532415-48533215	ENSG00000139679,ENSG00000277233,ENSG00000136161,ENSG00000287599,ENSG00000274929,ENSG00000233456,ENSG00000233610
chr13	48561496	48561698	13:48561496-48561698	ENSG00000277684,ENSG00000139679,ENSG00000277233,ENSG00000287599,ENSG00000274929,ENSG00000233456,ENSG00000233610
chr13	48562328	48562528	13:48562328-48562528	ENSG00000139679,ENSG00000277233,ENSG00000233456,ENSG00000233610
chr13	48580284	48580522	13:48580284-48580522	ENSG00000277684,ENSG00000139679,ENSG00000277233,ENSG00000233456,ENSG00000233610
chr13	48586639	48586960	13:48586639-48586960	ENSG00000277684,ENSG00000139679,ENSG00000277233,ENSG00000233456,ENSG00000233610
chr13	48595679	48596003	13:48595679-48596003	ENSG00000277684,ENSG00000139679,ENSG00000277233,ENSG00000233456,ENSG00000233610,ENSG00000225131
chr13	48625401	48625601	13:48625401-48625601	-
chr13	48625982	48626431	13:48625982-48626431	ENSG00000260388,ENSG00000139679,ENSG00000277233,ENSG00000152207
chr13	48645896	48646191	13:48645896-48646191	ENSG00000152207
chr13	48729863	48730249	13:48729863-48730249	ENSG00000260388,ENSG00000287456,ENSG00000277684,ENSG00000139679,ENSG00000277233,ENSG00000152207,ENSG00000225131
chr13	48732038	48732301	13:48732038-48732301	-
chr13	48739496	48739946	13:48739496-48739946	ENSG00000260388
chr13	48769122	48769480	13:48769122-48769480	ENSG00000260388,ENSG00000277684,ENSG00000139679,ENSG00000277233,ENSG00000233610,ENSG00000225131
chr13	48843621	48843981	13:48843621-48843981	-
chr13	48866230	48866636	13:48866230-48866636	ENSG00000234590,ENSG00000201662,ENSG00000235957
chr13	48874130	48874481	13:48874130-48874481	ENSG00000201662,ENSG00000235957
chr13	48975497	48976739	13:48975497-48976739	ENSG00000275202,ENSG00000102531,ENSG00000201662,ENSG00000235957
chr13	49037480	49037849	13:49037480-49037849	ENSG00000201662,ENSG00000223724
chr13	49054416	49054616	13:49054416-49054616	ENSG00000201662,ENSG00000223724
chr13	49055471	49055672	13:49055471-49055672	ENSG00000201662,ENSG00000223724,ENSG00000235957
chr13	49062331	49062649	13:49062331-49062649	ENSG00000201662,ENSG00000223724,ENSG00000235957
chr13	49064519	49064924	13:49064519-49064924	ENSG00000201662,ENSG00000223724,ENSG00000199788,ENSG00000235957
chr13	49065364	49065598	13:49065364-49065598	-
chr13	49099330	49099583	13:49099330-49099583	ENSG00000201662,ENSG00000199788,ENSG00000235957
chr13	49110079	49110450	13:49110079-49110450	ENSG00000275202,ENSG00000102531,ENSG00000201662,ENSG00000199788,ENSG00000235957,ENSG00000231665
chr13	49219902	49220570	13:49219902-49220570	ENSG00000235957,ENSG00000231665,ENSG00000102539,ENSG00000274351
chr13	49240048	49240364	13:49240048-49240364	ENSG00000235957,ENSG00000231665,ENSG00000274351,ENSG00000102543
chr13	49247544	49248824	13:49247544-49248824	ENSG00000235957,ENSG00000231665,ENSG00000274351,ENSG00000102543
chr13	49281134	49281426	13:49281134-49281426	ENSG00000235957,ENSG00000231665,ENSG00000274351
chr13	49301179	49301587	13:49301179-49301587	ENSG00000235957,ENSG00000102547,ENSG00000136169,ENSG00000236577
chr13	49316173	49316388	13:49316173-49316388	-
chr13	49343364	49343600	13:49343364-49343600	-
chr13	49401325	49401623	13:49401325-49401623	ENSG00000102547
chr13	49421573	49421784	13:49421573-49421784	ENSG00000102547
chr13	49436938	49437161	13:49436938-49437161	ENSG00000102547,ENSG00000136169
chr13	49443776	49444840	13:49443776-49444840	ENSG00000102547,ENSG00000136169,ENSG00000236577
chr13	49453882	49454145	13:49453882-49454145	ENSG00000102547,ENSG00000136169,ENSG00000236577
chr13	49495443	49496378	13:49495443-49496378	ENSG00000236577,ENSG00000136147
chr13	49497645	49497887	13:49497645-49497887	ENSG00000236577,ENSG00000136147
chr13	49530574	49530975	13:49530574-49530975	ENSG00000236577,ENSG00000136147,ENSG00000136144
chr13	49567522	49567751	13:49567522-49567751	ENSG00000136144
chr13	49572520	49572964	13:49572520-49572964	ENSG00000236577,ENSG00000136144
chr13	49585204	49586086	13:49585204-49586086	ENSG00000236577,ENSG00000136144
chr13	49596255	49596626	13:49596255-49596626	ENSG00000236577,ENSG00000136144,ENSG00000176882
chr13	49597220	49597561	13:49597220-49597561	ENSG00000236577,ENSG00000136144,ENSG00000176882
chr13	49607038	49607391	13:49607038-49607391	ENSG00000236577,ENSG00000176882,ENSG00000152213
chr13	49628292	49628512	13:49628292-49628512	ENSG00000176882,ENSG00000152213
chr13	49635538	49635904	13:49635538-49635904	ENSG00000176882,ENSG00000152213
chr13	49643050	49643388	13:49643050-49643388	ENSG00000152213,ENSG00000181358
chr13	49652711	49653019	13:49652711-49653019	ENSG00000152213,ENSG00000222148,ENSG00000181358,ENSG00000200064
chr13	49669771	49670050	13:49669771-49670050	ENSG00000222148,ENSG00000181358,ENSG00000200064
chr13	49679394	49679594	13:49679394-49679594	-
chr13	49691039	49691725	13:49691039-49691725	ENSG00000123179,ENSG00000102753
chr13	49786414	49786836	13:49786414-49786836	ENSG00000102753,ENSG00000276436,ENSG00000222148,ENSG00000181358,ENSG00000200064
chr13	49792422	49793301	13:49792422-49793301	ENSG00000102753,ENSG00000276436,ENSG00000222148,ENSG00000181358,ENSG00000200064
chr13	49802543	49802830	13:49802543-49802830	ENSG00000102753,ENSG00000276436,ENSG00000222148,ENSG00000181358
chr13	49821448	49821777	13:49821448-49821777	ENSG00000222148,ENSG00000181358,ENSG00000200064
chr13	49833473	49833769	13:49833473-49833769	ENSG00000222148,ENSG00000181358,ENSG00000200064
chr13	49846519	49847155	13:49846519-49847155	ENSG00000222148,ENSG00000181358,ENSG00000200064
chr13	49847950	49848298	13:49847950-49848298	ENSG00000222148,ENSG00000181358,ENSG00000200064
chr13	49935555	49935919	13:49935555-49935919	ENSG00000200064,ENSG00000123178
chr13	49936164	49936732	13:49936164-49936732	ENSG00000222148,ENSG00000181358,ENSG00000200064,ENSG00000123178,ENSG00000204977,ENSG00000264864,ENSG00000277913,ENSG00000277066,ENSG00000208006,ENSG00000283785,ENSG00000274878,ENSG00000273612
chr13	49976682	49976980	13:49976682-49976980	ENSG00000231607,ENSG00000204977,ENSG00000264864,ENSG00000277913,ENSG00000277066,ENSG00000208006,ENSG00000283785,ENSG00000274878,ENSG00000273612,ENSG00000286191
chr13	49996600	49997644	13:49996600-49997644	ENSG00000231607,ENSG00000204977,ENSG00000264864,ENSG00000277913,ENSG00000277066,ENSG00000208006,ENSG00000283785,ENSG00000274878,ENSG00000273612,ENSG00000277752,ENSG00000275559,ENSG00000176124,ENSG00000276089
chr13	50014325	50014958	13:50014325-50014958	ENSG00000231607,ENSG00000204977,ENSG00000264864,ENSG00000198553,ENSG00000277913,ENSG00000277066,ENSG00000208006,ENSG00000283785,ENSG00000274878,ENSG00000273612,ENSG00000277752,ENSG00000275559,ENSG00000176124,ENSG00000276089,ENSG00000223676,ENSG00000286191
chr13	50081840	50083362	13:50081840-50083362	ENSG00000231607,ENSG00000204977,ENSG00000264864,ENSG00000277913,ENSG00000277066,ENSG00000208006,ENSG00000283785,ENSG00000274878,ENSG00000273612,ENSG00000277752,ENSG00000275559,ENSG00000176124,ENSG00000276089,ENSG00000214359
chr13	50107889	50108202	13:50107889-50108202	ENSG00000277913,ENSG00000277066,ENSG00000208006,ENSG00000283785,ENSG00000274878,ENSG00000273612,ENSG00000275559,ENSG00000176124,ENSG00000276089,ENSG00000214359,ENSG00000273541
chr13	50123959	50124837	13:50123959-50124837	ENSG00000231607,ENSG00000277066,ENSG00000208006,ENSG00000283785,ENSG00000274878,ENSG00000273612,ENSG00000277752,ENSG00000275559,ENSG00000176124,ENSG00000276089,ENSG00000214359,ENSG00000274270,ENSG00000223676,ENSG00000286191
chr13	50125552	50126079	13:50125552-50126079	ENSG00000231607,ENSG00000273612,ENSG00000275559,ENSG00000176124,ENSG00000276089,ENSG00000214359,ENSG00000274270
chr13	50130272	50130531	13:50130272-50130531	ENSG00000231607,ENSG00000274270
chr13	50132612	50132833	13:50132612-50132833	ENSG00000231607,ENSG00000274270
chr13	50161025	50161561	13:50161025-50161561	ENSG00000277913,ENSG00000277066,ENSG00000208006,ENSG00000283785,ENSG00000274878,ENSG00000273612,ENSG00000176124,ENSG00000214359,ENSG00000232150,ENSG00000223676,ENSG00000286191,ENSG00000186047,ENSG00000200711
chr13	50312721	50312923	13:50312721-50312923	ENSG00000176124,ENSG00000223676,ENSG00000286191
chr13	50319669	50319869	13:50319669-50319869	ENSG00000176124,ENSG00000223676,ENSG00000286191
chr13	50460182	50460685	13:50460182-50460685	ENSG00000277066,ENSG00000208006,ENSG00000283785,ENSG00000274878,ENSG00000176124,ENSG00000223676,ENSG00000286191,ENSG00000186047,ENSG00000200711
chr13	50512086	50512292	13:50512086-50512292	ENSG00000223676,ENSG00000286191,ENSG00000186047
chr13	50589719	50589947	13:50589719-50589947	ENSG00000186047
chr13	50594488	50594689	13:50594488-50594689	-
chr13	50600033	50600337	13:50600033-50600337	ENSG00000223676,ENSG00000286191,ENSG00000186047,ENSG00000200711
chr13	50613283	50613801	13:50613283-50613801	ENSG00000222148,ENSG00000277913,ENSG00000273612,ENSG00000223676,ENSG00000286191,ENSG00000186047,ENSG00000200711
chr13	50685684	50685884	13:50685684-50685884	ENSG00000176124,ENSG00000186047
chr13	50801358	50801663	13:50801358-50801663	ENSG00000176124,ENSG00000223676,ENSG00000286191,ENSG00000186047,ENSG00000200711
chr13	50909582	50910462	13:50909582-50910462	ENSG00000200711,ENSG00000233672,ENSG00000136104
chr13	50911016	50911546	13:50911016-50911546	ENSG00000233672,ENSG00000136104
chr13	50912005	50912308	13:50912005-50912308	ENSG00000233672,ENSG00000136104
chr13	50917055	50917297	13:50917055-50917297	ENSG00000233672,ENSG00000136104
chr13	50918840	50919045	13:50918840-50919045	ENSG00000233672,ENSG00000136104
chr13	50928636	50929180	13:50928636-50929180	ENSG00000233672,ENSG00000136104,ENSG00000222920
chr13	50932167	50932515	13:50932167-50932515	ENSG00000136104
chr13	50989554	50989779	13:50989554-50989779	ENSG00000222920
chr13	50990053	50990485	13:50990053-50990485	ENSG00000123201,ENSG00000222920
chr13	50992253	50992585	13:50992253-50992585	ENSG00000123201,ENSG00000222920
chr13	51066083	51066286	13:51066083-51066286	ENSG00000123201,ENSG00000222920
chr13	51070055	51070393	13:51070055-51070393	ENSG00000200711,ENSG00000123201,ENSG00000222920
chr13	51125794	51126079	13:51125794-51126079	ENSG00000222920,ENSG00000226792,ENSG00000214878,ENSG00000274652,ENSG00000271242,ENSG00000253309,ENSG00000266072
chr13	51222130	51222539	13:51222130-51222539	ENSG00000226792,ENSG00000214878,ENSG00000274652,ENSG00000271242,ENSG00000150510,ENSG00000253309,ENSG00000266072
chr13	51250162	51250420	13:51250162-51250420	ENSG00000226792,ENSG00000214878,ENSG00000274652,ENSG00000271242,ENSG00000253309,ENSG00000266072
chr13	51263016	51263216	13:51263016-51263216	ENSG00000226792,ENSG00000214878,ENSG00000274652,ENSG00000271242,ENSG00000253309,ENSG00000266072
chr13	51286450	51286716	13:51286450-51286716	ENSG00000226792,ENSG00000214878,ENSG00000274652,ENSG00000271242,ENSG00000253309,ENSG00000266072
chr13	51435112	51435312	13:51435112-51435312	ENSG00000102786,ENSG00000236778,ENSG00000224892
chr13	51440398	51440895	13:51440398-51440895	ENSG00000253309,ENSG00000266072,ENSG00000102786,ENSG00000236778,ENSG00000224892,ENSG00000229906,ENSG00000266611,ENSG00000252141
chr13	51451520	51451994	13:51451520-51451994	ENSG00000102786,ENSG00000236778,ENSG00000224892
chr13	51452886	51453890	13:51452886-51453890	ENSG00000102786,ENSG00000236778,ENSG00000224892,ENSG00000139668
chr13	51470917	51471117	13:51470917-51471117	ENSG00000236778,ENSG00000224892,ENSG00000243900,ENSG00000229906,ENSG00000252141
chr13	51542013	51542398	13:51542013-51542398	ENSG00000236778,ENSG00000229906,ENSG00000266611,ENSG00000252141
chr13	51583683	51584591	13:51583683-51584591	ENSG00000102786,ENSG00000236778,ENSG00000224892,ENSG00000229906,ENSG00000266611,ENSG00000252141,ENSG00000139668,ENSG00000206920
chr13	51590948	51591485	13:51590948-51591485	ENSG00000253309,ENSG00000266072,ENSG00000102786,ENSG00000236778,ENSG00000224892,ENSG00000229906,ENSG00000266611,ENSG00000252141,ENSG00000139668,ENSG00000206920,ENSG00000242893,ENSG00000224451
chr13	51601965	51602424	13:51601965-51602424	ENSG00000253309,ENSG00000266072,ENSG00000102786,ENSG00000224892,ENSG00000229906,ENSG00000266611,ENSG00000252141,ENSG00000139668,ENSG00000206920,ENSG00000242893,ENSG00000224451
chr13	51645398	51645610	13:51645398-51645610	ENSG00000229906
chr13	51767208	51767408	13:51767208-51767408	ENSG00000102796
chr13	51786022	51786496	13:51786022-51786496	ENSG00000253309,ENSG00000266072,ENSG00000229906,ENSG00000252141,ENSG00000102796,ENSG00000231856
chr13	51793574	51793847	13:51793574-51793847	ENSG00000266072,ENSG00000102796,ENSG00000231856
chr13	51796602	51796816	13:51796602-51796816	ENSG00000102796,ENSG00000231856
chr13	51797772	51798010	13:51797772-51798010	ENSG00000102796,ENSG00000231856
chr13	51803472	51804348	13:51803472-51804348	ENSG00000102786,ENSG00000236778,ENSG00000224892,ENSG00000102796,ENSG00000231856
chr13	51807074	51807290	13:51807074-51807290	ENSG00000102796,ENSG00000231856
chr13	51815138	51815596	13:51815138-51815596	ENSG00000231856,ENSG00000123171
chr13	51832477	51832741	13:51832477-51832741	ENSG00000123171
chr13	51845138	51845422	13:51845138-51845422	ENSG00000285444,ENSG00000281106,ENSG00000123171
chr13	51849716	51850001	13:51849716-51850001	ENSG00000285444,ENSG00000281106,ENSG00000123171
chr13	51896329	51896634	13:51896329-51896634	ENSG00000123171,ENSG00000232872,ENSG00000197168,ENSG00000273523
chr13	51921972	51922338	13:51921972-51922338	ENSG00000123171,ENSG00000232872,ENSG00000279677,ENSG00000217576
chr13	51924083	51924283	13:51924083-51924283	ENSG00000232872,ENSG00000279677,ENSG00000217576
chr13	51929229	51929429	13:51929229-51929429	ENSG00000232872,ENSG00000279677
chr13	51938508	51938795	13:51938508-51938795	ENSG00000232872,ENSG00000123191
chr13	51956253	51956625	13:51956253-51956625	ENSG00000232872,ENSG00000123191,ENSG00000236044
chr13	51959834	51960118	13:51959834-51960118	ENSG00000123191,ENSG00000236044
chr13	51974355	51974798	13:51974355-51974798	ENSG00000123191,ENSG00000236044
chr13	51978685	51979337	13:51978685-51979337	ENSG00000123191,ENSG00000236044
chr13	51995646	51996034	13:51995646-51996034	ENSG00000253710
chr13	51996614	51996983	13:51996614-51996983	ENSG00000253710
chr13	51999217	51999473	13:51999217-51999473	-
chr13	52001223	52001480	13:52001223-52001480	ENSG00000253710
chr13	52010004	52010276	13:52010004-52010276	ENSG00000123191,ENSG00000253710
chr13	52011647	52011847	13:52011647-52011847	ENSG00000123191,ENSG00000253710
chr13	52012041	52012537	13:52012041-52012537	ENSG00000123191,ENSG00000253710,ENSG00000253797
chr13	52022346	52022847	13:52022346-52022847	ENSG00000123191,ENSG00000253710,ENSG00000253797,ENSG00000217576
chr13	52067337	52067537	13:52067337-52067537	ENSG00000197168
chr13	52071258	52071458	13:52071258-52071458	-
chr13	52118038	52118238	13:52118038-52118238	-
chr13	52118609	52118890	13:52118609-52118890	ENSG00000197168,ENSG00000273523
chr13	52125606	52125894	13:52125606-52125894	ENSG00000197168,ENSG00000273523,ENSG00000136098
chr13	52127778	52128047	13:52127778-52128047	ENSG00000197168,ENSG00000273523,ENSG00000136098
chr13	52128714	52129254	13:52128714-52129254	ENSG00000197168,ENSG00000273523,ENSG00000136098,ENSG00000272281
chr13	52159288	52159822	13:52159288-52159822	ENSG00000136098,ENSG00000285160,ENSG00000285323
chr13	52187275	52187895	13:52187275-52187895	ENSG00000136098,ENSG00000243406,ENSG00000217576,ENSG00000285160,ENSG00000285323,ENSG00000272281
chr13	52194218	52194850	13:52194218-52194850	ENSG00000136098,ENSG00000243406,ENSG00000285160,ENSG00000285323,ENSG00000272281
chr13	52195484	52195763	13:52195484-52195763	ENSG00000243406,ENSG00000285160,ENSG00000285323,ENSG00000272281
chr13	52196097	52196318	13:52196097-52196318	ENSG00000243406,ENSG00000285160,ENSG00000285323
chr13	52201405	52201683	13:52201405-52201683	ENSG00000285160,ENSG00000285323,ENSG00000272281,ENSG00000271564
chr13	52236268	52236575	13:52236268-52236575	ENSG00000214878,ENSG00000252141,ENSG00000197168,ENSG00000273523,ENSG00000285160,ENSG00000272281,ENSG00000271564
chr13	52383426	52383779	13:52383426-52383779	ENSG00000217576,ENSG00000272281,ENSG00000271564,ENSG00000136114,ENSG00000199605,ENSG00000136100,ENSG00000235660,ENSG00000261517,ENSG00000234787,ENSG00000271652,ENSG00000283126,ENSG00000136149,ENSG00000287460,ENSG00000286537
chr13	52405962	52406358	13:52405962-52406358	ENSG00000217576,ENSG00000271564,ENSG00000136114,ENSG00000199605,ENSG00000136100
chr13	52449946	52450329	13:52449946-52450329	ENSG00000271564,ENSG00000136100,ENSG00000278238,ENSG00000136108
chr13	52450482	52450939	13:52450482-52450939	ENSG00000271564,ENSG00000136100,ENSG00000278238,ENSG00000136108
chr13	52455002	52456045	13:52455002-52456045	ENSG00000272281,ENSG00000271564,ENSG00000136100,ENSG00000278238,ENSG00000136108,ENSG00000235660
chr13	52513935	52514348	13:52513935-52514348	ENSG00000217576,ENSG00000271564,ENSG00000235660,ENSG00000244471,ENSG00000280296,ENSG00000287247,ENSG00000273919,ENSG00000274316,ENSG00000261517,ENSG00000234787,ENSG00000271652,ENSG00000283126,ENSG00000136149,ENSG00000287460,ENSG00000286537,ENSG00000277047
chr13	52535231	52535458	13:52535231-52535458	ENSG00000217576,ENSG00000272281,ENSG00000271564,ENSG00000235660,ENSG00000234787,ENSG00000271652,ENSG00000283126,ENSG00000136149
chr13	52569939	52570167	13:52569939-52570167	ENSG00000244471,ENSG00000280296,ENSG00000234787,ENSG00000283126,ENSG00000277047
chr13	52599842	52600562	13:52599842-52600562	ENSG00000273784,ENSG00000250299,ENSG00000136149,ENSG00000278630
chr13	52609391	52609657	13:52609391-52609657	ENSG00000244471,ENSG00000273784,ENSG00000250299,ENSG00000139675,ENSG00000286537,ENSG00000277047
chr13	52617009	52617668	13:52617009-52617668	ENSG00000244471,ENSG00000273784,ENSG00000250299,ENSG00000139675,ENSG00000273723,ENSG00000165416,ENSG00000102837,ENSG00000287247,ENSG00000261517,ENSG00000234787,ENSG00000271652,ENSG00000283126,ENSG00000136149,ENSG00000287460,ENSG00000286537,ENSG00000277047,ENSG00000278630
chr13	52632804	52633091	13:52632804-52633091	ENSG00000139675,ENSG00000273723,ENSG00000165416,ENSG00000277047,ENSG00000278630,ENSG00000275071
chr13	52652011	52653117	13:52652011-52653117	ENSG00000250299,ENSG00000139675,ENSG00000273723,ENSG00000165416,ENSG00000261517,ENSG00000283126,ENSG00000286537,ENSG00000277047,ENSG00000275071
chr13	52677899	52678207	13:52677899-52678207	ENSG00000139675,ENSG00000165416,ENSG00000136149,ENSG00000287460,ENSG00000286537,ENSG00000277047,ENSG00000278630,ENSG00000275071,ENSG00000264387
chr13	52702021	52702227	13:52702021-52702227	ENSG00000287460,ENSG00000278630,ENSG00000275071,ENSG00000264387
chr13	52708377	52708731	13:52708377-52708731	ENSG00000272281,ENSG00000271564,ENSG00000235660,ENSG00000150276,ENSG00000102837,ENSG00000287247,ENSG00000273919,ENSG00000274316,ENSG00000261517,ENSG00000234787,ENSG00000271652,ENSG00000283126,ENSG00000136149,ENSG00000287460,ENSG00000286537,ENSG00000277047,ENSG00000278630,ENSG00000275071,ENSG00000264387
chr13	52738832	52739203	13:52738832-52739203	ENSG00000136110,ENSG00000150276,ENSG00000102837,ENSG00000287247,ENSG00000273919,ENSG00000261517,ENSG00000234787,ENSG00000271652,ENSG00000283126,ENSG00000136149,ENSG00000287460,ENSG00000286537,ENSG00000277047,ENSG00000278630,ENSG00000275071,ENSG00000264387
chr13	52809337	52809640	13:52809337-52809640	ENSG00000244471,ENSG00000211579,ENSG00000150276,ENSG00000102837,ENSG00000287247,ENSG00000273919,ENSG00000274316,ENSG00000261517,ENSG00000234787,ENSG00000271652,ENSG00000283126,ENSG00000136149,ENSG00000287460,ENSG00000286537,ENSG00000277047,ENSG00000278630,ENSG00000275071,ENSG00000264387
chr13	52846198	52846521	13:52846198-52846521	ENSG00000150276,ENSG00000136099,ENSG00000102837,ENSG00000287247,ENSG00000273919,ENSG00000261517,ENSG00000234787,ENSG00000271652,ENSG00000136149,ENSG00000287460,ENSG00000286537,ENSG00000277047,ENSG00000278630,ENSG00000264387
chr13	52847023	52847309	13:52847023-52847309	ENSG00000150276,ENSG00000136099,ENSG00000102837,ENSG00000234787,ENSG00000271652,ENSG00000287460,ENSG00000277047,ENSG00000278630
chr13	52850469	52850944	13:52850469-52850944	ENSG00000150276,ENSG00000136099,ENSG00000287460,ENSG00000286537,ENSG00000277047,ENSG00000264387
chr13	52862377	52862615	13:52862377-52862615	ENSG00000150276,ENSG00000102837,ENSG00000283126,ENSG00000136149,ENSG00000287460,ENSG00000286537,ENSG00000275071,ENSG00000264387
chr13	52897472	52897674	13:52897472-52897674	ENSG00000217576,ENSG00000150276,ENSG00000102837,ENSG00000287247,ENSG00000273919,ENSG00000274316,ENSG00000261517,ENSG00000234787,ENSG00000271652,ENSG00000283126,ENSG00000136149,ENSG00000287460,ENSG00000286537,ENSG00000277047,ENSG00000278630,ENSG00000275071,ENSG00000264387
chr13	52968103	52968429	13:52968103-52968429	ENSG00000102837,ENSG00000287247,ENSG00000273919,ENSG00000274316,ENSG00000261517,ENSG00000234787,ENSG00000271652,ENSG00000283126,ENSG00000136149,ENSG00000287460,ENSG00000286537,ENSG00000277047,ENSG00000278630,ENSG00000275071,ENSG00000264387
chr13	53151812	53152104	13:53151812-53152104	ENSG00000102837,ENSG00000237092,ENSG00000261517,ENSG00000234787,ENSG00000271652,ENSG00000136149,ENSG00000286537,ENSG00000277047,ENSG00000275071,ENSG00000264387
chr13	53201093	53201563	13:53201093-53201563	ENSG00000102837,ENSG00000279325,ENSG00000225510,ENSG00000287722,ENSG00000287247,ENSG00000273919,ENSG00000274316,ENSG00000261517,ENSG00000234787,ENSG00000271652,ENSG00000283126,ENSG00000136149,ENSG00000287460,ENSG00000286537,ENSG00000277047,ENSG00000278630,ENSG00000275071,ENSG00000264387,ENSG00000274090
chr13	53250367	53250625	13:53250367-53250625	ENSG00000102837,ENSG00000279325,ENSG00000241613,ENSG00000287247,ENSG00000273919,ENSG00000274316,ENSG00000261517,ENSG00000234787,ENSG00000271652,ENSG00000283126,ENSG00000136149,ENSG00000287460,ENSG00000286537,ENSG00000277047,ENSG00000278630,ENSG00000275071,ENSG00000264387,ENSG00000274090
chr13	57629887	57630092	13:57629887-57630092	ENSG00000264387,ENSG00000274090,ENSG00000228611,ENSG00000228319,ENSG00000201665,ENSG00000230009,ENSG00000225352,ENSG00000118946,ENSG00000278722
chr13	57633480	57633742	13:57633480-57633742	ENSG00000228611,ENSG00000204918,ENSG00000230009,ENSG00000118946,ENSG00000278722
chr13	57865488	57866276	13:57865488-57866276	ENSG00000274090,ENSG00000228611,ENSG00000286709,ENSG00000228319,ENSG00000201665,ENSG00000204919,ENSG00000229665,ENSG00000204918,ENSG00000227151,ENSG00000234278,ENSG00000271140,ENSG00000230009,ENSG00000234421,ENSG00000225352,ENSG00000202422,ENSG00000277448,ENSG00000232954,ENSG00000276208,ENSG00000222733,ENSG00000214335,ENSG00000223717,ENSG00000214281,ENSG00000232647,ENSG00000288015
chr13	57874467	57874904	13:57874467-57874904	ENSG00000274090,ENSG00000228611,ENSG00000286709,ENSG00000228319,ENSG00000201665,ENSG00000204919,ENSG00000229665,ENSG00000204918,ENSG00000227151,ENSG00000234278,ENSG00000271140,ENSG00000230009,ENSG00000234421,ENSG00000225352,ENSG00000202422,ENSG00000277448,ENSG00000232954,ENSG00000276208,ENSG00000222733,ENSG00000214335,ENSG00000223717,ENSG00000214281,ENSG00000232647,ENSG00000288015,ENSG00000271190
chr13	58434202	58434577	13:58434202-58434577	ENSG00000228611,ENSG00000286709,ENSG00000228319,ENSG00000201665,ENSG00000229665,ENSG00000204918,ENSG00000227151,ENSG00000234278,ENSG00000271140,ENSG00000230009,ENSG00000234421,ENSG00000225352,ENSG00000202422,ENSG00000277448,ENSG00000232954,ENSG00000276208,ENSG00000222733,ENSG00000214335,ENSG00000223717,ENSG00000214281,ENSG00000232647,ENSG00000288015,ENSG00000271190
chr13	59300356	59300831	13:59300356-59300831	ENSG00000201665,ENSG00000204919,ENSG00000229665,ENSG00000204918,ENSG00000227151,ENSG00000234278,ENSG00000271140,ENSG00000230009,ENSG00000234421,ENSG00000225352,ENSG00000202422,ENSG00000277448,ENSG00000232954,ENSG00000276208,ENSG00000222733,ENSG00000214335,ENSG00000223717,ENSG00000214281,ENSG00000232647,ENSG00000288015,ENSG00000271190,ENSG00000236608,ENSG00000227510,ENSG00000266663
chr13	59391682	59391947	13:59391682-59391947	ENSG00000227151,ENSG00000234278,ENSG00000271140,ENSG00000230009,ENSG00000223717,ENSG00000214281,ENSG00000232647,ENSG00000288015,ENSG00000271190
chr13	59461433	59461860	13:59461433-59461860	ENSG00000204918,ENSG00000227151,ENSG00000234278,ENSG00000271140,ENSG00000230009,ENSG00000234421,ENSG00000225352,ENSG00000222733,ENSG00000214335,ENSG00000223717,ENSG00000214281,ENSG00000232647,ENSG00000288015,ENSG00000271190,ENSG00000239003,ENSG00000236608,ENSG00000266663,ENSG00000197991,ENSG00000279797
chr13	59468384	59468799	13:59468384-59468799	ENSG00000204919,ENSG00000229665,ENSG00000204918,ENSG00000227151,ENSG00000234278,ENSG00000271140,ENSG00000230009,ENSG00000234421,ENSG00000225352,ENSG00000202422,ENSG00000277448,ENSG00000232954,ENSG00000222733,ENSG00000214335,ENSG00000223717,ENSG00000214281,ENSG00000232647,ENSG00000288015,ENSG00000271190,ENSG00000239003,ENSG00000223076,ENSG00000225249,ENSG00000236608,ENSG00000227510,ENSG00000266663,ENSG00000280165,ENSG00000197991,ENSG00000279797,ENSG00000234033
chr13	59476083	59476283	13:59476083-59476283	ENSG00000239003
chr13	59494532	59495022	13:59494532-59495022	ENSG00000227151,ENSG00000234278,ENSG00000230009,ENSG00000225352,ENSG00000232954,ENSG00000222733,ENSG00000214335,ENSG00000223717,ENSG00000214281,ENSG00000232647,ENSG00000288015,ENSG00000271190,ENSG00000239003,ENSG00000236608
chr13	59531548	59531865	13:59531548-59531865	ENSG00000227151,ENSG00000234278,ENSG00000271140,ENSG00000230009,ENSG00000277448,ENSG00000222733,ENSG00000214335,ENSG00000223717,ENSG00000214281,ENSG00000232647,ENSG00000288015,ENSG00000271190,ENSG00000227510
chr13	59547974	59548223	13:59547974-59548223	ENSG00000271140,ENSG00000223717,ENSG00000214281,ENSG00000232647,ENSG00000288015
chr13	59658397	59658597	13:59658397-59658597	-
chr13	59678257	59678479	13:59678257-59678479	ENSG00000223717,ENSG00000214281,ENSG00000232647,ENSG00000288015,ENSG00000271190
chr13	59680507	59680749	13:59680507-59680749	ENSG00000214281,ENSG00000232647
chr13	59701346	59701547	13:59701346-59701547	ENSG00000139734
chr13	59715739	59715955	13:59715739-59715955	ENSG00000223717
chr13	59906519	59906775	13:59906519-59906775	ENSG00000265745
chr13	60009480	60009842	13:60009480-60009842	ENSG00000139734,ENSG00000227528,ENSG00000265745
chr13	60095400	60095647	13:60095400-60095647	ENSG00000265745,ENSG00000223815,ENSG00000202151,ENSG00000266663
chr13	60108451	60108988	13:60108451-60108988	ENSG00000223717,ENSG00000265745,ENSG00000223815,ENSG00000202151,ENSG00000223076,ENSG00000225249,ENSG00000236608,ENSG00000227510,ENSG00000266663,ENSG00000280165,ENSG00000197991,ENSG00000279797
chr13	60118676	60119355	13:60118676-60119355	ENSG00000232647,ENSG00000265745,ENSG00000223815,ENSG00000202151,ENSG00000236608,ENSG00000227510,ENSG00000266663,ENSG00000280165,ENSG00000232105
chr13	60156095	60156295	13:60156095-60156295	ENSG00000139734,ENSG00000223815
chr13	60163471	60164237	13:60163471-60164237	ENSG00000139734,ENSG00000223815,ENSG00000202151
chr13	60220074	60220429	13:60220074-60220429	ENSG00000214281,ENSG00000232647,ENSG00000265745,ENSG00000223815,ENSG00000202151,ENSG00000227336,ENSG00000223076,ENSG00000225249,ENSG00000236608,ENSG00000227510,ENSG00000266663,ENSG00000280165,ENSG00000197991,ENSG00000279797,ENSG00000232105
chr13	60226586	60226786	13:60226586-60226786	ENSG00000202151,ENSG00000227336
chr13	60227206	60227544	13:60227206-60227544	ENSG00000265745,ENSG00000223815,ENSG00000202151,ENSG00000227336,ENSG00000266663
chr13	60229903	60230128	13:60229903-60230128	ENSG00000202151,ENSG00000227336
chr13	60230765	60231021	13:60230765-60231021	ENSG00000202151,ENSG00000227336
chr13	60260450	60260792	13:60260450-60260792	ENSG00000202151,ENSG00000238213
chr13	60267545	60267745	13:60267545-60267745	ENSG00000238213
chr13	60267928	60268170	13:60267928-60268170	ENSG00000238213
chr13	60302306	60302612	13:60302306-60302612	ENSG00000265745,ENSG00000202151,ENSG00000277549,ENSG00000236608,ENSG00000227510,ENSG00000266663,ENSG00000280165,ENSG00000197991,ENSG00000279797
chr13	60329676	60329957	13:60329676-60329957	ENSG00000277549
chr13	60396115	60396620	13:60396115-60396620	ENSG00000083544
chr13	60396784	60397957	13:60396784-60397957	ENSG00000083544
chr13	60431147	60431442	13:60431147-60431442	ENSG00000083544
chr13	60448935	60449235	13:60448935-60449235	ENSG00000083544,ENSG00000223076,ENSG00000225249,ENSG00000236608,ENSG00000280165,ENSG00000197991,ENSG00000279797
chr13	60473620	60474012	13:60473620-60474012	ENSG00000223076,ENSG00000225249,ENSG00000236608,ENSG00000206854,ENSG00000227510,ENSG00000266663,ENSG00000280165,ENSG00000197991,ENSG00000279797,ENSG00000234033,ENSG00000270856,ENSG00000227611,ENSG00000229307
chr13	60491549	60491949	13:60491549-60491949	ENSG00000223076,ENSG00000225249,ENSG00000236608,ENSG00000227510,ENSG00000266663,ENSG00000280165,ENSG00000197991,ENSG00000279797,ENSG00000234033,ENSG00000230142,ENSG00000228669
chr13	60759355	60759866	13:60759355-60759866	ENSG00000223076,ENSG00000225249,ENSG00000236608,ENSG00000279657,ENSG00000206854,ENSG00000227510,ENSG00000266663,ENSG00000280165,ENSG00000197991,ENSG00000279797,ENSG00000234033,ENSG00000230142,ENSG00000227611,ENSG00000229307,ENSG00000232105,ENSG00000228669
chr13	61880868	61881138	13:61880868-61881138	ENSG00000227510,ENSG00000266663,ENSG00000280165,ENSG00000197991,ENSG00000279797,ENSG00000234033,ENSG00000270856,ENSG00000230142,ENSG00000227611,ENSG00000229307,ENSG00000232105,ENSG00000276586,ENSG00000271465,ENSG00000228669,ENSG00000273550,ENSG00000287996,ENSG00000231061,ENSG00000274052,ENSG00000285764,ENSG00000213232,ENSG00000287128,ENSG00000219926,ENSG00000285566,ENSG00000237849
chr13	62035964	62036474	13:62035964-62036474	ENSG00000236608,ENSG00000227510,ENSG00000266663,ENSG00000280165,ENSG00000197991,ENSG00000279797,ENSG00000234033,ENSG00000270856,ENSG00000229578,ENSG00000230142,ENSG00000227611,ENSG00000229307,ENSG00000232105,ENSG00000276586,ENSG00000271465,ENSG00000286469,ENSG00000228669,ENSG00000273550,ENSG00000287996,ENSG00000231061,ENSG00000274052,ENSG00000285764,ENSG00000202478,ENSG00000213232,ENSG00000287128,ENSG00000219926,ENSG00000285566,ENSG00000227674,ENSG00000237849
chr13	62512173	62512492	13:62512173-62512492	ENSG00000280165,ENSG00000197991,ENSG00000279797,ENSG00000234033,ENSG00000270856,ENSG00000230142,ENSG00000227611,ENSG00000229307,ENSG00000232105,ENSG00000276586,ENSG00000271465,ENSG00000286469,ENSG00000228669,ENSG00000273550,ENSG00000287996,ENSG00000231061,ENSG00000274052,ENSG00000285764,ENSG00000237378,ENSG00000202478,ENSG00000213232,ENSG00000287128,ENSG00000219926,ENSG00000285566,ENSG00000227674,ENSG00000237849
chr13	63300860	63301181	13:63300860-63301181	ENSG00000230142,ENSG00000227611,ENSG00000229307,ENSG00000232105,ENSG00000276586,ENSG00000271465,ENSG00000286469,ENSG00000228669,ENSG00000273550,ENSG00000227564,ENSG00000287996,ENSG00000231061,ENSG00000274052,ENSG00000285764,ENSG00000237378,ENSG00000202478,ENSG00000213232,ENSG00000287128,ENSG00000219926,ENSG00000285566,ENSG00000227674,ENSG00000237849
chr13	64274519	64274772	13:64274519-64274772	ENSG00000234527,ENSG00000235737,ENSG00000230142,ENSG00000227611,ENSG00000229307,ENSG00000232105,ENSG00000276586,ENSG00000271465,ENSG00000286469,ENSG00000228669,ENSG00000273550,ENSG00000287996,ENSG00000231061,ENSG00000274052,ENSG00000285764,ENSG00000237378,ENSG00000202478,ENSG00000213232,ENSG00000287128,ENSG00000219926,ENSG00000285566,ENSG00000227674,ENSG00000237849,ENSG00000214269,ENSG00000214266,ENSG00000234767,ENSG00000286395
chr13	65468581	65468987	13:65468581-65468987	ENSG00000226537,ENSG00000231667,ENSG00000227969,ENSG00000271287,ENSG00000287876,ENSG00000230040,ENSG00000214263,ENSG00000285588,ENSG00000225263,ENSG00000228842,ENSG00000238500,ENSG00000234527,ENSG00000235737,ENSG00000273550,ENSG00000287996,ENSG00000231061,ENSG00000274052,ENSG00000285764,ENSG00000237378,ENSG00000202478,ENSG00000213232,ENSG00000287128,ENSG00000219926,ENSG00000285566,ENSG00000227674,ENSG00000237849,ENSG00000214269,ENSG00000214266,ENSG00000236565,ENSG00000234767,ENSG00000286395,ENSG00000263581,ENSG00000263561
chr13	65613081	65613281	13:65613081-65613281	ENSG00000230040,ENSG00000214263,ENSG00000285588,ENSG00000228842,ENSG00000238500,ENSG00000234527,ENSG00000235737,ENSG00000287996,ENSG00000231061,ENSG00000274052,ENSG00000285764,ENSG00000237378,ENSG00000202478,ENSG00000213232,ENSG00000287128,ENSG00000219926,ENSG00000285566,ENSG00000227674,ENSG00000237849,ENSG00000214269,ENSG00000214266,ENSG00000236565,ENSG00000234767,ENSG00000286395,ENSG00000263581,ENSG00000263561
chr13	65638644	65638900	13:65638644-65638900	ENSG00000230040,ENSG00000214263,ENSG00000285588,ENSG00000228842,ENSG00000238500,ENSG00000234527,ENSG00000235737,ENSG00000287996,ENSG00000231061,ENSG00000274052,ENSG00000285764,ENSG00000237378,ENSG00000202478,ENSG00000213232,ENSG00000287128,ENSG00000219926,ENSG00000285566,ENSG00000227674,ENSG00000237849,ENSG00000214269,ENSG00000214266,ENSG00000236565,ENSG00000234767,ENSG00000286395,ENSG00000263581,ENSG00000263561
chr13	66994297	66994568	13:66994297-66994568	ENSG00000271287,ENSG00000230040,ENSG00000214263,ENSG00000285588,ENSG00000233840,ENSG00000225263,ENSG00000228842,ENSG00000238500,ENSG00000234527,ENSG00000235737,ENSG00000236565,ENSG00000234767,ENSG00000286395,ENSG00000263581,ENSG00000263561
chr13	67224195	67224579	13:67224195-67224579	ENSG00000271287,ENSG00000287876,ENSG00000230040,ENSG00000214263,ENSG00000285588,ENSG00000225263,ENSG00000228842,ENSG00000238500,ENSG00000234527,ENSG00000184226,ENSG00000235737,ENSG00000236565,ENSG00000234767,ENSG00000286395,ENSG00000263581,ENSG00000263561
chr13	67230083	67231293	13:67230083-67231293	ENSG00000286820,ENSG00000226537,ENSG00000271287,ENSG00000230040,ENSG00000214263,ENSG00000285588,ENSG00000228842,ENSG00000238500,ENSG00000234527,ENSG00000184226,ENSG00000235737,ENSG00000214269,ENSG00000236565,ENSG00000234767,ENSG00000286395,ENSG00000263581,ENSG00000263561
chr13	67238339	67238609	13:67238339-67238609	ENSG00000230040,ENSG00000214263,ENSG00000285588,ENSG00000228842,ENSG00000238500,ENSG00000234527,ENSG00000184226,ENSG00000235737,ENSG00000236565,ENSG00000234767,ENSG00000286395,ENSG00000263581,ENSG00000263561
chr13	67493945	67494200	13:67493945-67494200	ENSG00000224640,ENSG00000235221,ENSG00000225501,ENSG00000232380,ENSG00000280580,ENSG00000281778,ENSG00000243671,ENSG00000229824,ENSG00000230405,ENSG00000236433,ENSG00000229910,ENSG00000234765,ENSG00000286820,ENSG00000226537,ENSG00000231667,ENSG00000227969,ENSG00000271287,ENSG00000287876,ENSG00000230040,ENSG00000214263,ENSG00000285588,ENSG00000228842,ENSG00000238500,ENSG00000234527,ENSG00000235737,ENSG00000236565,ENSG00000234767,ENSG00000286395,ENSG00000263581,ENSG00000263561
chr13	68174869	68175254	13:68174869-68175254	ENSG00000224640,ENSG00000235221,ENSG00000225501,ENSG00000232380,ENSG00000280580,ENSG00000281778,ENSG00000243671,ENSG00000229824,ENSG00000230405,ENSG00000236433,ENSG00000229910,ENSG00000234765,ENSG00000286820,ENSG00000226537,ENSG00000231667,ENSG00000227969,ENSG00000271287,ENSG00000287876,ENSG00000230040,ENSG00000214263,ENSG00000285588,ENSG00000228842,ENSG00000234527,ENSG00000235737,ENSG00000236565,ENSG00000234767,ENSG00000286395,ENSG00000263581
chr13	68180227	68180427	13:68180227-68180427	ENSG00000224640,ENSG00000235221,ENSG00000225501,ENSG00000232380,ENSG00000280580,ENSG00000281778,ENSG00000243671,ENSG00000229824,ENSG00000230405,ENSG00000236433,ENSG00000229910,ENSG00000234765,ENSG00000286820,ENSG00000226537,ENSG00000231667,ENSG00000227969,ENSG00000271287,ENSG00000287876,ENSG00000230040,ENSG00000235737
chr13	69565525	69565756	13:69565525-69565756	ENSG00000226846,ENSG00000202433,ENSG00000288330,ENSG00000230223,ENSG00000232314,ENSG00000207495,ENSG00000150361,ENSG00000224640,ENSG00000235221,ENSG00000225501,ENSG00000232380,ENSG00000280580,ENSG00000281778,ENSG00000243671,ENSG00000229824,ENSG00000230405,ENSG00000236433,ENSG00000229910,ENSG00000234765,ENSG00000226537
chr13	69683960	69684613	13:69683960-69684613	ENSG00000226846,ENSG00000226554,ENSG00000202433,ENSG00000288330,ENSG00000230223,ENSG00000232314,ENSG00000207495,ENSG00000150361,ENSG00000224640,ENSG00000235221,ENSG00000225501,ENSG00000232380,ENSG00000280580,ENSG00000281778,ENSG00000243671,ENSG00000229824,ENSG00000230405,ENSG00000236433,ENSG00000229910,ENSG00000234765,ENSG00000226537,ENSG00000231667,ENSG00000227969,ENSG00000271287,ENSG00000287876
chr13	69857282	69857559	13:69857282-69857559	ENSG00000226846,ENSG00000226554,ENSG00000202433,ENSG00000288330,ENSG00000230223,ENSG00000232314,ENSG00000207495,ENSG00000150361,ENSG00000224640,ENSG00000235221,ENSG00000225501,ENSG00000232380,ENSG00000280580,ENSG00000281778,ENSG00000243671,ENSG00000229824,ENSG00000230405,ENSG00000229910,ENSG00000226537,ENSG00000231667,ENSG00000287876
chr13	69935096	69935410	13:69935096-69935410	ENSG00000226846,ENSG00000226554,ENSG00000202433,ENSG00000288330,ENSG00000230223,ENSG00000232314,ENSG00000207495,ENSG00000150361,ENSG00000224640,ENSG00000235221,ENSG00000225501,ENSG00000232380,ENSG00000280580,ENSG00000281778,ENSG00000243671,ENSG00000229824,ENSG00000230405,ENSG00000236433,ENSG00000234765,ENSG00000286820,ENSG00000226537,ENSG00000287876
chr13	70375726	70376035	13:70375726-70376035	ENSG00000226846,ENSG00000226554,ENSG00000202433,ENSG00000288330,ENSG00000230223,ENSG00000207495,ENSG00000150361,ENSG00000224640,ENSG00000235221,ENSG00000225501,ENSG00000232380,ENSG00000280580,ENSG00000281778,ENSG00000243671,ENSG00000229824,ENSG00000230405
chr13	70568621	70568911	13:70568621-70568911	ENSG00000226846,ENSG00000226554,ENSG00000276841,ENSG00000202433,ENSG00000288330,ENSG00000230223,ENSG00000150361,ENSG00000235221,ENSG00000225501,ENSG00000232380,ENSG00000281778
chr13	71290979	71291406	13:71290979-71291406	ENSG00000199282,ENSG00000278113,ENSG00000251715,ENSG00000227952,ENSG00000212377,ENSG00000237816,ENSG00000225801,ENSG00000226846,ENSG00000226554
chr13	71291857	71292071	13:71291857-71292071	ENSG00000251715,ENSG00000227952,ENSG00000225801,ENSG00000226846,ENSG00000226554
chr13	71320591	71320811	13:71320591-71320811	ENSG00000199282,ENSG00000278113,ENSG00000251715,ENSG00000227952,ENSG00000212377,ENSG00000237816,ENSG00000226846,ENSG00000226554
chr13	71521055	71521256	13:71521055-71521256	ENSG00000199282,ENSG00000278113,ENSG00000251715,ENSG00000227952,ENSG00000212377,ENSG00000237816,ENSG00000236534,ENSG00000226846,ENSG00000226554
chr13	71613435	71613726	13:71613435-71613726	ENSG00000226617,ENSG00000199282,ENSG00000278113,ENSG00000251715,ENSG00000227952,ENSG00000212377,ENSG00000233460,ENSG00000237816,ENSG00000236534,ENSG00000226846,ENSG00000226554,ENSG00000202433
chr13	71624652	71625024	13:71624652-71625024	ENSG00000206922,ENSG00000226617,ENSG00000199282,ENSG00000278113,ENSG00000251715,ENSG00000227952,ENSG00000212377,ENSG00000233460,ENSG00000237816,ENSG00000236534,ENSG00000226846,ENSG00000226554,ENSG00000288330,ENSG00000230223,ENSG00000150361
chr13	71864616	71865217	13:71864616-71865217	ENSG00000199282,ENSG00000233460,ENSG00000237816,ENSG00000236534,ENSG00000276644,ENSG00000226846
chr13	71866356	71866690	13:71866356-71866690	ENSG00000233460,ENSG00000276644
chr13	71867102	71867429	13:71867102-71867429	ENSG00000233460,ENSG00000276644
chr13	71879290	71879590	13:71879290-71879590	ENSG00000226617,ENSG00000199282,ENSG00000278113,ENSG00000251715,ENSG00000227952,ENSG00000212377,ENSG00000233460,ENSG00000237816,ENSG00000236534,ENSG00000276644,ENSG00000226846,ENSG00000226554
chr13	71906414	71906837	13:71906414-71906837	ENSG00000226617,ENSG00000199282,ENSG00000278113,ENSG00000251715,ENSG00000227952,ENSG00000212377,ENSG00000232881,ENSG00000233460,ENSG00000237816,ENSG00000236534,ENSG00000226846,ENSG00000226554
chr13	72643456	72643732	13:72643456-72643732	ENSG00000206922,ENSG00000226617,ENSG00000199282,ENSG00000278113,ENSG00000251715,ENSG00000227952,ENSG00000212377,ENSG00000226846
chr13	72727026	72727410	13:72727026-72727410	ENSG00000136122,ENSG00000204899,ENSG00000206922,ENSG00000226617
chr13	72727496	72728092	13:72727496-72728092	ENSG00000083520,ENSG00000136122,ENSG00000204899,ENSG00000206922,ENSG00000226617
chr13	72781560	72782349	13:72781560-72782349	ENSG00000083535,ENSG00000083520,ENSG00000136122,ENSG00000204899,ENSG00000206922,ENSG00000226617
chr13	72808977	72809265	13:72808977-72809265	-
chr13	72819021	72819412	13:72819021-72819412	ENSG00000280348,ENSG00000228295,ENSG00000224853,ENSG00000200267,ENSG00000236972,ENSG00000206922,ENSG00000226617,ENSG00000251715,ENSG00000227952
chr13	72839859	72840194	13:72839859-72840194	ENSG00000281167,ENSG00000228295,ENSG00000224853,ENSG00000229708,ENSG00000279754,ENSG00000200267,ENSG00000236972,ENSG00000206922,ENSG00000226617,ENSG00000251715,ENSG00000227952,ENSG00000212377
chr13	72884128	72884535	13:72884128-72884535	ENSG00000228295,ENSG00000236972,ENSG00000199381,ENSG00000083535,ENSG00000206922
chr13	72889466	72889901	13:72889466-72889901	ENSG00000280348,ENSG00000228295,ENSG00000200267,ENSG00000236972,ENSG00000199381,ENSG00000083535
chr13	72926388	72926671	13:72926388-72926671	ENSG00000280348,ENSG00000228295,ENSG00000224853,ENSG00000229708,ENSG00000279754,ENSG00000200267,ENSG00000236972,ENSG00000206922,ENSG00000226617,ENSG00000251715,ENSG00000227952,ENSG00000212377
chr13	72973862	72974107	13:72973862-72974107	ENSG00000200267,ENSG00000236972,ENSG00000083535
chr13	72987071	72987332	13:72987071-72987332	ENSG00000200267,ENSG00000236972
chr13	73041050	73041669	13:73041050-73041669	ENSG00000228295,ENSG00000224853,ENSG00000229708,ENSG00000279754,ENSG00000200267,ENSG00000236972,ENSG00000102554,ENSG00000232041,ENSG00000212377
chr13	73058670	73059216	13:73058670-73059216	ENSG00000229708,ENSG00000279754,ENSG00000200267,ENSG00000236972,ENSG00000102554
chr13	73059376	73059815	13:73059376-73059815	ENSG00000200267,ENSG00000236972,ENSG00000102554
chr13	73194130	73194490	13:73194130-73194490	ENSG00000228295,ENSG00000224853,ENSG00000229708,ENSG00000279754,ENSG00000201253,ENSG00000200267,ENSG00000236972
chr13	73199030	73199445	13:73199030-73199445	ENSG00000228295,ENSG00000224853,ENSG00000229708,ENSG00000279754,ENSG00000206697,ENSG00000201253,ENSG00000200267,ENSG00000236972
chr13	73221065	73221305	13:73221065-73221305	ENSG00000229708,ENSG00000206697,ENSG00000200267,ENSG00000236972
chr13	73298528	73298880	13:73298528-73298880	ENSG00000226665,ENSG00000232701,ENSG00000280348,ENSG00000228295,ENSG00000224853,ENSG00000229708,ENSG00000279754,ENSG00000200267,ENSG00000236972,ENSG00000199282,ENSG00000278113,ENSG00000212377
chr13	73464887	73465416	13:73464887-73465416	ENSG00000226240,ENSG00000177596,ENSG00000232701,ENSG00000280348,ENSG00000228295,ENSG00000224853,ENSG00000229708,ENSG00000279754,ENSG00000200267,ENSG00000236972,ENSG00000251715,ENSG00000227952,ENSG00000212377
chr13	73465580	73465970	13:73465580-73465970	ENSG00000226665,ENSG00000206812,ENSG00000281167,ENSG00000226240,ENSG00000177596,ENSG00000232701,ENSG00000235532,ENSG00000280348,ENSG00000228295,ENSG00000224853,ENSG00000229708,ENSG00000279754,ENSG00000200267,ENSG00000236972,ENSG00000206922,ENSG00000251715,ENSG00000227952,ENSG00000212377
chr13	73508883	73509155	13:73508883-73509155	ENSG00000228295,ENSG00000224853,ENSG00000229708,ENSG00000279754
chr13	73708442	73708715	13:73708442-73708715	ENSG00000226240,ENSG00000177596,ENSG00000232701,ENSG00000280348,ENSG00000228295,ENSG00000224853,ENSG00000229708,ENSG00000279754,ENSG00000200267,ENSG00000236972
chr13	73879624	73879943	13:73879624-73879943	ENSG00000206812,ENSG00000281167,ENSG00000226240,ENSG00000177596,ENSG00000232701,ENSG00000206617,ENSG00000286330,ENSG00000235532,ENSG00000279463,ENSG00000280348
chr13	74040280	74040481	13:74040280-74040481	ENSG00000281167,ENSG00000226240,ENSG00000177596,ENSG00000232701,ENSG00000206617,ENSG00000286330,ENSG00000235532,ENSG00000279463,ENSG00000280348,ENSG00000118922
chr13	74134343	74134617	13:74134343-74134617	ENSG00000206617,ENSG00000286330,ENSG00000235532,ENSG00000279463,ENSG00000280348,ENSG00000118922
chr13	74135399	74135674	13:74135399-74135674	ENSG00000281167,ENSG00000226240,ENSG00000177596,ENSG00000232701,ENSG00000206617,ENSG00000286330,ENSG00000235532,ENSG00000279463,ENSG00000280348,ENSG00000118922
chr13	74145348	74145654	13:74145348-74145654	ENSG00000226665,ENSG00000225944,ENSG00000281167,ENSG00000226240,ENSG00000177596,ENSG00000232701,ENSG00000206617,ENSG00000286330,ENSG00000235532,ENSG00000279463,ENSG00000280348,ENSG00000118922
chr13	74575721	74576138	13:74575721-74576138	ENSG00000214249,ENSG00000226665,ENSG00000206812,ENSG00000225944,ENSG00000236678,ENSG00000281167,ENSG00000226240,ENSG00000177596,ENSG00000232701,ENSG00000206617,ENSG00000286330,ENSG00000235532,ENSG00000279463,ENSG00000280348
chr13	74919963	74920221	13:74919963-74920221	ENSG00000214249,ENSG00000226665,ENSG00000206812,ENSG00000225944,ENSG00000281167,ENSG00000226240,ENSG00000177596,ENSG00000232701
chr13	74920305	74920686	13:74920305-74920686	ENSG00000214249,ENSG00000226665,ENSG00000206812,ENSG00000225944,ENSG00000281167,ENSG00000226240,ENSG00000177596,ENSG00000232701,ENSG00000235532,ENSG00000280348
chr13	74931402	74931768	13:74931402-74931768	ENSG00000214249,ENSG00000226665,ENSG00000206812,ENSG00000225944,ENSG00000236678,ENSG00000281167,ENSG00000226240,ENSG00000177596,ENSG00000232701,ENSG00000235532,ENSG00000280348
chr13	75219763	75220065	13:75219763-75220065	ENSG00000214249,ENSG00000226665,ENSG00000206812,ENSG00000225944,ENSG00000281167,ENSG00000226240,ENSG00000177596,ENSG00000232701,ENSG00000206617,ENSG00000286330,ENSG00000235532,ENSG00000279463,ENSG00000280348
chr13	75258230	75258435	13:75258230-75258435	ENSG00000223880,ENSG00000214249,ENSG00000226665,ENSG00000232701
chr13	75305131	75305513	13:75305131-75305513	ENSG00000136111
chr13	75326264	75327011	13:75326264-75327011	ENSG00000136111,ENSG00000214249
chr13	75357954	75358308	13:75357954-75358308	ENSG00000225203,ENSG00000136111,ENSG00000214249,ENSG00000226665,ENSG00000206812,ENSG00000281167
chr13	75372461	75372763	13:75372461-75372763	ENSG00000225203,ENSG00000136111
chr13	75440183	75440797	13:75440183-75440797	-
chr13	75469149	75469389	13:75469149-75469389	-
chr13	75480793	75481018	13:75480793-75481018	ENSG00000136111
chr13	75481381	75482789	13:75481381-75482789	ENSG00000261553,ENSG00000118939,ENSG00000188243,ENSG00000136111
chr13	75537361	75538236	13:75537361-75538236	ENSG00000261553,ENSG00000118939,ENSG00000188243
chr13	75549216	75549941	13:75549216-75549941	ENSG00000261553,ENSG00000118939,ENSG00000188243
chr13	75550322	75550534	13:75550322-75550534	ENSG00000261553,ENSG00000118939,ENSG00000188243
chr13	75556010	75556210	13:75556010-75556210	ENSG00000261553,ENSG00000118939
chr13	75559362	75559570	13:75559362-75559570	ENSG00000261553,ENSG00000118939
chr13	75635871	75636443	13:75635871-75636443	ENSG00000228444,ENSG00000136153,ENSG00000261105
chr13	75636874	75637119	13:75636874-75637119	ENSG00000228444,ENSG00000136153,ENSG00000261105
chr13	75674520	75674720	13:75674520-75674720	ENSG00000230902
chr13	75695868	75696184	13:75695868-75696184	ENSG00000230902,ENSG00000136153
chr13	75788471	75788910	13:75788471-75788910	ENSG00000136153
chr13	75851007	75851267	13:75851007-75851267	ENSG00000136153
chr13	75876269	75876719	13:75876269-75876719	ENSG00000223458,ENSG00000178734,ENSG00000230902
chr13	75915092	75915374	13:75915092-75915374	ENSG00000261206
chr13	75947442	75947890	13:75947442-75947890	ENSG00000102794,ENSG00000284809,ENSG00000285572,ENSG00000243274,ENSG00000261206
chr13	75962027	75962364	13:75962027-75962364	ENSG00000261206
chr13	75963384	75963707	13:75963384-75963707	ENSG00000243274,ENSG00000261206
chr13	75985112	75985559	13:75985112-75985559	ENSG00000102794,ENSG00000118903,ENSG00000285572,ENSG00000243274,ENSG00000224933,ENSG00000261206
chr13	76016823	76017122	13:76016823-76017122	ENSG00000243274,ENSG00000224933
chr13	76029015	76029462	13:76029015-76029462	ENSG00000284809,ENSG00000243274,ENSG00000224933
chr13	76029852	76030052	13:76029852-76030052	ENSG00000243274
chr13	76161551	76161917	13:76161551-76161917	ENSG00000243274
chr13	76327420	76327696	13:76327420-76327696	ENSG00000243274
chr13	76333091	76333506	13:76333091-76333506	ENSG00000243274
chr13	76473580	76473892	13:76473580-76473892	ENSG00000102794,ENSG00000284809,ENSG00000285572,ENSG00000243274,ENSG00000223458,ENSG00000178734,ENSG00000230902
chr13	76519198	76519436	13:76519198-76519436	ENSG00000284809,ENSG00000285572
chr13	76522093	76522450	13:76522093-76522450	ENSG00000284809,ENSG00000285572
chr13	76622770	76622976	13:76622770-76622976	ENSG00000284809,ENSG00000287018,ENSG00000285572
chr13	76653120	76653413	13:76653120-76653413	ENSG00000284809,ENSG00000287018,ENSG00000285572
chr13	76703224	76703644	13:76703224-76703644	ENSG00000102794,ENSG00000284809,ENSG00000287018,ENSG00000285572
chr13	76885392	76885874	13:76885392-76885874	ENSG00000278727,ENSG00000178695,ENSG00000284809,ENSG00000285572
chr13	76886191	76886772	13:76886191-76886772	ENSG00000102794,ENSG00000118903,ENSG00000278727,ENSG00000178695,ENSG00000284809,ENSG00000287018,ENSG00000285572
chr13	76903561	76903878	13:76903561-76903878	ENSG00000102794,ENSG00000118903,ENSG00000278727,ENSG00000178695,ENSG00000284809,ENSG00000287018,ENSG00000285572,ENSG00000223458,ENSG00000178734
chr13	76917784	76917985	13:76917784-76917985	ENSG00000102794,ENSG00000118903,ENSG00000284809
chr13	76971787	76972631	13:76971787-76972631	ENSG00000102805,ENSG00000228002,ENSG00000233873,ENSG00000102794,ENSG00000118903,ENSG00000284809
chr13	76980093	76980455	13:76980093-76980455	ENSG00000229521,ENSG00000283208,ENSG00000102805,ENSG00000228002,ENSG00000233873,ENSG00000102794,ENSG00000118903,ENSG00000284809
chr13	76991808	76992550	13:76991808-76992550	ENSG00000274898,ENSG00000236051,ENSG00000005812,ENSG00000283208,ENSG00000102805,ENSG00000228002,ENSG00000233873
chr13	77002639	77002883	13:77002639-77002883	ENSG00000005812,ENSG00000283208,ENSG00000102805
chr13	77025560	77025820	13:77025560-77025820	ENSG00000229521,ENSG00000274898,ENSG00000236051,ENSG00000005812
chr13	77026239	77026915	13:77026239-77026915	ENSG00000229521,ENSG00000274898,ENSG00000236051,ENSG00000005812,ENSG00000283208,ENSG00000102805
chr13	77027021	77027601	13:77027021-77027601	ENSG00000229521,ENSG00000274898,ENSG00000236051,ENSG00000005812,ENSG00000102805
chr13	77042240	77042440	13:77042240-77042440	ENSG00000229521,ENSG00000274898,ENSG00000236051,ENSG00000005812
chr13	77235416	77236100	13:77235416-77236100	ENSG00000285714,ENSG00000229521,ENSG00000236051
chr13	77300468	77300966	13:77300468-77300966	ENSG00000285714,ENSG00000288716,ENSG00000229521,ENSG00000005810
chr13	77317197	77317498	13:77317197-77317498	ENSG00000285714,ENSG00000288716,ENSG00000229521,ENSG00000005810
chr13	77326608	77327403	13:77326608-77327403	ENSG00000285714,ENSG00000288716,ENSG00000229521,ENSG00000005810
chr13	77329054	77329471	13:77329054-77329471	ENSG00000285714,ENSG00000288716,ENSG00000005810
chr13	77329712	77330015	13:77329712-77330015	ENSG00000285714,ENSG00000288716,ENSG00000005810
chr13	77478172	77478733	13:77478172-77478733	ENSG00000285746,ENSG00000206800,ENSG00000285714,ENSG00000288716,ENSG00000229521,ENSG00000005810
chr13	77593074	77593353	13:77593074-77593353	ENSG00000285746,ENSG00000227922,ENSG00000206800,ENSG00000224347,ENSG00000287270,ENSG00000136155
chr13	77697124	77697840	13:77697124-77697840	ENSG00000266325,ENSG00000139737,ENSG00000285746,ENSG00000227922,ENSG00000206800,ENSG00000224347
chr13	77698270	77698536	13:77698270-77698536	ENSG00000266325,ENSG00000139737,ENSG00000285746,ENSG00000227922
chr13	77698619	77699069	13:77698619-77699069	ENSG00000266325,ENSG00000139737,ENSG00000285746,ENSG00000227922,ENSG00000206800
chr13	77751907	77752226	13:77751907-77752226	ENSG00000139737,ENSG00000285746,ENSG00000227922,ENSG00000206800,ENSG00000224347
chr13	77752714	77753027	13:77752714-77753027	ENSG00000139737,ENSG00000285746,ENSG00000227922,ENSG00000206800,ENSG00000224347
chr13	77779508	77779774	13:77779508-77779774	ENSG00000229249,ENSG00000236133,ENSG00000243035,ENSG00000225579,ENSG00000285746,ENSG00000227922,ENSG00000206800
chr13	77810448	77810771	13:77810448-77810771	ENSG00000229249,ENSG00000236133,ENSG00000243035,ENSG00000225579,ENSG00000285746,ENSG00000227922,ENSG00000206800
chr13	77918686	77919244	13:77918686-77919244	ENSG00000229249,ENSG00000236133,ENSG00000243035,ENSG00000234377,ENSG00000136160
chr13	77919493	77919801	13:77919493-77919801	ENSG00000243035,ENSG00000234377,ENSG00000136160
chr13	77975701	77976280	13:77975701-77976280	ENSG00000229249,ENSG00000236133,ENSG00000243035,ENSG00000233379,ENSG00000234377,ENSG00000136160
chr13	78086576	78086794	13:78086576-78086794	ENSG00000229249,ENSG00000236133,ENSG00000243035,ENSG00000234377
chr13	78121548	78121752	13:78121548-78121752	ENSG00000229249,ENSG00000236133,ENSG00000243035,ENSG00000225579
chr13	78137685	78138096	13:78137685-78138096	ENSG00000226670,ENSG00000236277,ENSG00000230584,ENSG00000225427,ENSG00000237109,ENSG00000200686,ENSG00000271386,ENSG00000235625,ENSG00000229249,ENSG00000236133,ENSG00000243035,ENSG00000285746,ENSG00000227922
chr13	78241369	78241640	13:78241369-78241640	ENSG00000226670,ENSG00000230584,ENSG00000215357,ENSG00000225427,ENSG00000237109,ENSG00000224686,ENSG00000200686,ENSG00000271386,ENSG00000235625
chr13	78430757	78431033	13:78430757-78431033	ENSG00000236277,ENSG00000230584,ENSG00000215357,ENSG00000225427,ENSG00000237109,ENSG00000224686,ENSG00000229865,ENSG00000200686,ENSG00000271386,ENSG00000235625
chr13	78586685	78586974	13:78586685-78586974	ENSG00000236277,ENSG00000230584,ENSG00000215357,ENSG00000225427,ENSG00000237109,ENSG00000152192,ENSG00000271776,ENSG00000224686,ENSG00000200686,ENSG00000271386,ENSG00000235625,ENSG00000234377
chr13	78589283	78589545	13:78589283-78589545	ENSG00000215357,ENSG00000237109,ENSG00000271776,ENSG00000224686,ENSG00000200686,ENSG00000234377
chr13	78601614	78601861	13:78601614-78601861	ENSG00000152192,ENSG00000271776
chr13	78603448	78603802	13:78603448-78603802	ENSG00000230584,ENSG00000237109,ENSG00000152192,ENSG00000271776,ENSG00000224686,ENSG00000200686,ENSG00000271386
chr13	78620993	78621289	13:78620993-78621289	ENSG00000230584,ENSG00000215357,ENSG00000225427,ENSG00000237109,ENSG00000224686,ENSG00000200686,ENSG00000235625
chr13	78625423	78625933	13:78625423-78625933	ENSG00000226670,ENSG00000236277,ENSG00000230584,ENSG00000215357,ENSG00000225427,ENSG00000237109,ENSG00000224686,ENSG00000200686,ENSG00000271386,ENSG00000235625
chr13	78633203	78633481	13:78633203-78633481	ENSG00000230584,ENSG00000215357,ENSG00000237109,ENSG00000224686,ENSG00000200686
chr13	78636496	78636975	13:78636496-78636975	ENSG00000226670,ENSG00000236277,ENSG00000230584,ENSG00000215357,ENSG00000225427,ENSG00000237109,ENSG00000152193,ENSG00000224686,ENSG00000200686,ENSG00000271386,ENSG00000235625,ENSG00000229249,ENSG00000285746,ENSG00000206800
chr13	78646823	78647442	13:78646823-78647442	ENSG00000236277,ENSG00000230584,ENSG00000215357,ENSG00000225427,ENSG00000237109,ENSG00000152193,ENSG00000224686,ENSG00000200686,ENSG00000271386,ENSG00000235625
chr13	78656961	78657289	13:78656961-78657289	ENSG00000237109,ENSG00000152193
chr13	78658632	78659285	13:78658632-78659285	ENSG00000237109,ENSG00000152193
chr13	78686557	78686775	13:78686557-78686775	ENSG00000230584,ENSG00000215357,ENSG00000225427,ENSG00000237109,ENSG00000224686,ENSG00000200686,ENSG00000235625
chr13	78806548	78806786	13:78806548-78806786	ENSG00000236277,ENSG00000230584,ENSG00000215357,ENSG00000225427,ENSG00000237109,ENSG00000224686,ENSG00000200686,ENSG00000235625
chr13	78978449	78978725	13:78978449-78978725	ENSG00000226670,ENSG00000236277,ENSG00000230584,ENSG00000215357,ENSG00000225427,ENSG00000237109,ENSG00000224686,ENSG00000200686,ENSG00000271386,ENSG00000235625
chr13	79290350	79291054	13:79290350-79291054	ENSG00000237148,ENSG00000229309,ENSG00000229175,ENSG00000229011,ENSG00000285902,ENSG00000227676,ENSG00000226670,ENSG00000236277,ENSG00000230584,ENSG00000215357,ENSG00000225427,ENSG00000200686,ENSG00000271386,ENSG00000235625
chr13	79314696	79315032	13:79314696-79315032	ENSG00000226670,ENSG00000236277
chr13	79331423	79331787	13:79331423-79331787	ENSG00000139746,ENSG00000226670,ENSG00000236277
chr13	79391349	79391659	13:79391349-79391659	ENSG00000227354,ENSG00000252496,ENSG00000139746,ENSG00000226670,ENSG00000236277
chr13	79398166	79398524	13:79398166-79398524	ENSG00000227354,ENSG00000252496,ENSG00000139746
chr13	79405695	79406774	13:79405695-79406774	ENSG00000227354,ENSG00000139746
chr13	79423942	79424413	13:79423942-79424413	ENSG00000227676,ENSG00000227354,ENSG00000139746
chr13	79480931	79481545	13:79480931-79481545	ENSG00000102471,ENSG00000232132
chr13	79541473	79541789	13:79541473-79541789	ENSG00000229309,ENSG00000229175,ENSG00000285902,ENSG00000227676,ENSG00000102471,ENSG00000232132,ENSG00000227354,ENSG00000139746,ENSG00000226670
chr13	79547827	79548046	13:79547827-79548046	ENSG00000285902,ENSG00000227676
chr13	79585125	79585425	13:79585125-79585425	ENSG00000270415,ENSG00000281721,ENSG00000229175,ENSG00000229011,ENSG00000285902,ENSG00000227676,ENSG00000226670,ENSG00000236277
chr13	79679312	79679568	13:79679312-79679568	ENSG00000270415,ENSG00000226683,ENSG00000285684,ENSG00000281721,ENSG00000229175,ENSG00000229011,ENSG00000285902,ENSG00000227676
chr13	80058646	80058888	13:80058646-80058888	ENSG00000285684,ENSG00000281721,ENSG00000284196,ENSG00000229175,ENSG00000229011
chr13	80338879	80339355	13:80338879-80339355	ENSG00000136158,ENSG00000285684,ENSG00000281721,ENSG00000229175,ENSG00000229011
chr13	80341017	80341589	13:80341017-80341589	ENSG00000226683,ENSG00000227862,ENSG00000136158,ENSG00000285684,ENSG00000281721,ENSG00000229175,ENSG00000229011,ENSG00000285902
chr13	80342864	80343342	13:80342864-80343342	ENSG00000226683,ENSG00000227862,ENSG00000136158,ENSG00000285684,ENSG00000281721,ENSG00000229175,ENSG00000229011,ENSG00000285902
chr13	80353695	80354021	13:80353695-80354021	ENSG00000229309,ENSG00000226683,ENSG00000227862,ENSG00000202398,ENSG00000136158,ENSG00000285684,ENSG00000281721,ENSG00000229175,ENSG00000229011,ENSG00000285902
chr13	80355864	80356079	13:80355864-80356079	ENSG00000226683,ENSG00000227862,ENSG00000202398,ENSG00000136158,ENSG00000285684,ENSG00000281721,ENSG00000229175,ENSG00000229011,ENSG00000285902
chr13	80361998	80362291	13:80361998-80362291	ENSG00000229309,ENSG00000226683,ENSG00000227862,ENSG00000202398,ENSG00000136158,ENSG00000285684,ENSG00000281721,ENSG00000229175,ENSG00000229011,ENSG00000285902
chr13	80399861	80400147	13:80399861-80400147	ENSG00000222486,ENSG00000270415,ENSG00000226683,ENSG00000227862,ENSG00000281721,ENSG00000229175,ENSG00000229011
chr13	80408380	80408584	13:80408380-80408584	ENSG00000237148,ENSG00000222486,ENSG00000270415,ENSG00000226683,ENSG00000227862,ENSG00000281721,ENSG00000229175,ENSG00000229011
chr13	80591977	80592361	13:80591977-80592361	ENSG00000237148,ENSG00000229309,ENSG00000270415,ENSG00000226683,ENSG00000227862,ENSG00000229175,ENSG00000229011
chr13	80897699	80897905	13:80897699-80897905	ENSG00000237148,ENSG00000222486,ENSG00000229309,ENSG00000260094,ENSG00000270415,ENSG00000231222,ENSG00000226683,ENSG00000227862,ENSG00000229175
chr13	80979122	80979356	13:80979122-80979356	ENSG00000214182,ENSG00000237148,ENSG00000222486,ENSG00000229309,ENSG00000260094,ENSG00000270415,ENSG00000229246,ENSG00000286746,ENSG00000226683,ENSG00000227862
chr13	81017621	81017895	13:81017621-81017895	ENSG00000270415,ENSG00000229246,ENSG00000286746
chr13	82565208	82565628	13:82565208-82565628	ENSG00000233349,ENSG00000232447,ENSG00000228597,ENSG00000224188,ENSG00000286284,ENSG00000215037,ENSG00000286446,ENSG00000222791,ENSG00000270400,ENSG00000237099,ENSG00000286385,ENSG00000214182,ENSG00000237148,ENSG00000222486,ENSG00000229309,ENSG00000260094,ENSG00000270415
chr13	82688640	82688896	13:82688640-82688896	ENSG00000233349,ENSG00000232447,ENSG00000228597,ENSG00000224188,ENSG00000286284,ENSG00000286446,ENSG00000222791,ENSG00000270400,ENSG00000237099,ENSG00000286385,ENSG00000214182,ENSG00000237148,ENSG00000222486,ENSG00000229309,ENSG00000260094,ENSG00000270415,ENSG00000226683
chr13	82898545	82899022	13:82898545-82899022	ENSG00000233349,ENSG00000232447,ENSG00000228597,ENSG00000224188,ENSG00000286284,ENSG00000215037,ENSG00000286446,ENSG00000222791,ENSG00000270400,ENSG00000237099,ENSG00000286385,ENSG00000214182,ENSG00000237148,ENSG00000222486,ENSG00000229309,ENSG00000260094,ENSG00000270415
chr13	82910298	82910505	13:82910298-82910505	ENSG00000233349,ENSG00000232447,ENSG00000228597,ENSG00000224188,ENSG00000286284,ENSG00000286446,ENSG00000222791,ENSG00000270400,ENSG00000237099,ENSG00000286385,ENSG00000214182,ENSG00000237148,ENSG00000222486,ENSG00000229309,ENSG00000260094,ENSG00000270415
chr13	83780288	83780619	13:83780288-83780619	ENSG00000228241,ENSG00000233349,ENSG00000232447,ENSG00000228597,ENSG00000285742,ENSG00000224188,ENSG00000286284,ENSG00000215037,ENSG00000285680,ENSG00000286446,ENSG00000222791,ENSG00000270400,ENSG00000286385,ENSG00000214182
chr13	83881986	83882195	13:83881986-83882195	ENSG00000286284,ENSG00000215037,ENSG00000285680,ENSG00000178235
chr13	83925543	83925896	13:83925543-83925896	ENSG00000233349,ENSG00000232447,ENSG00000228597,ENSG00000285742,ENSG00000224188,ENSG00000286284,ENSG00000215037,ENSG00000285680,ENSG00000178235,ENSG00000286446,ENSG00000222791,ENSG00000214182
chr13	84086118	84086322	13:84086118-84086322	ENSG00000233349,ENSG00000232447,ENSG00000228597,ENSG00000288016,ENSG00000285742,ENSG00000224188,ENSG00000286284
chr13	84086604	84086972	13:84086604-84086972	ENSG00000233349,ENSG00000232447,ENSG00000228597,ENSG00000288016,ENSG00000285742,ENSG00000224188,ENSG00000286284,ENSG00000286446
chr13	84907222	84907582	13:84907222-84907582	ENSG00000277914,ENSG00000232252,ENSG00000228241,ENSG00000278580,ENSG00000184564,ENSG00000285834,ENSG00000226317,ENSG00000288038,ENSG00000233349,ENSG00000232447,ENSG00000228597
chr13	85080559	85081000	13:85080559-85081000	ENSG00000287880,ENSG00000277914,ENSG00000283371,ENSG00000232252,ENSG00000228241,ENSG00000278580,ENSG00000285834,ENSG00000226317,ENSG00000286906,ENSG00000226370,ENSG00000287438,ENSG00000233349,ENSG00000232447,ENSG00000228597
chr13	85082733	85083198	13:85082733-85083198	ENSG00000287880,ENSG00000277914,ENSG00000283371,ENSG00000232252,ENSG00000228241,ENSG00000278580,ENSG00000285834,ENSG00000226317,ENSG00000286906,ENSG00000226370,ENSG00000287438,ENSG00000233349,ENSG00000232447,ENSG00000228597
chr13	85245601	85246013	13:85245601-85246013	ENSG00000231879,ENSG00000287880,ENSG00000277914,ENSG00000283371,ENSG00000232252,ENSG00000228241,ENSG00000278580,ENSG00000285834,ENSG00000226317,ENSG00000286906,ENSG00000287438,ENSG00000233349,ENSG00000232447,ENSG00000228597,ENSG00000224188,ENSG00000286284,ENSG00000286385
chr13	85592198	85592849	13:85592198-85592849	ENSG00000223404,ENSG00000277640,ENSG00000285699,ENSG00000231879,ENSG00000287880,ENSG00000277914,ENSG00000283371,ENSG00000232252,ENSG00000228241,ENSG00000278580,ENSG00000285834,ENSG00000226317,ENSG00000286906,ENSG00000287438,ENSG00000233349,ENSG00000232447,ENSG00000228597
chr13	85806619	85806901	13:85806619-85806901	ENSG00000232252,ENSG00000228241,ENSG00000278580,ENSG00000184564,ENSG00000285834
chr13	86581954	86582225	13:86581954-86582225	ENSG00000223404,ENSG00000231879,ENSG00000287880,ENSG00000277914,ENSG00000283371,ENSG00000232252,ENSG00000228241
chr13	86877458	86877819	13:86877458-86877819	ENSG00000225289,ENSG00000231019,ENSG00000232204,ENSG00000272046,ENSG00000223404,ENSG00000277640,ENSG00000266052,ENSG00000272515,ENSG00000232636,ENSG00000233528,ENSG00000231879,ENSG00000287880,ENSG00000277914,ENSG00000283371,ENSG00000232252,ENSG00000228241
chr13	86878779	86879149	13:86878779-86879149	ENSG00000225289,ENSG00000231019,ENSG00000232204,ENSG00000272046,ENSG00000223404,ENSG00000277640,ENSG00000266052,ENSG00000272515,ENSG00000232636,ENSG00000233528,ENSG00000231879,ENSG00000287880,ENSG00000277914,ENSG00000283371,ENSG00000232252,ENSG00000228241
chr13	86882815	86883267	13:86882815-86883267	ENSG00000225289,ENSG00000232204,ENSG00000272046,ENSG00000223404,ENSG00000277640,ENSG00000272515,ENSG00000232636,ENSG00000233528,ENSG00000231879,ENSG00000287880,ENSG00000277914,ENSG00000283371,ENSG00000232252,ENSG00000228241
chr13	87124129	87124783	13:87124129-87124783	ENSG00000226037,ENSG00000286422,ENSG00000229443,ENSG00000285811,ENSG00000225289,ENSG00000231019,ENSG00000232204,ENSG00000272046,ENSG00000223404,ENSG00000277640,ENSG00000266052,ENSG00000272515,ENSG00000232636,ENSG00000285699,ENSG00000228473,ENSG00000228074,ENSG00000233528,ENSG00000231879,ENSG00000287880,ENSG00000277914,ENSG00000283371,ENSG00000232252,ENSG00000228241
chr13	87191606	87191917	13:87191606-87191917	ENSG00000271395,ENSG00000225530,ENSG00000286422,ENSG00000229443,ENSG00000285811,ENSG00000225289,ENSG00000231019,ENSG00000232204,ENSG00000272046,ENSG00000223404,ENSG00000277640,ENSG00000266052,ENSG00000272515,ENSG00000232636,ENSG00000285699,ENSG00000228473,ENSG00000228074,ENSG00000233528,ENSG00000231879,ENSG00000287880,ENSG00000277914,ENSG00000283371,ENSG00000232252,ENSG00000228241
chr13	87244365	87244934	13:87244365-87244934	ENSG00000236176,ENSG00000226037,ENSG00000271395,ENSG00000225530,ENSG00000227247,ENSG00000232225,ENSG00000233211,ENSG00000261666,ENSG00000283130,ENSG00000286422,ENSG00000229443,ENSG00000285811,ENSG00000225289,ENSG00000231019,ENSG00000232204,ENSG00000272046,ENSG00000223404,ENSG00000277640,ENSG00000266052,ENSG00000272515,ENSG00000232636,ENSG00000285699,ENSG00000228473,ENSG00000228074,ENSG00000233528,ENSG00000231879,ENSG00000287880,ENSG00000277914,ENSG00000283371,ENSG00000232252,ENSG00000228241,ENSG00000278580
chr13	87274274	87274557	13:87274274-87274557	ENSG00000229443,ENSG00000285811,ENSG00000225289,ENSG00000231019,ENSG00000232204,ENSG00000272046,ENSG00000223404,ENSG00000277640,ENSG00000266052,ENSG00000272515,ENSG00000232636,ENSG00000285699,ENSG00000228473,ENSG00000228074,ENSG00000231879,ENSG00000287880,ENSG00000277914,ENSG00000283371,ENSG00000232252,ENSG00000228241
chr13	87356294	87356602	13:87356294-87356602	ENSG00000225289,ENSG00000232204,ENSG00000272046,ENSG00000223404,ENSG00000277640,ENSG00000266052,ENSG00000272515,ENSG00000232636,ENSG00000285699,ENSG00000228473,ENSG00000231879,ENSG00000287880,ENSG00000277914,ENSG00000283371
chr13	87643854	87644067	13:87643854-87644067	ENSG00000231019,ENSG00000232204,ENSG00000272046,ENSG00000223404,ENSG00000277640,ENSG00000266052,ENSG00000272515,ENSG00000228824,ENSG00000232636
chr13	87671026	87671752	13:87671026-87671752	ENSG00000277640,ENSG00000165300,ENSG00000266052,ENSG00000272515,ENSG00000228824
chr13	87677791	87678014	13:87677791-87678014	ENSG00000165300,ENSG00000228824
chr13	88704496	88705051	13:88704496-88705051	ENSG00000283783,ENSG00000224419,ENSG00000235879,ENSG00000261446,ENSG00000234227,ENSG00000236176,ENSG00000226037,ENSG00000271395,ENSG00000225530,ENSG00000227247,ENSG00000232225,ENSG00000234660,ENSG00000233211,ENSG00000261666,ENSG00000283130,ENSG00000286422,ENSG00000229443,ENSG00000285811,ENSG00000225289,ENSG00000231019,ENSG00000232204,ENSG00000272046,ENSG00000223404,ENSG00000277640,ENSG00000266052,ENSG00000272515,ENSG00000232636,ENSG00000285699,ENSG00000228473,ENSG00000287880
chr13	88761305	88761578	13:88761305-88761578	ENSG00000236176,ENSG00000226037,ENSG00000271395,ENSG00000225530,ENSG00000227247,ENSG00000232225,ENSG00000233211,ENSG00000261666,ENSG00000283130,ENSG00000286422,ENSG00000229443,ENSG00000285811,ENSG00000225289,ENSG00000231019,ENSG00000232204,ENSG00000272046,ENSG00000223404,ENSG00000277640
chr13	88909045	88909529	13:88909045-88909529	ENSG00000261446,ENSG00000200733,ENSG00000234227,ENSG00000236176,ENSG00000226037,ENSG00000271395,ENSG00000225530,ENSG00000227247,ENSG00000232225,ENSG00000234660,ENSG00000233211,ENSG00000261666,ENSG00000283130,ENSG00000286422,ENSG00000229443,ENSG00000285811,ENSG00000225289,ENSG00000231019,ENSG00000232204,ENSG00000272046,ENSG00000223404,ENSG00000277640
chr13	89066930	89067191	13:89066930-89067191	ENSG00000236176,ENSG00000226037,ENSG00000271395,ENSG00000225530,ENSG00000227247,ENSG00000232225,ENSG00000234660,ENSG00000233211,ENSG00000261666,ENSG00000283130,ENSG00000286422,ENSG00000229443,ENSG00000285811,ENSG00000225289,ENSG00000231019,ENSG00000232204,ENSG00000272046,ENSG00000223404,ENSG00000277640
chr13	89150454	89150707	13:89150454-89150707	ENSG00000236176,ENSG00000226037,ENSG00000271395,ENSG00000225530,ENSG00000227247,ENSG00000232225,ENSG00000234660,ENSG00000288552,ENSG00000233211,ENSG00000229443,ENSG00000285811,ENSG00000225289,ENSG00000232204,ENSG00000223404
chr13	89920411	89920936	13:89920411-89920936	ENSG00000231674,ENSG00000283783,ENSG00000224419,ENSG00000235879,ENSG00000252696,ENSG00000261446,ENSG00000215418,ENSG00000200733,ENSG00000234227,ENSG00000236176,ENSG00000226037,ENSG00000271395,ENSG00000225530,ENSG00000227247,ENSG00000232225,ENSG00000234660,ENSG00000233211,ENSG00000261666,ENSG00000283130,ENSG00000286422,ENSG00000229443,ENSG00000285811,ENSG00000225289,ENSG00000231019,ENSG00000232204,ENSG00000272046,ENSG00000223404,ENSG00000277640
chr13	90492873	90493099	13:90492873-90493099	ENSG00000234384,ENSG00000283783,ENSG00000224419,ENSG00000235879
chr13	90526674	90527063	13:90526674-90527063	ENSG00000282993,ENSG00000263741,ENSG00000283097,ENSG00000282865,ENSG00000252508,ENSG00000282997,ENSG00000231674,ENSG00000251753,ENSG00000234384,ENSG00000283783,ENSG00000224419,ENSG00000235879,ENSG00000252696,ENSG00000261446,ENSG00000215418,ENSG00000200733,ENSG00000234227,ENSG00000236176,ENSG00000226037,ENSG00000271395,ENSG00000225530,ENSG00000227247,ENSG00000232225,ENSG00000285811,ENSG00000225289,ENSG00000231019
chr13	90591767	90592266	13:90591767-90592266	ENSG00000263741,ENSG00000283097,ENSG00000232885,ENSG00000252508,ENSG00000282997,ENSG00000231674,ENSG00000251753,ENSG00000283783,ENSG00000224419,ENSG00000235879,ENSG00000252696,ENSG00000261446,ENSG00000215418,ENSG00000200733,ENSG00000234227,ENSG00000236176,ENSG00000226037,ENSG00000271395,ENSG00000225530,ENSG00000227247,ENSG00000232225,ENSG00000234660,ENSG00000285811,ENSG00000225289,ENSG00000231019
chr13	90800353	90800698	13:90800353-90800698	ENSG00000282993,ENSG00000252508,ENSG00000282997,ENSG00000231674,ENSG00000251753,ENSG00000283783,ENSG00000224419,ENSG00000235879,ENSG00000252696,ENSG00000261446,ENSG00000200733,ENSG00000234227,ENSG00000236176,ENSG00000226037,ENSG00000271395,ENSG00000225530,ENSG00000227247,ENSG00000232225,ENSG00000229443
chr13	90867327	90867628	13:90867327-90867628	ENSG00000236240,ENSG00000282865,ENSG00000252508,ENSG00000282997,ENSG00000231674,ENSG00000251753,ENSG00000283783,ENSG00000224419,ENSG00000235879,ENSG00000252696,ENSG00000261446,ENSG00000215418,ENSG00000200733,ENSG00000234227,ENSG00000236176,ENSG00000226037,ENSG00000271395,ENSG00000225530,ENSG00000227247,ENSG00000232225
chr13	90968574	90968843	13:90968574-90968843	ENSG00000282997,ENSG00000231674,ENSG00000283783,ENSG00000224419,ENSG00000235879,ENSG00000261446,ENSG00000200733,ENSG00000234227,ENSG00000236176,ENSG00000226037,ENSG00000271395
chr13	91017378	91017971	13:91017378-91017971	ENSG00000282865,ENSG00000227983,ENSG00000231674,ENSG00000283783,ENSG00000224419,ENSG00000235879,ENSG00000252696,ENSG00000215418,ENSG00000200733,ENSG00000236176,ENSG00000226037,ENSG00000271395,ENSG00000227247,ENSG00000232225
chr13	91066334	91066842	13:91066334-91066842	ENSG00000263741,ENSG00000283097,ENSG00000252508,ENSG00000282997,ENSG00000282864,ENSG00000231674,ENSG00000235879,ENSG00000261446,ENSG00000226037
chr13	91074058	91074523	13:91074058-91074523	ENSG00000235984,ENSG00000282993,ENSG00000287159,ENSG00000263741,ENSG00000236240,ENSG00000283097,ENSG00000232885,ENSG00000282865,ENSG00000252508,ENSG00000282997,ENSG00000282864,ENSG00000214178,ENSG00000234625,ENSG00000231674,ENSG00000283783,ENSG00000224419,ENSG00000235879,ENSG00000252696,ENSG00000261446,ENSG00000215418,ENSG00000200733,ENSG00000234227,ENSG00000236176,ENSG00000271395,ENSG00000225530,ENSG00000227247,ENSG00000234660
chr13	91084891	91085534	13:91084891-91085534	ENSG00000287159,ENSG00000236240,ENSG00000232885,ENSG00000252508,ENSG00000282997,ENSG00000282864,ENSG00000214178,ENSG00000234625,ENSG00000231674,ENSG00000252696,ENSG00000261446,ENSG00000236176,ENSG00000226037
chr13	91134273	91134495	13:91134273-91134495	ENSG00000229557
chr13	91143919	91144437	13:91143919-91144437	ENSG00000282997,ENSG00000214178,ENSG00000229557
chr13	91162288	91162488	13:91162288-91162488	ENSG00000282997,ENSG00000214178,ENSG00000229557
chr13	91175071	91175271	13:91175071-91175271	ENSG00000252508,ENSG00000282997,ENSG00000214178
chr13	91245274	91245650	13:91245274-91245650	ENSG00000263741,ENSG00000236240,ENSG00000283097,ENSG00000232885,ENSG00000252508,ENSG00000282997,ENSG00000282864,ENSG00000214178,ENSG00000229557,ENSG00000283783,ENSG00000224419,ENSG00000261446
chr13	91347287	91347873	13:91347287-91347873	ENSG00000283705,ENSG00000284375,ENSG00000283762,ENSG00000284204,ENSG00000283815,ENSG00000284536,ENSG00000215417
chr13	91348390	91349412	13:91348390-91349412	ENSG00000283705,ENSG00000284375,ENSG00000283762,ENSG00000284204,ENSG00000283815,ENSG00000284536,ENSG00000215417
chr13	91358967	91359454	13:91358967-91359454	ENSG00000283705,ENSG00000284375,ENSG00000283762,ENSG00000284204,ENSG00000283815,ENSG00000284536,ENSG00000215417
chr13	91375212	91375460	13:91375212-91375460	ENSG00000236240,ENSG00000282997,ENSG00000282864,ENSG00000283705,ENSG00000284375,ENSG00000283762,ENSG00000284204,ENSG00000283815,ENSG00000284536,ENSG00000215417,ENSG00000214178
chr13	91398391	91398910	13:91398391-91398910	ENSG00000263741,ENSG00000236240,ENSG00000283097,ENSG00000232885,ENSG00000282865,ENSG00000252508,ENSG00000282997,ENSG00000282864,ENSG00000179399,ENSG00000283705,ENSG00000284375,ENSG00000283762,ENSG00000284204,ENSG00000283815,ENSG00000284536,ENSG00000215417,ENSG00000214178
chr13	91406654	91406984	13:91406654-91406984	ENSG00000282993,ENSG00000263741,ENSG00000236240,ENSG00000232885,ENSG00000282865,ENSG00000252508,ENSG00000282997,ENSG00000282864,ENSG00000179399,ENSG00000215417,ENSG00000214178
chr13	91540127	91540480	13:91540127-91540480	ENSG00000235984,ENSG00000282993,ENSG00000287159,ENSG00000263741,ENSG00000236240,ENSG00000283097,ENSG00000232885,ENSG00000282865,ENSG00000252508,ENSG00000282997,ENSG00000282864,ENSG00000214178
chr13	92175465	92175670	13:92175465-92175670	ENSG00000288001,ENSG00000232849,ENSG00000235984,ENSG00000282993,ENSG00000287159,ENSG00000263741,ENSG00000236240,ENSG00000283097,ENSG00000232885,ENSG00000282865,ENSG00000229287,ENSG00000252508,ENSG00000282997
chr13	93200735	93200941	13:93200735-93200941	ENSG00000212559,ENSG00000224394,ENSG00000235784,ENSG00000286843,ENSG00000288001,ENSG00000232849,ENSG00000235984,ENSG00000282993,ENSG00000287159,ENSG00000263741,ENSG00000236240,ENSG00000283097,ENSG00000232885,ENSG00000282865,ENSG00000252508
chr13	93228447	93228811	13:93228447-93228811	ENSG00000212559,ENSG00000224394,ENSG00000235784,ENSG00000286843,ENSG00000183098,ENSG00000278177,ENSG00000288001,ENSG00000232849,ENSG00000235984,ENSG00000282993,ENSG00000287159,ENSG00000236240,ENSG00000283097
chr13	93708331	93708531	13:93708331-93708531	ENSG00000212559,ENSG00000224394,ENSG00000235784,ENSG00000286843,ENSG00000232849,ENSG00000235984,ENSG00000282993,ENSG00000287159,ENSG00000263741,ENSG00000236240,ENSG00000283097,ENSG00000232885,ENSG00000282997
chr13	94202523	94202801	13:94202523-94202801	ENSG00000236520,ENSG00000212559,ENSG00000224394,ENSG00000235784,ENSG00000286843,ENSG00000288001,ENSG00000232849,ENSG00000235984,ENSG00000282993,ENSG00000287159,ENSG00000263741,ENSG00000236240
chr13	94362408	94362777	13:94362408-94362777	ENSG00000080166,ENSG00000236520,ENSG00000212559,ENSG00000224394,ENSG00000235784,ENSG00000286843,ENSG00000288001,ENSG00000232849,ENSG00000235984,ENSG00000282993,ENSG00000287159,ENSG00000263741,ENSG00000236240,ENSG00000283097,ENSG00000232885,ENSG00000282865,ENSG00000252508,ENSG00000282997
chr13	94381329	94381707	13:94381329-94381707	ENSG00000237924,ENSG00000235768,ENSG00000080166,ENSG00000236520,ENSG00000212559,ENSG00000224394,ENSG00000235784,ENSG00000286843,ENSG00000288001,ENSG00000232849,ENSG00000235984,ENSG00000282993,ENSG00000287159,ENSG00000263741,ENSG00000236240,ENSG00000283097,ENSG00000232885,ENSG00000282865,ENSG00000252508,ENSG00000282997
chr13	94389602	94389896	13:94389602-94389896	ENSG00000080166,ENSG00000212559,ENSG00000224394,ENSG00000235784,ENSG00000286843,ENSG00000288001,ENSG00000232849,ENSG00000235984,ENSG00000282993,ENSG00000287159,ENSG00000263741,ENSG00000236240,ENSG00000283097,ENSG00000232885,ENSG00000282997
chr13	94433222	94433638	13:94433222-94433638	ENSG00000080166
chr13	94435719	94435930	13:94435719-94435930	ENSG00000080166,ENSG00000232849,ENSG00000282993,ENSG00000232885
chr13	94543150	94543434	13:94543150-94543434	ENSG00000080166
chr13	94548849	94550080	13:94548849-94550080	ENSG00000088451,ENSG00000080166,ENSG00000212559,ENSG00000235784,ENSG00000283097
chr13	94558840	94559161	13:94558840-94559161	ENSG00000080166
chr13	94595686	94595893	13:94595686-94595893	ENSG00000152749,ENSG00000088451
chr13	94596015	94596474	13:94596015-94596474	ENSG00000152749,ENSG00000088451,ENSG00000080166
chr13	94601474	94602276	13:94601474-94602276	ENSG00000152749,ENSG00000088451,ENSG00000080166
chr13	94617443	94617706	13:94617443-94617706	ENSG00000080166
chr13	94620367	94620660	13:94620367-94620660	ENSG00000237924,ENSG00000235768,ENSG00000080166,ENSG00000212559,ENSG00000224394,ENSG00000235984,ENSG00000282993,ENSG00000236240
chr13	94655704	94656102	13:94655704-94656102	ENSG00000237924,ENSG00000235768,ENSG00000274168,ENSG00000238230,ENSG00000222129,ENSG00000080166
chr13	94662115	94662699	13:94662115-94662699	ENSG00000237924,ENSG00000235768,ENSG00000227640,ENSG00000274168,ENSG00000238230,ENSG00000222129,ENSG00000080166,ENSG00000282993,ENSG00000287159,ENSG00000263741
chr13	94664963	94665163	13:94664963-94665163	ENSG00000237924,ENSG00000235768,ENSG00000274168
chr13	94674911	94675251	13:94674911-94675251	ENSG00000252335,ENSG00000237924,ENSG00000235768,ENSG00000227640,ENSG00000274168,ENSG00000238230,ENSG00000080166,ENSG00000212559
chr13	94710923	94711799	13:94710923-94711799	ENSG00000237924,ENSG00000235768,ENSG00000125285,ENSG00000227640,ENSG00000274168,ENSG00000238230
chr13	94712837	94713230	13:94712837-94713230	ENSG00000237924,ENSG00000235768,ENSG00000125285,ENSG00000227640,ENSG00000274168,ENSG00000238230
chr13	94967621	94968314	13:94967621-94968314	ENSG00000252335,ENSG00000260962,ENSG00000237924,ENSG00000235768,ENSG00000287159
chr13	95002890	95003213	13:95002890-95003213	ENSG00000252335,ENSG00000287635,ENSG00000237924,ENSG00000235768
chr13	95164810	95165110	13:95164810-95165110	-
chr13	95181613	95181831	13:95181613-95181831	-
chr13	95189352	95189648	13:95189352-95189648	ENSG00000271492
chr13	95191774	95192111	13:95191774-95192111	ENSG00000271492,ENSG00000200211,ENSG00000125257
chr13	95202113	95202612	13:95202113-95202612	ENSG00000271492,ENSG00000200211
chr13	95207832	95208294	13:95207832-95208294	-
chr13	95209092	95209514	13:95209092-95209514	ENSG00000271492,ENSG00000200211
chr13	95227409	95227848	13:95227409-95227848	-
chr13	95243179	95243564	13:95243179-95243564	-
chr13	95247856	95248191	13:95247856-95248191	-
chr13	95267694	95267972	13:95267694-95267972	-
chr13	95268160	95268458	13:95268160-95268458	-
chr13	95271089	95271518	13:95271089-95271518	-
chr13	95273504	95274058	13:95273504-95274058	-
chr13	95274164	95274722	13:95274164-95274722	ENSG00000200211
chr13	95285630	95286247	13:95285630-95286247	ENSG00000271492,ENSG00000200211,ENSG00000125257
chr13	95296502	95296825	13:95296502-95296825	ENSG00000125257
chr13	95297684	95298041	13:95297684-95298041	ENSG00000125257
chr13	95300742	95301083	13:95300742-95301083	ENSG00000125257
chr13	95301351	95301914	13:95301351-95301914	ENSG00000125257
chr13	95302058	95302286	13:95302058-95302286	ENSG00000125257
chr13	95317409	95317731	13:95317409-95317731	ENSG00000200211,ENSG00000223298,ENSG00000125257
chr13	95318997	95319378	13:95318997-95319378	ENSG00000200211,ENSG00000223298,ENSG00000125257
chr13	95361574	95362135	13:95361574-95362135	ENSG00000271492,ENSG00000200211,ENSG00000283487
chr13	95380622	95381134	13:95380622-95381134	ENSG00000271492,ENSG00000200211,ENSG00000125257
chr13	95404273	95404615	13:95404273-95404615	ENSG00000271492,ENSG00000200211
chr13	95430738	95430984	13:95430738-95430984	ENSG00000134873
chr13	95438297	95438671	13:95438297-95438671	ENSG00000134873
chr13	95455931	95456132	13:95455931-95456132	-
chr13	95477190	95477623	13:95477190-95477623	-
chr13	95478530	95478864	13:95478530-95478864	-
chr13	95484971	95485498	13:95484971-95485498	ENSG00000226977,ENSG00000283487
chr13	95485633	95486074	13:95485633-95486074	ENSG00000226977
chr13	95536777	95536982	13:95536777-95536982	ENSG00000223392
chr13	95552467	95553022	13:95552467-95553022	ENSG00000223392,ENSG00000134873,ENSG00000226977
chr13	95575933	95576201	13:95575933-95576201	ENSG00000134874,ENSG00000226977
chr13	95641964	95642305	13:95641964-95642305	ENSG00000134874
chr13	95644267	95644497	13:95644267-95644497	ENSG00000134874
chr13	95644617	95644896	13:95644617-95644896	ENSG00000134874
chr13	95661108	95661376	13:95661108-95661376	ENSG00000102580,ENSG00000247400,ENSG00000134874,ENSG00000226977
chr13	95676538	95677360	13:95676538-95677360	ENSG00000227714,ENSG00000229622,ENSG00000102580,ENSG00000247400,ENSG00000232373,ENSG00000226977
chr13	95698093	95698369	13:95698093-95698369	ENSG00000227714,ENSG00000229622,ENSG00000232373
chr13	95704605	95704805	13:95704605-95704805	ENSG00000227714,ENSG00000229622,ENSG00000232373
chr13	95745858	95746446	13:95745858-95746446	ENSG00000276809,ENSG00000226977
chr13	95753769	95754227	13:95753769-95754227	ENSG00000276809,ENSG00000226977
chr13	95756141	95756404	13:95756141-95756404	ENSG00000276809,ENSG00000226977
chr13	95834207	95834516	13:95834207-95834516	ENSG00000226977
chr13	95873299	95873597	13:95873299-95873597	ENSG00000102595,ENSG00000226977
chr13	95906743	95906951	13:95906743-95906951	-
chr13	95937719	95938067	13:95937719-95938067	ENSG00000226977,ENSG00000242614,ENSG00000283487,ENSG00000233273
chr13	95957410	95957668	13:95957410-95957668	ENSG00000242614,ENSG00000283487
chr13	95980531	95980820	13:95980531-95980820	ENSG00000242614,ENSG00000283487,ENSG00000233273
chr13	96020246	96020454	13:96020246-96020454	ENSG00000102595,ENSG00000242614,ENSG00000283487,ENSG00000233273
chr13	96052673	96053697	13:96052673-96053697	ENSG00000102595,ENSG00000242614,ENSG00000283487
chr13	96076028	96076251	13:96076028-96076251	ENSG00000185352,ENSG00000242614
chr13	96090439	96090794	13:96090439-96090794	ENSG00000185352,ENSG00000242614,ENSG00000283487,ENSG00000233273
chr13	96822996	96823196	13:96822996-96823196	ENSG00000185352,ENSG00000242614,ENSG00000283487,ENSG00000233273,ENSG00000235137,ENSG00000272329,ENSG00000222472
chr13	96848949	96849202	13:96848949-96849202	ENSG00000185352,ENSG00000242614,ENSG00000283487,ENSG00000233273,ENSG00000235137,ENSG00000272329,ENSG00000222472
chr13	96860846	96861215	13:96860846-96861215	ENSG00000185352,ENSG00000242614,ENSG00000283487,ENSG00000233273,ENSG00000235137,ENSG00000272329,ENSG00000222472,ENSG00000165621,ENSG00000226134
chr13	96958347	96958548	13:96958347-96958548	ENSG00000234267,ENSG00000272329,ENSG00000222472,ENSG00000165621
chr13	96984410	96984654	13:96984410-96984654	ENSG00000234267,ENSG00000272329,ENSG00000222472,ENSG00000165621
chr13	97018049	97018569	13:97018049-97018569	ENSG00000165621,ENSG00000226134,ENSG00000286544
chr13	97028846	97029046	13:97028846-97029046	ENSG00000165621
chr13	97109912	97110249	13:97109912-97110249	ENSG00000139793,ENSG00000286334,ENSG00000202290,ENSG00000226134
chr13	97148926	97149312	13:97148926-97149312	ENSG00000233124,ENSG00000226134,ENSG00000286544
chr13	97194424	97194881	13:97194424-97194881	ENSG00000233124,ENSG00000286334,ENSG00000226134,ENSG00000286544
chr13	97212885	97213089	13:97212885-97213089	ENSG00000139793
chr13	97222093	97222591	13:97222093-97222591	ENSG00000139793,ENSG00000286334
chr13	97226829	97227029	13:97226829-97227029	ENSG00000139793
chr13	97227177	97227571	13:97227177-97227571	ENSG00000139793,ENSG00000286334
chr13	97256462	97256757	13:97256462-97256757	ENSG00000286334
chr13	97259767	97260514	13:97259767-97260514	ENSG00000139793,ENSG00000286334
chr13	97319139	97319618	13:97319139-97319618	ENSG00000286334
chr13	97327342	97328084	13:97327342-97328084	ENSG00000286334,ENSG00000226134,ENSG00000286544
chr13	97339074	97339592	13:97339074-97339592	ENSG00000286334
chr13	97344561	97344862	13:97344561-97344862	ENSG00000139793,ENSG00000286334
chr13	97359463	97359802	13:97359463-97359802	ENSG00000139793,ENSG00000286334,ENSG00000202290
chr13	97369344	97369615	13:97369344-97369615	ENSG00000202290
chr13	97422655	97423052	13:97422655-97423052	ENSG00000286416,ENSG00000125249,ENSG00000271625,ENSG00000226134
chr13	97432866	97433635	13:97432866-97433635	ENSG00000286416,ENSG00000125249,ENSG00000276573,ENSG00000276704,ENSG00000271625
chr13	97433775	97434291	13:97433775-97434291	ENSG00000286416,ENSG00000125249,ENSG00000276573,ENSG00000276704
chr13	97442825	97443067	13:97442825-97443067	ENSG00000276573,ENSG00000276704,ENSG00000271625
chr13	97460314	97460733	13:97460314-97460733	ENSG00000276573,ENSG00000276704,ENSG00000271625,ENSG00000226134,ENSG00000286544
chr13	97800398	97800610	13:97800398-97800610	ENSG00000226134,ENSG00000286544
chr13	97802220	97802549	13:97802220-97802549	ENSG00000226134,ENSG00000286544
chr13	97811637	97811914	13:97811637-97811914	ENSG00000226134,ENSG00000286544
chr13	97855549	97855831	13:97855549-97855831	ENSG00000233291,ENSG00000065150,ENSG00000232217
chr13	97873410	97873748	13:97873410-97873748	ENSG00000226134,ENSG00000286544,ENSG00000233291,ENSG00000065150,ENSG00000232217
chr13	97889762	97890219	13:97889762-97890219	ENSG00000226134,ENSG00000286544,ENSG00000233291,ENSG00000065150,ENSG00000232217
chr13	97911625	97911827	13:97911625-97911827	ENSG00000233291
chr13	97935220	97935535	13:97935220-97935535	ENSG00000233291,ENSG00000270725,ENSG00000065150
chr13	97975856	97976943	13:97975856-97976943	ENSG00000065150,ENSG00000232217
chr13	98105861	98106426	13:98105861-98106426	ENSG00000232217,ENSG00000139797,ENSG00000222969,ENSG00000269599,ENSG00000231194,ENSG00000088386,ENSG00000233549
chr13	98142748	98143278	13:98142748-98143278	ENSG00000152767,ENSG00000139797,ENSG00000222969,ENSG00000263399,ENSG00000269599
chr13	98187571	98188017	13:98187571-98188017	ENSG00000139797,ENSG00000222969,ENSG00000263399
chr13	98222826	98223316	13:98222826-98223316	ENSG00000152767,ENSG00000139797,ENSG00000222969,ENSG00000263399,ENSG00000269189,ENSG00000269599
chr13	98345614	98345997	13:98345614-98345997	ENSG00000152767,ENSG00000269599
chr13	98445348	98445790	13:98445348-98445790	ENSG00000152767,ENSG00000231194,ENSG00000243366,ENSG00000233662,ENSG00000233549,ENSG00000217686
chr13	98454707	98454976	13:98454707-98454976	ENSG00000152767,ENSG00000231194,ENSG00000233662,ENSG00000233549,ENSG00000217686
chr13	98466667	98467054	13:98466667-98467054	ENSG00000231194,ENSG00000102572,ENSG00000233662,ENSG00000233549,ENSG00000217686
chr13	98486483	98486683	13:98486483-98486683	ENSG00000233549,ENSG00000217686
chr13	98509497	98509993	13:98509497-98509993	ENSG00000231194,ENSG00000102572,ENSG00000233662,ENSG00000233549,ENSG00000217686,ENSG00000224418,ENSG00000271437
chr13	98541730	98542156	13:98541730-98542156	ENSG00000217686,ENSG00000271437
chr13	98557017	98557362	13:98557017-98557362	ENSG00000231194,ENSG00000102572,ENSG00000233662,ENSG00000233549,ENSG00000217686,ENSG00000224418,ENSG00000271437
chr13	98574239	98574479	13:98574239-98574479	ENSG00000102572,ENSG00000233549,ENSG00000217686,ENSG00000224418
chr13	98576136	98576382	13:98576136-98576382	ENSG00000102572,ENSG00000233549,ENSG00000217686,ENSG00000224418
chr13	98576979	98577861	13:98576979-98577861	ENSG00000102572,ENSG00000233662,ENSG00000233549,ENSG00000217686,ENSG00000224418
chr13	98653435	98653726	13:98653435-98653726	ENSG00000152767,ENSG00000231194,ENSG00000088386,ENSG00000243366,ENSG00000233662,ENSG00000233549,ENSG00000217686
chr13	98673144	98673387	13:98673144-98673387	ENSG00000231194,ENSG00000088386,ENSG00000243366,ENSG00000233662,ENSG00000233549,ENSG00000217686
chr13	98796746	98797164	13:98796746-98797164	ENSG00000275919,ENSG00000229918,ENSG00000088386,ENSG00000233549,ENSG00000217686
chr13	98827451	98827700	13:98827451-98827700	ENSG00000229918,ENSG00000088387,ENSG00000088386
chr13	98840176	98840440	13:98840176-98840440	ENSG00000275919,ENSG00000229918,ENSG00000088387,ENSG00000088386
chr13	98842924	98843212	13:98842924-98843212	ENSG00000275919,ENSG00000229918,ENSG00000088387,ENSG00000088386
chr13	98930310	98930649	13:98930310-98930649	ENSG00000231981,ENSG00000275919
chr13	98943058	98943503	13:98943058-98943503	ENSG00000231981,ENSG00000275919
chr13	98961537	98961835	13:98961537-98961835	ENSG00000231981,ENSG00000275919,ENSG00000088387
chr13	98975899	98976345	13:98975899-98976345	ENSG00000231981,ENSG00000275919,ENSG00000088387
chr13	99008622	99008843	13:99008622-99008843	ENSG00000275919
chr13	99014682	99014917	13:99014682-99014917	ENSG00000207298,ENSG00000275919,ENSG00000088387
chr13	99028960	99029169	13:99028960-99029169	ENSG00000207298,ENSG00000275919
chr13	99033892	99034143	13:99033892-99034143	ENSG00000207298,ENSG00000275919
chr13	99053582	99054124	13:99053582-99054124	ENSG00000260992,ENSG00000207298,ENSG00000275919,ENSG00000088386
chr13	99066114	99066481	13:99066114-99066481	-
chr13	99078036	99078236	13:99078036-99078236	ENSG00000260992
chr13	99086140	99086915	13:99086140-99086915	ENSG00000260992,ENSG00000088387
chr13	99087378	99088034	13:99087378-99088034	ENSG00000260992,ENSG00000088387
chr13	99101954	99102154	13:99101954-99102154	-
chr13	99151596	99151885	13:99151596-99151885	-
chr13	99176584	99176922	13:99176584-99176922	ENSG00000285448,ENSG00000238241,ENSG00000125245,ENSG00000234005,ENSG00000228889,ENSG00000230871
chr13	99191986	99192276	13:99191986-99192276	ENSG00000234005
chr13	99200463	99201036	13:99200463-99201036	ENSG00000125245,ENSG00000218502,ENSG00000201793,ENSG00000134882,ENSG00000234005,ENSG00000228889
chr13	99201425	99201717	13:99201425-99201717	ENSG00000218502,ENSG00000201793,ENSG00000134882,ENSG00000234005,ENSG00000228889
chr13	99202458	99202809	13:99202458-99202809	ENSG00000125245,ENSG00000218502,ENSG00000201793,ENSG00000134882,ENSG00000234005,ENSG00000228889
chr13	99209696	99209896	13:99209696-99209896	ENSG00000218502,ENSG00000201793,ENSG00000134882,ENSG00000228889
chr13	99219536	99219834	13:99219536-99219834	ENSG00000125245,ENSG00000218502,ENSG00000201793,ENSG00000134882,ENSG00000228889
chr13	99226546	99226805	13:99226546-99226805	ENSG00000125245,ENSG00000218502,ENSG00000201793,ENSG00000228889
chr13	99266803	99267112	13:99266803-99267112	ENSG00000125245
chr13	99267904	99268250	13:99267904-99268250	ENSG00000125245
chr13	99269696	99269896	13:99269696-99269896	ENSG00000125245
chr13	99305158	99305493	13:99305158-99305493	ENSG00000238241,ENSG00000228808,ENSG00000169508,ENSG00000134882
chr13	99307882	99308152	13:99307882-99308152	ENSG00000169508,ENSG00000134882
chr13	99324824	99325250	13:99324824-99325250	ENSG00000238241,ENSG00000228808,ENSG00000169508
chr13	99327181	99327414	13:99327181-99327414	ENSG00000228808
chr13	99356262	99356700	13:99356262-99356700	ENSG00000238241,ENSG00000228808,ENSG00000207719
chr13	99357080	99357642	13:99357080-99357642	ENSG00000238241,ENSG00000228808,ENSG00000207719
chr13	99382402	99382671	13:99382402-99382671	ENSG00000238241,ENSG00000228808
chr13	99387494	99387761	13:99387494-99387761	ENSG00000285448,ENSG00000238241,ENSG00000228808
chr13	99436704	99437292	13:99436704-99437292	ENSG00000285448,ENSG00000238241,ENSG00000228808
chr13	99442308	99442612	13:99442308-99442612	ENSG00000203441,ENSG00000125304,ENSG00000285448,ENSG00000238241
chr13	99452697	99453255	13:99452697-99453255	ENSG00000234650,ENSG00000125304,ENSG00000238241
chr13	99459094	99459808	13:99459094-99459808	ENSG00000125304,ENSG00000238241
chr13	99484449	99484935	13:99484449-99484935	ENSG00000280710,ENSG00000280734,ENSG00000125304
chr13	99487100	99487300	13:99487100-99487300	ENSG00000280710,ENSG00000280734
chr13	99496697	99497054	13:99496697-99497054	ENSG00000203441,ENSG00000280710,ENSG00000280734,ENSG00000125304
chr13	99498456	99498879	13:99498456-99498879	ENSG00000203441,ENSG00000280710,ENSG00000280734,ENSG00000125304
chr13	99501182	99501822	13:99501182-99501822	ENSG00000203441,ENSG00000280710,ENSG00000280734,ENSG00000125304
chr13	99526490	99526747	13:99526490-99526747	-
chr13	99582453	99583048	13:99582453-99583048	ENSG00000234650,ENSG00000287330,ENSG00000263615,ENSG00000287746,ENSG00000234239,ENSG00000234168
chr13	99600325	99600607	13:99600325-99600607	ENSG00000263615,ENSG00000125246,ENSG00000287746
chr13	99605967	99606251	13:99605967-99606251	ENSG00000263615,ENSG00000125246,ENSG00000287746
chr13	99606377	99607047	13:99606377-99607047	ENSG00000287330,ENSG00000263615,ENSG00000125246,ENSG00000287746
chr13	99614527	99614867	13:99614527-99614867	ENSG00000287330,ENSG00000270632,ENSG00000263615,ENSG00000125246,ENSG00000287746
chr13	99617446	99617697	13:99617446-99617697	ENSG00000228501,ENSG00000263615
chr13	99656158	99656447	13:99656158-99656447	ENSG00000234354,ENSG00000280169,ENSG00000234650,ENSG00000287330,ENSG00000270632,ENSG00000228501,ENSG00000225999,ENSG00000288581,ENSG00000234303,ENSG00000263615
chr13	99658401	99658900	13:99658401-99658900	ENSG00000234354,ENSG00000280169,ENSG00000287330,ENSG00000225999,ENSG00000288581,ENSG00000234303,ENSG00000263615
chr13	99686177	99686558	13:99686177-99686558	ENSG00000229599,ENSG00000214051,ENSG00000234354,ENSG00000280169,ENSG00000234650,ENSG00000287330,ENSG00000270632,ENSG00000228501,ENSG00000236554,ENSG00000225999,ENSG00000286757,ENSG00000288581,ENSG00000201245,ENSG00000234303,ENSG00000227659,ENSG00000263615
chr13	99796271	99796596	13:99796271-99796596	ENSG00000287330,ENSG00000270632,ENSG00000236554,ENSG00000225999,ENSG00000288581,ENSG00000201245,ENSG00000234303
chr13	99900300	99900671	13:99900300-99900671	ENSG00000214051,ENSG00000234354,ENSG00000280169,ENSG00000234650,ENSG00000287330,ENSG00000270632,ENSG00000228501,ENSG00000236554,ENSG00000225999,ENSG00000260738,ENSG00000286757,ENSG00000288581,ENSG00000201245,ENSG00000234303
chr13	99909885	99910266	13:99909885-99910266	ENSG00000234354,ENSG00000280169,ENSG00000234650,ENSG00000287330,ENSG00000270632,ENSG00000228501,ENSG00000236554,ENSG00000225999,ENSG00000260738,ENSG00000286757,ENSG00000288581,ENSG00000234303,ENSG00000263615
chr13	99916557	99916840	13:99916557-99916840	ENSG00000229599,ENSG00000234354,ENSG00000280169,ENSG00000234650,ENSG00000287330,ENSG00000270632,ENSG00000228501,ENSG00000236554,ENSG00000225999,ENSG00000260738,ENSG00000286757,ENSG00000288581,ENSG00000234303,ENSG00000263615
chr13	99945106	99945350	13:99945106-99945350	ENSG00000236554,ENSG00000225999,ENSG00000260738,ENSG00000286757
chr13	99970456	99970890	13:99970456-99970890	ENSG00000225999,ENSG00000260738,ENSG00000043355,ENSG00000288060,ENSG00000139800,ENSG00000286757
chr13	99980433	99980835	13:99980433-99980835	ENSG00000270632,ENSG00000228501,ENSG00000236554,ENSG00000225999,ENSG00000260738,ENSG00000043355,ENSG00000288060,ENSG00000139800,ENSG00000286757
chr13	99981178	99981649	13:99981178-99981649	ENSG00000225999,ENSG00000260738,ENSG00000043355,ENSG00000288060,ENSG00000139800,ENSG00000286757
chr13	100088750	100089933	13:100088750-100089933	ENSG00000234650,ENSG00000287330,ENSG00000270632,ENSG00000228501,ENSG00000175198,ENSG00000236554,ENSG00000274605,ENSG00000225999,ENSG00000260738
chr13	100514867	100515168	13:100514867-100515168	ENSG00000229599,ENSG00000234354,ENSG00000280169,ENSG00000134864,ENSG00000234650,ENSG00000287330,ENSG00000270632,ENSG00000228501,ENSG00000175198,ENSG00000236554,ENSG00000225999,ENSG00000260738,ENSG00000263615
chr13	100573083	100573396	13:100573083-100573396	ENSG00000229599,ENSG00000214051,ENSG00000233009,ENSG00000237082,ENSG00000234354,ENSG00000280169,ENSG00000224356,ENSG00000134864,ENSG00000234650,ENSG00000287330,ENSG00000228501,ENSG00000236554
chr13	100588318	100589017	13:100588318-100589017	ENSG00000229599,ENSG00000214051,ENSG00000233009,ENSG00000237082,ENSG00000234354,ENSG00000280169,ENSG00000224356,ENSG00000134864,ENSG00000234650,ENSG00000287330
chr13	100601021	100601362	13:100601021-100601362	ENSG00000229599,ENSG00000214051,ENSG00000233009,ENSG00000237082,ENSG00000234354,ENSG00000280169,ENSG00000224356,ENSG00000134864,ENSG00000234650,ENSG00000287330,ENSG00000228501,ENSG00000236554
chr13	100674628	100675268	13:100674628-100675268	ENSG00000229599,ENSG00000214051,ENSG00000233009,ENSG00000237082,ENSG00000125247,ENSG00000234354,ENSG00000280169
chr13	100695088	100695313	13:100695088-100695313	ENSG00000229599,ENSG00000214051,ENSG00000233009
chr13	101127800	101128027	13:101127800-101128027	ENSG00000229599,ENSG00000214051
chr13	101294956	101295156	13:101294956-101295156	ENSG00000264482,ENSG00000229975,ENSG00000229599
chr13	101416194	101416555	13:101416194-101416555	ENSG00000102452
chr13	101498912	101499269	13:101498912-101499269	ENSG00000234551,ENSG00000236860,ENSG00000264482,ENSG00000201690,ENSG00000229975,ENSG00000265164,ENSG00000215399,ENSG00000201155,ENSG00000276012,ENSG00000198542,ENSG00000102452,ENSG00000229599
chr13	101514748	101514962	13:101514748-101514962	ENSG00000264482,ENSG00000201690,ENSG00000229975,ENSG00000265164,ENSG00000215399,ENSG00000201155,ENSG00000276012,ENSG00000198542
chr13	101529504	101529753	13:101529504-101529753	ENSG00000279702,ENSG00000264482,ENSG00000201690,ENSG00000229975,ENSG00000265164,ENSG00000215399,ENSG00000201155,ENSG00000276012,ENSG00000198542,ENSG00000229599
chr13	101550562	101550795	13:101550562-101550795	ENSG00000229975,ENSG00000265164,ENSG00000215399,ENSG00000201155,ENSG00000276012,ENSG00000198542
chr13	101555543	101556015	13:101555543-101556015	ENSG00000230474,ENSG00000234551,ENSG00000285789,ENSG00000279702,ENSG00000236860,ENSG00000264482,ENSG00000201690,ENSG00000229975,ENSG00000265164,ENSG00000215399,ENSG00000201155,ENSG00000276012,ENSG00000198542,ENSG00000229599,ENSG00000214051
chr13	101612640	101613126	13:101612640-101613126	ENSG00000230474,ENSG00000234551,ENSG00000285789,ENSG00000234445,ENSG00000279702,ENSG00000236860,ENSG00000264482,ENSG00000201690,ENSG00000229975,ENSG00000265164,ENSG00000215399,ENSG00000201155,ENSG00000276012,ENSG00000198542,ENSG00000229599,ENSG00000214051
chr13	101626893	101627522	13:101626893-101627522	ENSG00000236860,ENSG00000264482,ENSG00000201690,ENSG00000229975,ENSG00000265164,ENSG00000215399,ENSG00000201155,ENSG00000276012,ENSG00000198542,ENSG00000229599
chr13	101757506	101757706	13:101757506-101757706	ENSG00000264482,ENSG00000201690,ENSG00000229975,ENSG00000265164,ENSG00000215399,ENSG00000201155,ENSG00000276012,ENSG00000229599
chr13	101916544	101916744	13:101916544-101916744	ENSG00000236860,ENSG00000264482,ENSG00000201690,ENSG00000229975,ENSG00000265164,ENSG00000215399,ENSG00000201155,ENSG00000102466
chr13	102394128	102394932	13:102394128-102394932	ENSG00000272143,ENSG00000234445,ENSG00000279702,ENSG00000243319,ENSG00000236860,ENSG00000264482,ENSG00000201690,ENSG00000229975,ENSG00000265164,ENSG00000102466
chr13	102399836	102400358	13:102399836-102400358	ENSG00000272143,ENSG00000234445,ENSG00000279702,ENSG00000243319,ENSG00000236860,ENSG00000264482,ENSG00000201690,ENSG00000229975,ENSG00000102466
chr13	102405772	102406006	13:102405772-102406006	ENSG00000234445,ENSG00000279702,ENSG00000236860,ENSG00000264482,ENSG00000201690,ENSG00000229975,ENSG00000265164,ENSG00000102466
chr13	102457369	102457689	13:102457369-102457689	ENSG00000287734,ENSG00000230474,ENSG00000234551,ENSG00000285789,ENSG00000234445,ENSG00000279702,ENSG00000236860,ENSG00000264482,ENSG00000201690,ENSG00000229975,ENSG00000265164,ENSG00000215399,ENSG00000201155
chr13	102556007	102556254	13:102556007-102556254	ENSG00000230474,ENSG00000234551,ENSG00000285789,ENSG00000279702,ENSG00000236860,ENSG00000264482,ENSG00000201690,ENSG00000229975,ENSG00000265164
chr13	102580613	102580897	13:102580613-102580897	ENSG00000134899,ENSG00000139780,ENSG00000276957,ENSG00000261057
chr13	102591946	102592267	13:102591946-102592267	ENSG00000134900,ENSG00000276957,ENSG00000261057
chr13	102596163	102596498	13:102596163-102596498	ENSG00000134899,ENSG00000134900,ENSG00000276957
chr13	102596694	102597133	13:102596694-102597133	ENSG00000134899,ENSG00000134900,ENSG00000276957,ENSG00000261057
chr13	102597482	102597692	13:102597482-102597692	ENSG00000134900,ENSG00000276957
chr13	102606556	102607138	13:102606556-102607138	ENSG00000230474,ENSG00000234551,ENSG00000285789,ENSG00000272542,ENSG00000286312,ENSG00000139780,ENSG00000134900,ENSG00000276957,ENSG00000261057
chr13	102686597	102686859	13:102686597-102686859	ENSG00000139780
chr13	102726569	102726769	13:102726569-102726769	ENSG00000286312,ENSG00000139780
chr13	102751917	102752268	13:102751917-102752268	ENSG00000151287,ENSG00000286312,ENSG00000175820,ENSG00000139780
chr13	102773206	102774077	13:102773206-102774077	ENSG00000134897,ENSG00000134901,ENSG00000151287,ENSG00000286312,ENSG00000139780
chr13	102786661	102786990	13:102786661-102786990	ENSG00000134897,ENSG00000134901
chr13	102798842	102799218	13:102798842-102799218	ENSG00000134897,ENSG00000270181,ENSG00000134901,ENSG00000151287
chr13	102800159	102800776	13:102800159-102800776	ENSG00000134897,ENSG00000270181,ENSG00000134901
chr13	102818945	102819318	13:102818945-102819318	ENSG00000234551,ENSG00000285789,ENSG00000272542,ENSG00000134897,ENSG00000270181,ENSG00000134901,ENSG00000286312,ENSG00000139780
chr13	102845545	102846187	13:102845545-102846187	ENSG00000272542,ENSG00000134899,ENSG00000276957
chr13	102870618	102870905	13:102870618-102870905	ENSG00000230474,ENSG00000234551,ENSG00000285789,ENSG00000125255,ENSG00000278445,ENSG00000272542,ENSG00000250878,ENSG00000134899
chr13	102916045	102916374	13:102916045-102916374	ENSG00000287734,ENSG00000230474,ENSG00000234551,ENSG00000285789,ENSG00000125255,ENSG00000278445,ENSG00000272542,ENSG00000250878
chr13	103101856	103102116	13:103101856-103102116	ENSG00000287734,ENSG00000230474,ENSG00000234551,ENSG00000285789,ENSG00000125255,ENSG00000278445,ENSG00000272542
chr13	103859978	103860269	13:103859978-103860269	ENSG00000226620,ENSG00000280455,ENSG00000225823,ENSG00000287734,ENSG00000230474,ENSG00000234551,ENSG00000285789
chr13	105112581	105112992	13:105112581-105112992	ENSG00000278698,ENSG00000227590,ENSG00000287923,ENSG00000252550,ENSG00000226620,ENSG00000280455,ENSG00000232307,ENSG00000225823,ENSG00000287734,ENSG00000230474,ENSG00000234551,ENSG00000285789
chr13	105139147	105139629	13:105139147-105139629	ENSG00000226620,ENSG00000225823,ENSG00000287734
chr13	105139765	105140364	13:105139765-105140364	ENSG00000174418,ENSG00000233532,ENSG00000286780,ENSG00000287923,ENSG00000252550,ENSG00000226620,ENSG00000280455,ENSG00000232307,ENSG00000225823,ENSG00000287734,ENSG00000230474,ENSG00000234551,ENSG00000285789
chr13	105424601	105424921	13:105424601-105424921	ENSG00000287923,ENSG00000252550,ENSG00000226620,ENSG00000280455,ENSG00000182346,ENSG00000275502,ENSG00000275968,ENSG00000232307,ENSG00000286929,ENSG00000225823,ENSG00000287734
chr13	105436862	105437475	13:105436862-105437475	ENSG00000285643,ENSG00000278698,ENSG00000174418,ENSG00000233532,ENSG00000286780,ENSG00000287923,ENSG00000252550,ENSG00000226620,ENSG00000280455,ENSG00000182346,ENSG00000275502,ENSG00000275968,ENSG00000232307,ENSG00000286929,ENSG00000225823,ENSG00000287734,ENSG00000230474,ENSG00000234551,ENSG00000285789
chr13	105448895	105449195	13:105448895-105449195	ENSG00000286780,ENSG00000287923,ENSG00000252550,ENSG00000226620,ENSG00000280455,ENSG00000182346,ENSG00000275502,ENSG00000275968,ENSG00000232307,ENSG00000286929,ENSG00000225823
chr13	106168452	106168806	13:106168452-106168806	ENSG00000285643,ENSG00000278698,ENSG00000287546,ENSG00000227590,ENSG00000174418,ENSG00000233532,ENSG00000286780,ENSG00000222682,ENSG00000287923,ENSG00000252550,ENSG00000226620,ENSG00000280455,ENSG00000232307,ENSG00000225823
chr13	106169674	106169911	13:106169674-106169911	ENSG00000174418,ENSG00000233532,ENSG00000286780,ENSG00000222682,ENSG00000287923,ENSG00000252550,ENSG00000226620,ENSG00000280455,ENSG00000225823
chr13	106470638	106470838	13:106470638-106470838	ENSG00000284966,ENSG00000174418,ENSG00000233532,ENSG00000286780,ENSG00000287923,ENSG00000252550,ENSG00000226620
chr13	106472024	106472245	13:106472024-106472245	ENSG00000284966,ENSG00000174418,ENSG00000233532,ENSG00000286780,ENSG00000287923,ENSG00000252550,ENSG00000226620,ENSG00000280455
chr13	106474892	106475092	13:106474892-106475092	ENSG00000284966,ENSG00000174418,ENSG00000233532,ENSG00000286780,ENSG00000287923,ENSG00000252550,ENSG00000226620
chr13	106499927	106500157	13:106499927-106500157	ENSG00000274204,ENSG00000284966,ENSG00000174418,ENSG00000233532,ENSG00000286780,ENSG00000287923,ENSG00000252550
chr13	106507820	106508337	13:106507820-106508337	ENSG00000278698,ENSG00000287546,ENSG00000227590,ENSG00000230156,ENSG00000274204,ENSG00000284966,ENSG00000125266,ENSG00000174418,ENSG00000233532,ENSG00000286780,ENSG00000287923,ENSG00000252550,ENSG00000226620,ENSG00000280455,ENSG00000232307,ENSG00000225823
chr13	106535382	106536188	13:106535382-106536188	ENSG00000278698,ENSG00000287546,ENSG00000227590,ENSG00000230156,ENSG00000272274,ENSG00000134884,ENSG00000284966,ENSG00000125266,ENSG00000174418,ENSG00000233532,ENSG00000286780,ENSG00000287923,ENSG00000252550,ENSG00000226620,ENSG00000280455,ENSG00000232307,ENSG00000225823
chr13	106536456	106536750	13:106536456-106536750	ENSG00000125266,ENSG00000233532,ENSG00000286780,ENSG00000287923,ENSG00000252550,ENSG00000226620,ENSG00000280455
chr13	106567150	106567659	13:106567150-106567659	ENSG00000272274,ENSG00000134884
chr13	106568003	106568495	13:106568003-106568495	ENSG00000272274,ENSG00000134884
chr13	106570184	106570830	13:106570184-106570830	ENSG00000227590,ENSG00000230156,ENSG00000272274,ENSG00000134884
chr13	106612736	106613035	13:106612736-106613035	ENSG00000285643,ENSG00000278698,ENSG00000287546,ENSG00000227590,ENSG00000230156,ENSG00000272274,ENSG00000233532,ENSG00000286780,ENSG00000252550,ENSG00000226620
chr13	106619995	106620283	13:106619995-106620283	ENSG00000285643,ENSG00000278698,ENSG00000287546,ENSG00000227590,ENSG00000230156,ENSG00000272274,ENSG00000174418,ENSG00000233532,ENSG00000286780,ENSG00000287923,ENSG00000252550,ENSG00000226620,ENSG00000280455,ENSG00000225823,ENSG00000287734
chr13	106867403	106867649	13:106867403-106867649	ENSG00000285643,ENSG00000279157,ENSG00000277863,ENSG00000174408,ENSG00000278698,ENSG00000287546,ENSG00000227590,ENSG00000230156
chr13	106917717	106918360	13:106917717-106918360	ENSG00000285643,ENSG00000279157,ENSG00000277863,ENSG00000278698,ENSG00000287546,ENSG00000227590,ENSG00000230156,ENSG00000233532,ENSG00000286780,ENSG00000287923,ENSG00000252550,ENSG00000226620,ENSG00000280455,ENSG00000232307,ENSG00000225823
chr13	107203261	107203500	13:107203261-107203500	ENSG00000274718,ENSG00000286343,ENSG00000227248,ENSG00000221650,ENSG00000276740,ENSG00000201847,ENSG00000204442,ENSG00000285643,ENSG00000279157,ENSG00000287546
chr13	107205361	107205625	13:107205361-107205625	ENSG00000274718,ENSG00000286343,ENSG00000227248,ENSG00000221650,ENSG00000276740,ENSG00000201847,ENSG00000204442,ENSG00000285643,ENSG00000279157,ENSG00000278698,ENSG00000287546,ENSG00000233532,ENSG00000280455
chr13	107211056	107211350	13:107211056-107211350	ENSG00000274718,ENSG00000286343,ENSG00000227248,ENSG00000221650,ENSG00000276740,ENSG00000201847,ENSG00000204442,ENSG00000285643,ENSG00000279157,ENSG00000278698,ENSG00000287546,ENSG00000227590
chr13	107390579	107390799	13:107390579-107390799	ENSG00000274718,ENSG00000286343,ENSG00000227248,ENSG00000221650,ENSG00000276740,ENSG00000201847,ENSG00000204442
chr13	107650154	107650434	13:107650154-107650434	ENSG00000232087,ENSG00000274718,ENSG00000286343,ENSG00000227248,ENSG00000221650,ENSG00000276740,ENSG00000201847,ENSG00000204442,ENSG00000285643,ENSG00000279157,ENSG00000278698,ENSG00000287546
chr13	108155548	108155758	13:108155548-108155758	ENSG00000232087,ENSG00000274718,ENSG00000286343,ENSG00000227248,ENSG00000276740,ENSG00000201847,ENSG00000204442
chr13	108215250	108215798	13:108215250-108215798	ENSG00000223177,ENSG00000232087,ENSG00000139826,ENSG00000174405
chr13	108218043	108218741	13:108218043-108218741	ENSG00000139826,ENSG00000174405
chr13	108226211	108226641	13:108226211-108226641	ENSG00000223177,ENSG00000283384,ENSG00000232087,ENSG00000139826,ENSG00000174405
chr13	108227695	108227895	13:108227695-108227895	ENSG00000223177,ENSG00000232087,ENSG00000139826,ENSG00000174405
chr13	108257367	108257626	13:108257367-108257626	ENSG00000102524,ENSG00000277246,ENSG00000223177,ENSG00000232087
chr13	108269691	108270359	13:108269691-108270359	ENSG00000102524,ENSG00000277246,ENSG00000223177,ENSG00000232087
chr13	108322273	108322538	13:108322273-108322538	ENSG00000223177,ENSG00000283384,ENSG00000232087,ENSG00000274718
chr13	108760167	108760487	13:108760167-108760487	ENSG00000232087,ENSG00000041515,ENSG00000229938,ENSG00000274718,ENSG00000227248
chr13	108769476	108769910	13:108769476-108769910	ENSG00000223177,ENSG00000283384,ENSG00000232087,ENSG00000041515,ENSG00000229938,ENSG00000223617,ENSG00000236053,ENSG00000201161,ENSG00000276269,ENSG00000274718,ENSG00000286343,ENSG00000227248,ENSG00000221650,ENSG00000276740,ENSG00000204442
chr13	108915744	108916023	13:108915744-108916023	ENSG00000283384,ENSG00000232087,ENSG00000229938,ENSG00000236242,ENSG00000275216,ENSG00000223617,ENSG00000236053,ENSG00000229792,ENSG00000201161,ENSG00000274331,ENSG00000275830,ENSG00000276269,ENSG00000231428
chr13	108961572	108961867	13:108961572-108961867	ENSG00000232087,ENSG00000229938,ENSG00000275216,ENSG00000223617,ENSG00000236053,ENSG00000229792,ENSG00000275248,ENSG00000201161,ENSG00000274331,ENSG00000275830,ENSG00000276269,ENSG00000231428
chr13	109224043	109224282	13:109224043-109224282	ENSG00000229938,ENSG00000236242,ENSG00000275216,ENSG00000223617,ENSG00000236053,ENSG00000229792,ENSG00000201161,ENSG00000274331,ENSG00000276269
chr13	109610586	109610861	13:109610586-109610861	ENSG00000229938,ENSG00000236242,ENSG00000275216,ENSG00000223617,ENSG00000236053,ENSG00000229792,ENSG00000275248,ENSG00000201161,ENSG00000274331,ENSG00000275830,ENSG00000276269,ENSG00000231428
chr13	109695101	109695343	13:109695101-109695343	ENSG00000229938,ENSG00000275216,ENSG00000223617,ENSG00000236053,ENSG00000229792,ENSG00000275248,ENSG00000201161,ENSG00000274331,ENSG00000276269
chr13	109700101	109700487	13:109700101-109700487	ENSG00000229938,ENSG00000236242,ENSG00000275216,ENSG00000223617,ENSG00000236053,ENSG00000229792,ENSG00000285534,ENSG00000275248,ENSG00000201161,ENSG00000274331,ENSG00000275830,ENSG00000276269,ENSG00000231428
chr13	109720231	109720595	13:109720231-109720595	ENSG00000229938,ENSG00000275216,ENSG00000223617,ENSG00000236053,ENSG00000229792,ENSG00000285534,ENSG00000234854,ENSG00000275248,ENSG00000201161,ENSG00000274331,ENSG00000276269,ENSG00000231428
chr13	109732073	109732358	13:109732073-109732358	ENSG00000229938,ENSG00000275216,ENSG00000236053,ENSG00000229792,ENSG00000285534,ENSG00000234854,ENSG00000275248,ENSG00000201161,ENSG00000274331,ENSG00000276269
chr13	109773396	109773596	13:109773396-109773596	ENSG00000229938,ENSG00000275216,ENSG00000223617,ENSG00000236053,ENSG00000229792,ENSG00000275248,ENSG00000201161,ENSG00000274331,ENSG00000276269
chr13	109784656	109784858	13:109784656-109784858	ENSG00000275216,ENSG00000236053,ENSG00000229792,ENSG00000185950,ENSG00000275741,ENSG00000275248,ENSG00000276269,ENSG00000231428
chr13	109786419	109787274	13:109786419-109787274	ENSG00000275216,ENSG00000223617,ENSG00000236053,ENSG00000229792,ENSG00000185950,ENSG00000275741,ENSG00000275248,ENSG00000201161,ENSG00000274331,ENSG00000275830,ENSG00000276269,ENSG00000231428
chr13	109787354	109787628	13:109787354-109787628	ENSG00000185950,ENSG00000275741,ENSG00000275248,ENSG00000201161
chr13	109791347	109791654	13:109791347-109791654	ENSG00000229938,ENSG00000223617,ENSG00000229792,ENSG00000185950,ENSG00000275741,ENSG00000275248,ENSG00000201161,ENSG00000274331,ENSG00000276269,ENSG00000231428
chr13	110103116	110103518	13:110103116-110103518	ENSG00000229938,ENSG00000275216,ENSG00000223617,ENSG00000236053,ENSG00000229792,ENSG00000275248,ENSG00000201161,ENSG00000274331,ENSG00000275830,ENSG00000276269,ENSG00000231428,ENSG00000265885
chr13	110116053	110116358	13:110116053-110116358	ENSG00000229938,ENSG00000275216,ENSG00000223617,ENSG00000236053,ENSG00000229792,ENSG00000275248,ENSG00000201161,ENSG00000274331,ENSG00000275830,ENSG00000276269,ENSG00000231428,ENSG00000279965
chr13	110137785	110137998	13:110137785-110137998	ENSG00000274331,ENSG00000275830,ENSG00000276269,ENSG00000231428,ENSG00000287575,ENSG00000187498
chr13	110138083	110138447	13:110138083-110138447	ENSG00000201161,ENSG00000274331,ENSG00000275830,ENSG00000276269,ENSG00000231428,ENSG00000287575,ENSG00000187498
chr13	110222268	110222560	13:110222268-110222560	ENSG00000187498,ENSG00000279237,ENSG00000276765
chr13	110354881	110355317	13:110354881-110355317	ENSG00000187498,ENSG00000279237,ENSG00000276765
chr13	110412221	110412563	13:110412221-110412563	ENSG00000187498,ENSG00000279237,ENSG00000276765
chr13	110414942	110415311	13:110414942-110415311	ENSG00000187498,ENSG00000279237,ENSG00000134871,ENSG00000276765
chr13	110455908	110456310	13:110455908-110456310	ENSG00000187498,ENSG00000279237,ENSG00000134871,ENSG00000224821
chr13	110507179	110507638	13:110507179-110507638	ENSG00000134871,ENSG00000232814
chr13	110509552	110509888	13:110509552-110509888	ENSG00000134871,ENSG00000232814
chr13	110561679	110562062	13:110561679-110562062	ENSG00000139832
chr13	110589867	110590188	13:110589867-110590188	ENSG00000275880,ENSG00000213995,ENSG00000225239
chr13	110593485	110593838	13:110593485-110593838	ENSG00000275880,ENSG00000213995,ENSG00000225239
chr13	110602244	110602498	13:110602244-110602498	ENSG00000275880,ENSG00000213995,ENSG00000225239
chr13	110615319	110616300	13:110615319-110616300	ENSG00000275880,ENSG00000213995
chr13	110644870	110645341	13:110644870-110645341	ENSG00000134905
chr13	110648116	110648482	13:110648116-110648482	ENSG00000134905
chr13	110680867	110681146	13:110680867-110681146	ENSG00000134905,ENSG00000225239
chr13	110705787	110706592	13:110705787-110706592	ENSG00000134905,ENSG00000153487,ENSG00000225239
chr13	110712306	110713351	13:110712306-110713351	ENSG00000134905,ENSG00000153487
chr13	110715262	110715929	13:110715262-110715929	ENSG00000134905,ENSG00000153487,ENSG00000225239
chr13	110812650	110812922	13:110812650-110812922	ENSG00000225239,ENSG00000259831
chr13	110819479	110819800	13:110819479-110819800	ENSG00000225239,ENSG00000259831
chr13	110874565	110874949	13:110874565-110874949	ENSG00000225239,ENSG00000255874,ENSG00000088448,ENSG00000229152,ENSG00000277767
chr13	110876710	110876910	13:110876710-110876910	ENSG00000255874,ENSG00000088448,ENSG00000229152
chr13	110897097	110897299	13:110897097-110897299	ENSG00000088448,ENSG00000229152
chr13	110914183	110915722	13:110914183-110915722	ENSG00000088448,ENSG00000229152,ENSG00000277767
chr13	110925244	110925578	13:110925244-110925578	ENSG00000225239,ENSG00000088448,ENSG00000277767,ENSG00000227105,ENSG00000275989
chr13	110944344	110944556	13:110944344-110944556	ENSG00000277767,ENSG00000227105,ENSG00000275989
chr13	110981364	110981738	13:110981364-110981738	ENSG00000225239,ENSG00000277767,ENSG00000275989,ENSG00000225760,ENSG00000225870
chr13	111067380	111067985	13:111067380-111067985	ENSG00000225870,ENSG00000227352
chr13	111113977	111114243	13:111113977-111114243	ENSG00000225870,ENSG00000286824,ENSG00000235875,ENSG00000102606,ENSG00000233644,ENSG00000227352
chr13	111115114	111115351	13:111115114-111115351	ENSG00000225870,ENSG00000286824,ENSG00000235875,ENSG00000102606,ENSG00000233644,ENSG00000227352
chr13	111153202	111154329	13:111153202-111154329	ENSG00000225870,ENSG00000102606,ENSG00000227352,ENSG00000285856
chr13	111167330	111167647	13:111167330-111167647	ENSG00000225870,ENSG00000102606,ENSG00000227352,ENSG00000285856,ENSG00000274614
chr13	111175962	111176258	13:111175962-111176258	ENSG00000225870,ENSG00000102606,ENSG00000227352,ENSG00000285856,ENSG00000274614
chr13	111193379	111193693	13:111193379-111193693	ENSG00000225870,ENSG00000102606,ENSG00000227352,ENSG00000274614
chr13	111198744	111199143	13:111198744-111199143	ENSG00000225870,ENSG00000102606,ENSG00000227352,ENSG00000274614
chr13	111216189	111216585	13:111216189-111216585	ENSG00000225870,ENSG00000102606,ENSG00000227352,ENSG00000285856
chr13	111223443	111223720	13:111223443-111223720	ENSG00000225870,ENSG00000102606,ENSG00000227352,ENSG00000285856
chr13	111252200	111252409	13:111252200-111252409	-
chr13	111262262	111262650	13:111262262-111262650	ENSG00000225870,ENSG00000204398
chr13	111295980	111296180	13:111295980-111296180	-
chr13	111315340	111315616	13:111315340-111315616	ENSG00000153495
chr13	111344926	111345126	13:111344926-111345126	-
chr13	111405611	111405908	13:111405611-111405908	ENSG00000204398,ENSG00000215881,ENSG00000226903,ENSG00000260343,ENSG00000223626,ENSG00000153498
chr13	111429088	111429460	13:111429088-111429460	ENSG00000225870,ENSG00000204398,ENSG00000215881,ENSG00000226903,ENSG00000260102,ENSG00000260343,ENSG00000223626,ENSG00000153498
chr13	112057867	112058340	13:112057867-112058340	ENSG00000204398,ENSG00000215881,ENSG00000226903,ENSG00000200072,ENSG00000224243,ENSG00000182968,ENSG00000260385,ENSG00000260102,ENSG00000260343,ENSG00000223626,ENSG00000153498
chr13	112066696	112066982	13:112066696-112066982	ENSG00000204398,ENSG00000215881,ENSG00000226903,ENSG00000200072,ENSG00000224243,ENSG00000182968,ENSG00000260385,ENSG00000260102,ENSG00000260343,ENSG00000223626,ENSG00000153498
chr13	112101510	112101940	13:112101510-112101940	ENSG00000204398,ENSG00000215881,ENSG00000226903,ENSG00000224243,ENSG00000260385,ENSG00000229520,ENSG00000260102,ENSG00000260343,ENSG00000223626,ENSG00000153498
chr13	112444011	112444309	13:112444011-112444309	ENSG00000204398,ENSG00000215881,ENSG00000226903,ENSG00000260102,ENSG00000260343,ENSG00000223626,ENSG00000153498
chr13	112510032	112510339	13:112510032-112510339	ENSG00000204398,ENSG00000215881,ENSG00000226903,ENSG00000260102,ENSG00000260343,ENSG00000223626,ENSG00000153498
chr13	112575753	112576037	13:112575753-112576037	ENSG00000215881,ENSG00000260102,ENSG00000260343,ENSG00000223626,ENSG00000153498,ENSG00000126216
chr13	112587360	112588339	13:112587360-112588339	ENSG00000126216
chr13	112606333	112606716	13:112606333-112606716	ENSG00000204398,ENSG00000215881,ENSG00000226903,ENSG00000260102,ENSG00000260343,ENSG00000223626,ENSG00000153498,ENSG00000126216,ENSG00000277159
chr13	112617012	112617302	13:112617012-112617302	ENSG00000204398,ENSG00000215881,ENSG00000226903,ENSG00000260102,ENSG00000260343,ENSG00000223626,ENSG00000153498,ENSG00000277159
chr13	112619752	112620027	13:112619752-112620027	ENSG00000260343,ENSG00000223626,ENSG00000277159
chr13	112640772	112641097	13:112640772-112641097	ENSG00000260343,ENSG00000277545,ENSG00000232684,ENSG00000274922,ENSG00000197595
chr13	112648165	112648468	13:112648165-112648468	ENSG00000274922,ENSG00000197595
chr13	112651336	112651623	13:112651336-112651623	ENSG00000197595
chr13	112655970	112656285	13:112655970-112656285	ENSG00000215881,ENSG00000260102,ENSG00000153498,ENSG00000277545,ENSG00000232684,ENSG00000274922,ENSG00000197595
chr13	112689778	112690508	13:112689778-112690508	ENSG00000277545,ENSG00000232684,ENSG00000068650,ENSG00000274922
chr13	112701075	112701462	13:112701075-112701462	ENSG00000277545,ENSG00000232684,ENSG00000068650,ENSG00000274922
chr13	112704355	112704648	13:112704355-112704648	ENSG00000232684,ENSG00000068650,ENSG00000274922
chr13	112709432	112709662	13:112709432-112709662	ENSG00000232684,ENSG00000068650,ENSG00000274922
chr13	112711539	112712263	13:112711539-112712263	ENSG00000277545,ENSG00000232684,ENSG00000068650,ENSG00000274922
chr13	112722874	112723372	13:112722874-112723372	ENSG00000204398,ENSG00000277545,ENSG00000232684,ENSG00000274922
chr13	112802609	112802961	13:112802609-112802961	ENSG00000277545,ENSG00000232684
chr13	112874529	112874849	13:112874529-112874849	ENSG00000277545,ENSG00000232684,ENSG00000068650
chr13	112885849	112886189	13:112885849-112886189	ENSG00000126217,ENSG00000068650
chr13	112894231	112894489	13:112894231-112894489	ENSG00000126217
chr13	112942697	112943034	13:112942697-112943034	ENSG00000126218,ENSG00000057593,ENSG00000269376,ENSG00000269356,ENSG00000235280,ENSG00000267868,ENSG00000126217
chr13	112943354	112943836	13:112943354-112943836	ENSG00000057593,ENSG00000269376,ENSG00000269356,ENSG00000235280,ENSG00000267868
chr13	112990741	112990941	13:112990741-112990941	ENSG00000269376,ENSG00000269356,ENSG00000235280,ENSG00000267868,ENSG00000126217
chr13	113029606	113029808	13:113029606-113029808	ENSG00000057593,ENSG00000269376,ENSG00000269356,ENSG00000235280,ENSG00000267868,ENSG00000126217
chr13	113047017	113047543	13:113047017-113047543	ENSG00000126218,ENSG00000057593,ENSG00000269376,ENSG00000269356,ENSG00000235280,ENSG00000267868,ENSG00000126217
chr13	113129934	113130315	13:113129934-113130315	ENSG00000230371,ENSG00000231882,ENSG00000126218,ENSG00000057593
chr13	113152898	113153144	13:113152898-113153144	ENSG00000269125,ENSG00000126231,ENSG00000283828,ENSG00000126218,ENSG00000057593
chr13	113153629	113154115	13:113153629-113154115	ENSG00000269125,ENSG00000126231,ENSG00000283828,ENSG00000230371,ENSG00000126218,ENSG00000057593
chr13	113154323	113154580	13:113154323-113154580	ENSG00000269125,ENSG00000126231,ENSG00000283828,ENSG00000126218,ENSG00000057593
chr13	113179628	113179917	13:113179628-113179917	ENSG00000126226,ENSG00000269125,ENSG00000126231,ENSG00000057593
chr13	113187348	113187683	13:113187348-113187683	ENSG00000277942,ENSG00000139842,ENSG00000126226,ENSG00000269125,ENSG00000126231,ENSG00000126218,ENSG00000057593
chr13	113208506	113209219	13:113208506-113209219	ENSG00000139842,ENSG00000126226
chr13	113209331	113209707	13:113209331-113209707	ENSG00000139842,ENSG00000126226
chr13	113209941	113210391	13:113209941-113210391	ENSG00000139842,ENSG00000126226
chr13	113219288	113219862	13:113219288-113219862	ENSG00000277942,ENSG00000139842,ENSG00000126226
chr13	113220205	113220658	13:113220205-113220658	ENSG00000277942,ENSG00000139842,ENSG00000126226,ENSG00000269125,ENSG00000057593
chr13	113275345	113275707	13:113275345-113275707	ENSG00000276434,ENSG00000232662,ENSG00000277942
chr13	113295811	113296139	13:113295811-113296139	ENSG00000276434,ENSG00000185896,ENSG00000277942
chr13	113296910	113297521	13:113296910-113297521	ENSG00000276434,ENSG00000185896,ENSG00000277942
chr13	113298282	113298601	13:113298282-113298601	ENSG00000276434,ENSG00000185896,ENSG00000277942
chr13	113306482	113306733	13:113306482-113306733	ENSG00000276434,ENSG00000185896
chr13	113350143	113350434	13:113350143-113350434	ENSG00000225083,ENSG00000276434,ENSG00000139835
chr13	113359623	113359983	13:113359623-113359983	ENSG00000225083,ENSG00000276434,ENSG00000139835
chr13	113363986	113364597	13:113363986-113364597	ENSG00000225083,ENSG00000276434,ENSG00000139835
chr13	113365910	113366176	13:113365910-113366176	ENSG00000276434,ENSG00000139835
chr13	113373019	113373325	13:113373019-113373325	ENSG00000276434,ENSG00000139835,ENSG00000277942
chr13	113380096	113380459	13:113380096-113380459	ENSG00000276248,ENSG00000225083,ENSG00000276434,ENSG00000139835,ENSG00000277942,ENSG00000057593
chr13	113393925	113394301	13:113393925-113394301	ENSG00000153531,ENSG00000276434,ENSG00000232662,ENSG00000277942,ENSG00000057593,ENSG00000235280,ENSG00000267868
chr13	113421179	113421545	13:113421179-113421545	ENSG00000153531
chr13	113458320	113458621	13:113458320-113458621	ENSG00000276248,ENSG00000233613,ENSG00000150401,ENSG00000153531
chr13	113479222	113479528	13:113479222-113479528	ENSG00000276248,ENSG00000150403,ENSG00000202347,ENSG00000233613,ENSG00000150401,ENSG00000153531
chr13	113490571	113491300	13:113490571-113491300	ENSG00000276248,ENSG00000150403,ENSG00000150401
chr13	113491673	113492027	13:113491673-113492027	ENSG00000276248,ENSG00000150403,ENSG00000150401
chr13	113506024	113506700	13:113506024-113506700	ENSG00000276916,ENSG00000276248,ENSG00000150403,ENSG00000150401
chr13	113562396	113562776	13:113562396-113562776	ENSG00000276248,ENSG00000150403
chr13	113584339	113584857	13:113584339-113584857	ENSG00000276248,ENSG00000198176
chr13	113585288	113585589	13:113585288-113585589	ENSG00000198176
chr13	113585886	113586267	13:113585886-113586267	ENSG00000198176
chr13	113623966	113624229	13:113623966-113624229	-
chr13	113664742	113664948	13:113664742-113664948	ENSG00000186009,ENSG00000185974
chr13	113723498	113723778	13:113723498-113723778	ENSG00000185974,ENSG00000260910
chr13	113724859	113725336	13:113724859-113725336	ENSG00000185974,ENSG00000260910
chr13	113730921	113731121	13:113730921-113731121	ENSG00000185974
chr13	113741931	113742377	13:113741931-113742377	ENSG00000185974,ENSG00000279770,ENSG00000184497,ENSG00000237699,ENSG00000226921,ENSG00000274766,ENSG00000260910
chr13	113758991	113759390	13:113758991-113759390	ENSG00000279770,ENSG00000184497,ENSG00000237699,ENSG00000260910
chr13	113765627	113765868	13:113765627-113765868	ENSG00000184497
chr13	113777479	113777686	13:113777479-113777686	ENSG00000184497
chr13	113816981	113817345	13:113816981-113817345	ENSG00000233695,ENSG00000183087,ENSG00000272695,ENSG00000237699,ENSG00000226921,ENSG00000274766,ENSG00000260910
chr13	113863959	113864214	13:113863959-113864214	ENSG00000233695,ENSG00000183087,ENSG00000272695,ENSG00000237699,ENSG00000226921,ENSG00000274766,ENSG00000260910
chr13	113890848	113891484	13:113890848-113891484	ENSG00000272695,ENSG00000237699,ENSG00000226921,ENSG00000274766,ENSG00000229373,ENSG00000260910
chr13	114004888	114005147	13:114004888-114005147	ENSG00000283199
chr13	114019346	114019639	13:114019346-114019639	ENSG00000260910,ENSG00000283199,ENSG00000283361
chr13	114043545	114043772	13:114043545-114043772	ENSG00000283199,ENSG00000283361,ENSG00000185989
chr13	114054323	114054581	13:114054323-114054581	ENSG00000260910,ENSG00000283199,ENSG00000283361
chr13	114065202	114065678	13:114065202-114065678	ENSG00000260910,ENSG00000283199,ENSG00000283361
chr13	114078815	114079214	13:114078815-114079214	ENSG00000260910,ENSG00000283199,ENSG00000283361
chr13	114101367	114101567	13:114101367-114101567	ENSG00000283199,ENSG00000232487
chr13	114110648	114110870	13:114110648-114110870	ENSG00000283199,ENSG00000283361,ENSG00000232487
chr13	114115407	114115700	13:114115407-114115700	ENSG00000260910,ENSG00000283199,ENSG00000283361,ENSG00000232487,ENSG00000185989
chr13	114128922	114129252	13:114128922-114129252	ENSG00000283199,ENSG00000283361,ENSG00000185989
chr13	114132401	114132955	13:114132401-114132955	ENSG00000260910,ENSG00000283199,ENSG00000283361,ENSG00000185989
chr13	114140400	114140893	13:114140400-114140893	ENSG00000283199,ENSG00000283361,ENSG00000185989
chr13	114142659	114142859	13:114142659-114142859	ENSG00000283361
chr13	114143821	114144047	13:114143821-114144047	ENSG00000283361
chr13	114222531	114223026	13:114222531-114223026	ENSG00000237699,ENSG00000226921,ENSG00000274766,ENSG00000260910,ENSG00000283199,ENSG00000265450,ENSG00000130177,ENSG00000283347,ENSG00000283361
chr13	114226782	114227058	13:114226782-114227058	ENSG00000260910,ENSG00000283199,ENSG00000130177
chr13	114234685	114235470	13:114234685-114235470	ENSG00000283199,ENSG00000285672,ENSG00000265450,ENSG00000264539,ENSG00000130177
chr13	114251660	114252490	13:114251660-114252490	ENSG00000260910,ENSG00000169062,ENSG00000285672,ENSG00000265450,ENSG00000264539,ENSG00000130177
chr13	114281236	114282576	13:114281236-114282576	ENSG00000169062,ENSG00000285672,ENSG00000265450
chr13	114314117	114314941	13:114314117-114314941	ENSG00000260615,ENSG00000198824,ENSG00000226158,ENSG00000169062,ENSG00000285672,ENSG00000265450
chr13	114319895	114320644	13:114319895-114320644	ENSG00000260615,ENSG00000229723,ENSG00000198824,ENSG00000226158,ENSG00000169062,ENSG00000285672,ENSG00000265450
chr13	114339801	114340109	13:114339801-114340109	ENSG00000260615,ENSG00000229723,ENSG00000198824,ENSG00000169062,ENSG00000285672,ENSG00000265450
chr14	20177376	20177974	14:20177376-20177974	ENSG00000274649,ENSG00000258027,ENSG00000278301,ENSG00000274827,ENSG00000277156,ENSG00000257310,ENSG00000285990,ENSG00000258781,ENSG00000277252,ENSG00000271632,ENSG00000196143,ENSG00000277128,ENSG00000286614,ENSG00000225210,ENSG00000274369,ENSG00000258314,ENSG00000275563,ENSG00000257672,ENSG00000257115,ENSG00000257356,ENSG00000215398,ENSG00000257175,ENSG00000258364,ENSG00000257558,ENSG00000239200,ENSG00000257635,ENSG00000277529,ENSG00000278143,ENSG00000257891,ENSG00000258265,ENSG00000222036,ENSG00000258324,ENSG00000257493,ENSG00000257751,ENSG00000257846,ENSG00000259069,ENSG00000257884,ENSG00000257395,ENSG00000176294,ENSG00000258438,ENSG00000182652,ENSG00000176312,ENSG00000176299,ENSG00000258564,ENSG00000228304,ENSG00000176290,ENSG00000165762,ENSG00000258541,ENSG00000259016,ENSG00000176281,ENSG00000155249,ENSG00000258822,ENSG00000169488,ENSG00000196383,ENSG00000169484,ENSG00000176253,ENSG00000258899,ENSG00000176246,ENSG00000252999,ENSG00000258641,ENSG00000176230,ENSG00000184394,ENSG00000259074,ENSG00000259095,ENSG00000258468,ENSG00000284742,ENSG00000196832,ENSG00000258625,ENSG00000176219,ENSG00000258806,ENSG00000176198,ENSG00000258768
chr14	20305620	20306197	14:20305620-20306197	ENSG00000258436,ENSG00000274649,ENSG00000258027,ENSG00000257162,ENSG00000278301,ENSG00000274827,ENSG00000287515,ENSG00000277156,ENSG00000257310,ENSG00000285990,ENSG00000258781,ENSG00000277252,ENSG00000271632,ENSG00000196143,ENSG00000277128,ENSG00000286614,ENSG00000275563,ENSG00000257504,ENSG00000257672,ENSG00000257115,ENSG00000257644,ENSG00000257731,ENSG00000258076,ENSG00000257558,ENSG00000239200,ENSG00000277529,ENSG00000278143,ENSG00000257891,ENSG00000222036,ENSG00000258324,ENSG00000257493,ENSG00000259069,ENSG00000257884,ENSG00000257395,ENSG00000176294,ENSG00000258438,ENSG00000182652,ENSG00000176312,ENSG00000176299,ENSG00000258564,ENSG00000228304,ENSG00000176290,ENSG00000165762,ENSG00000258541,ENSG00000259016,ENSG00000176281,ENSG00000155249,ENSG00000258822,ENSG00000169488,ENSG00000196383,ENSG00000169484,ENSG00000258899,ENSG00000176246,ENSG00000252999,ENSG00000258641,ENSG00000176219,ENSG00000258806,ENSG00000176198,ENSG00000136319,ENSG00000258768,ENSG00000258459,ENSG00000100814,ENSG00000287735,ENSG00000222489,ENSG00000238344,ENSG00000129484
chr14	20327399	20327631	14:20327399-20327631	ENSG00000259060,ENSG00000273639,ENSG00000259069,ENSG00000257884,ENSG00000100814,ENSG00000287735,ENSG00000222489,ENSG00000238344,ENSG00000259001,ENSG00000277209,ENSG00000129484,ENSG00000254846
chr14	20333010	20333502	14:20333010-20333502	ENSG00000257162,ENSG00000212516,ENSG00000276888,ENSG00000196143,ENSG00000259069,ENSG00000257884,ENSG00000258453,ENSG00000100814,ENSG00000287735,ENSG00000222489,ENSG00000238344,ENSG00000259001,ENSG00000277209,ENSG00000129484,ENSG00000254846
chr14	20342732	20343808	14:20342732-20343808	ENSG00000257162,ENSG00000257175,ENSG00000258364,ENSG00000273558,ENSG00000100814,ENSG00000287735,ENSG00000222489,ENSG00000238344,ENSG00000259001,ENSG00000277209,ENSG00000129484,ENSG00000254846
chr14	20413150	20413690	14:20413150-20413690	ENSG00000258436,ENSG00000259060,ENSG00000258027,ENSG00000274827,ENSG00000277252,ENSG00000271632,ENSG00000196143,ENSG00000277128,ENSG00000286614,ENSG00000275563,ENSG00000257672,ENSG00000257115,ENSG00000257171,ENSG00000257558,ENSG00000277529,ENSG00000278143,ENSG00000257891,ENSG00000222036,ENSG00000129484,ENSG00000129566,ENSG00000200225,ENSG00000185271,ENSG00000259162,ENSG00000258515,ENSG00000100823
chr14	20415805	20416049	14:20415805-20416049	ENSG00000277367,ENSG00000259069,ENSG00000257884,ENSG00000129566,ENSG00000200225,ENSG00000185271,ENSG00000259162
chr14	20447802	20448159	14:20447802-20448159	ENSG00000274827,ENSG00000277128,ENSG00000239200,ENSG00000259069,ENSG00000257884,ENSG00000185271,ENSG00000259162,ENSG00000092094,ENSG00000258515,ENSG00000100823
chr14	20454472	20455641	14:20454472-20455641	ENSG00000185271,ENSG00000259162,ENSG00000092094,ENSG00000258515,ENSG00000100823,ENSG00000165782
chr14	20461303	20462089	14:20461303-20462089	ENSG00000258781,ENSG00000092094,ENSG00000258515,ENSG00000100823,ENSG00000165782,ENSG00000198805
chr14	20469151	20470245	14:20469151-20470245	ENSG00000257731,ENSG00000258076,ENSG00000185271,ENSG00000259162,ENSG00000100823,ENSG00000165782,ENSG00000198805,ENSG00000258908,ENSG00000182545
chr14	20472889	20473123	14:20472889-20473123	ENSG00000198805,ENSG00000258908
chr14	20476783	20477091	14:20476783-20477091	ENSG00000257635,ENSG00000198805,ENSG00000258908,ENSG00000182545
chr14	20477567	20477962	14:20477567-20477962	ENSG00000258436,ENSG00000258573,ENSG00000277128,ENSG00000257635,ENSG00000185271,ENSG00000259162,ENSG00000198805,ENSG00000258908,ENSG00000182545
chr14	20482456	20482753	14:20482456-20482753	ENSG00000271632,ENSG00000257558,ENSG00000258908,ENSG00000182545
chr14	20486729	20487099	14:20486729-20487099	ENSG00000258436,ENSG00000258573,ENSG00000274649,ENSG00000258027,ENSG00000278301,ENSG00000196143,ENSG00000258233,ENSG00000257672,ENSG00000257115,ENSG00000215398,ENSG00000257731,ENSG00000258076,ENSG00000257558,ENSG00000277529,ENSG00000258080,ENSG00000258438,ENSG00000176312,ENSG00000176290,ENSG00000258908,ENSG00000182545
chr14	20531019	20531245	14:20531019-20531245	ENSG00000258436,ENSG00000258573,ENSG00000173464,ENSG00000259060,ENSG00000278301,ENSG00000274827,ENSG00000225210,ENSG00000258314,ENSG00000257825,ENSG00000182545,ENSG00000258456,ENSG00000258863
chr14	20556939	20557268	14:20556939-20557268	ENSG00000258436,ENSG00000258573,ENSG00000173464,ENSG00000188655,ENSG00000274649,ENSG00000258027,ENSG00000228294,ENSG00000277252,ENSG00000271632,ENSG00000278594,ENSG00000277710,ENSG00000275563,ENSG00000257672,ENSG00000257115,ENSG00000258367,ENSG00000257721,ENSG00000257356,ENSG00000257558,ENSG00000239200,ENSG00000257635,ENSG00000257224,ENSG00000277529,ENSG00000278143,ENSG00000257891,ENSG00000222036,ENSG00000258324,ENSG00000182652,ENSG00000176312,ENSG00000176299,ENSG00000258564,ENSG00000176290,ENSG00000165762,ENSG00000258822,ENSG00000169488,ENSG00000176246,ENSG00000252999,ENSG00000258641,ENSG00000176198,ENSG00000258768,ENSG00000182545,ENSG00000258456,ENSG00000258863
chr14	20563947	20564331	14:20563947-20564331	ENSG00000258436,ENSG00000258573,ENSG00000173464,ENSG00000188655,ENSG00000257162,ENSG00000277128,ENSG00000225210,ENSG00000257558,ENSG00000239200,ENSG00000257635,ENSG00000277367,ENSG00000257751,ENSG00000257846,ENSG00000258453,ENSG00000176312,ENSG00000176299,ENSG00000176290,ENSG00000258768,ENSG00000182545
chr14	20568433	20568793	14:20568433-20568793	ENSG00000258436,ENSG00000258573,ENSG00000173464,ENSG00000188655,ENSG00000257731,ENSG00000258076,ENSG00000257558,ENSG00000257635,ENSG00000277367,ENSG00000257751,ENSG00000257846,ENSG00000258080,ENSG00000176294,ENSG00000258438,ENSG00000182545
chr14	20609366	20609567	14:20609366-20609567	ENSG00000258436,ENSG00000258573,ENSG00000173464,ENSG00000259060
chr14	20610018	20610327	14:20610018-20610327	ENSG00000259171,ENSG00000239327,ENSG00000173464,ENSG00000259060,ENSG00000257493,ENSG00000257395
chr14	20613193	20614019	14:20613193-20614019	ENSG00000259171,ENSG00000258818,ENSG00000214274,ENSG00000239327,ENSG00000258436,ENSG00000258573,ENSG00000173464,ENSG00000259060,ENSG00000271632,ENSG00000257356,ENSG00000257635,ENSG00000257493,ENSG00000257395
chr14	20624667	20625020	14:20624667-20625020	ENSG00000239327,ENSG00000258436,ENSG00000258573,ENSG00000187537,ENSG00000271632,ENSG00000258233,ENSG00000257751,ENSG00000257846,ENSG00000259069,ENSG00000257884
chr14	20625267	20625520	14:20625267-20625520	ENSG00000239327,ENSG00000257310,ENSG00000196143,ENSG00000258233,ENSG00000259069,ENSG00000257884
chr14	20632921	20633358	14:20632921-20633358	ENSG00000259171,ENSG00000258818,ENSG00000214274,ENSG00000199461,ENSG00000181803,ENSG00000239327,ENSG00000258436,ENSG00000259060,ENSG00000278594,ENSG00000277710,ENSG00000257672,ENSG00000257115,ENSG00000257731,ENSG00000258076,ENSG00000257635,ENSG00000277529,ENSG00000258324,ENSG00000257493,ENSG00000257395,ENSG00000176312,ENSG00000169488
chr14	20642777	20643042	14:20642777-20643042	ENSG00000181803,ENSG00000278184,ENSG00000287515,ENSG00000196143,ENSG00000277128,ENSG00000257504,ENSG00000257959,ENSG00000257644,ENSG00000176294
chr14	20652954	20653420	14:20652954-20653420	ENSG00000259171,ENSG00000199461,ENSG00000181803,ENSG00000258436,ENSG00000258573,ENSG00000274649,ENSG00000258027,ENSG00000277252,ENSG00000286614,ENSG00000275563,ENSG00000257672,ENSG00000257115,ENSG00000257731,ENSG00000258076,ENSG00000257558,ENSG00000277529,ENSG00000278143,ENSG00000257891,ENSG00000222036,ENSG00000258324,ENSG00000257751,ENSG00000257846,ENSG00000258438,ENSG00000176312,ENSG00000228304,ENSG00000176281,ENSG00000155249,ENSG00000176253,ENSG00000176246
chr14	20657575	20657851	14:20657575-20657851	ENSG00000199461,ENSG00000181803,ENSG00000187537,ENSG00000278301,ENSG00000271632,ENSG00000257504,ENSG00000258233,ENSG00000206906,ENSG00000257644,ENSG00000273558,ENSG00000258080,ENSG00000258564
chr14	20663068	20663447	14:20663068-20663447	ENSG00000259171,ENSG00000258818,ENSG00000214274,ENSG00000199461,ENSG00000181803,ENSG00000278594,ENSG00000277710,ENSG00000274369,ENSG00000257504,ENSG00000257672,ENSG00000257115,ENSG00000258367,ENSG00000257721,ENSG00000206906,ENSG00000257644,ENSG00000239200,ENSG00000277529,ENSG00000258324,ENSG00000182652,ENSG00000169488
chr14	20665439	20665678	14:20665439-20665678	ENSG00000259171,ENSG00000258818,ENSG00000214274,ENSG00000199461,ENSG00000257162,ENSG00000271632,ENSG00000277128,ENSG00000258233,ENSG00000257825,ENSG00000257558,ENSG00000239200
chr14	20682804	20683486	14:20682804-20683486	ENSG00000259171,ENSG00000258818,ENSG00000214274,ENSG00000199461
chr14	20683620	20684639	14:20683620-20684639	ENSG00000259171,ENSG00000258818,ENSG00000214274,ENSG00000199461
chr14	20691041	20691351	14:20691041-20691351	ENSG00000259171,ENSG00000258818,ENSG00000214274,ENSG00000199461,ENSG00000173464,ENSG00000259060,ENSG00000278301,ENSG00000271632,ENSG00000257672,ENSG00000257115,ENSG00000239200,ENSG00000277529,ENSG00000257751,ENSG00000257846,ENSG00000258438,ENSG00000182652,ENSG00000176312,ENSG00000176299,ENSG00000176281
chr14	20697769	20698293	14:20697769-20698293	ENSG00000136315,ENSG00000169397,ENSG00000259130,ENSG00000258810,ENSG00000169413,ENSG00000258451,ENSG00000259171,ENSG00000258818,ENSG00000214274,ENSG00000274649,ENSG00000258027,ENSG00000187537,ENSG00000274827,ENSG00000258781,ENSG00000277252,ENSG00000277128,ENSG00000286614,ENSG00000274369,ENSG00000275563,ENSG00000257672,ENSG00000257115,ENSG00000257356,ENSG00000257558,ENSG00000239200,ENSG00000277529,ENSG00000278143,ENSG00000257891,ENSG00000222036,ENSG00000258324,ENSG00000259069,ENSG00000257884,ENSG00000258080,ENSG00000182652,ENSG00000176312,ENSG00000176299,ENSG00000258564,ENSG00000228304,ENSG00000176290,ENSG00000258822,ENSG00000196383,ENSG00000252999,ENSG00000258641,ENSG00000258768
chr14	20711468	20712115	14:20711468-20712115	ENSG00000169327,ENSG00000169397,ENSG00000258810,ENSG00000169413,ENSG00000181552,ENSG00000258963,ENSG00000259144,ENSG00000258451,ENSG00000274649,ENSG00000258027,ENSG00000278301,ENSG00000274827,ENSG00000277156,ENSG00000285990,ENSG00000258781,ENSG00000277252,ENSG00000271632,ENSG00000196143,ENSG00000278594,ENSG00000277710,ENSG00000286614,ENSG00000225210,ENSG00000274369,ENSG00000275563,ENSG00000257672,ENSG00000257115,ENSG00000257175,ENSG00000258364,ENSG00000257731,ENSG00000258076,ENSG00000257558,ENSG00000239200,ENSG00000277529,ENSG00000278143,ENSG00000257891,ENSG00000222036,ENSG00000258324,ENSG00000257751,ENSG00000257846,ENSG00000259069,ENSG00000257884,ENSG00000176294,ENSG00000258438,ENSG00000182652,ENSG00000176312,ENSG00000176299,ENSG00000258564,ENSG00000228304,ENSG00000176290,ENSG00000165762,ENSG00000258541,ENSG00000259016,ENSG00000176281,ENSG00000155249,ENSG00000258822,ENSG00000169488,ENSG00000196383,ENSG00000169484,ENSG00000176253,ENSG00000258899,ENSG00000176246,ENSG00000252999,ENSG00000258641,ENSG00000176230,ENSG00000258806,ENSG00000176198,ENSG00000258768
chr14	20723479	20723858	14:20723479-20723858	ENSG00000258810,ENSG00000169413,ENSG00000258963,ENSG00000259144,ENSG00000278301,ENSG00000225210,ENSG00000212612,ENSG00000258233,ENSG00000257356,ENSG00000257635,ENSG00000257224,ENSG00000277367
chr14	20731362	20731562	14:20731362-20731562	ENSG00000258963,ENSG00000259144,ENSG00000225210,ENSG00000259069,ENSG00000257884
chr14	20745512	20745785	14:20745512-20745785	ENSG00000258810,ENSG00000169413,ENSG00000181552,ENSG00000181562,ENSG00000258963,ENSG00000228294,ENSG00000271632,ENSG00000274369,ENSG00000257672,ENSG00000257115,ENSG00000257171,ENSG00000215398,ENSG00000257558,ENSG00000257635,ENSG00000277529,ENSG00000257493,ENSG00000257395,ENSG00000182652,ENSG00000258564,ENSG00000176281
chr14	20758096	20758369	14:20758096-20758369	ENSG00000169397,ENSG00000258810,ENSG00000169413,ENSG00000181552,ENSG00000181562,ENSG00000257432,ENSG00000274827,ENSG00000257310,ENSG00000278594,ENSG00000277710,ENSG00000277128,ENSG00000257672,ENSG00000257115,ENSG00000239200,ENSG00000257224,ENSG00000277529,ENSG00000257142,ENSG00000182652,ENSG00000176299,ENSG00000258564,ENSG00000228304,ENSG00000176290,ENSG00000169484
chr14	20758475	20758735	14:20758475-20758735	ENSG00000258810,ENSG00000169413,ENSG00000181552,ENSG00000181562,ENSG00000257432,ENSG00000257310,ENSG00000278594,ENSG00000277710,ENSG00000257224,ENSG00000257142
chr14	20799207	20799796	14:20799207-20799796	ENSG00000129538,ENSG00000258810,ENSG00000169413,ENSG00000181552,ENSG00000278301,ENSG00000274827,ENSG00000286614,ENSG00000275563,ENSG00000257672,ENSG00000257115,ENSG00000257731,ENSG00000258076,ENSG00000239200,ENSG00000257224,ENSG00000277529,ENSG00000278143,ENSG00000257891,ENSG00000222036,ENSG00000258324,ENSG00000258438,ENSG00000176312,ENSG00000176299,ENSG00000258564,ENSG00000176290,ENSG00000258541,ENSG00000259016,ENSG00000176281,ENSG00000155249,ENSG00000258899
chr14	20799913	20800156	14:20799913-20800156	ENSG00000129538,ENSG00000258810,ENSG00000169413,ENSG00000277156,ENSG00000285990,ENSG00000257493,ENSG00000257395
chr14	20803375	20803576	14:20803375-20803576	ENSG00000129538,ENSG00000258810,ENSG00000169413,ENSG00000277156,ENSG00000285990,ENSG00000257493,ENSG00000257395
chr14	20807414	20807828	14:20807414-20807828	ENSG00000129538,ENSG00000258810,ENSG00000169413,ENSG00000257310,ENSG00000257751,ENSG00000257846
chr14	20820371	20820837	14:20820371-20820837	ENSG00000136315,ENSG00000169397,ENSG00000129538,ENSG00000258810,ENSG00000169413,ENSG00000181552,ENSG00000274649,ENSG00000258027,ENSG00000274827,ENSG00000277156,ENSG00000285990,ENSG00000258781,ENSG00000277252,ENSG00000277128,ENSG00000286614,ENSG00000275563,ENSG00000257672,ENSG00000257115,ENSG00000257825,ENSG00000257356,ENSG00000239200,ENSG00000277529,ENSG00000278143,ENSG00000257891,ENSG00000222036,ENSG00000258324,ENSG00000257493,ENSG00000257751,ENSG00000257846,ENSG00000257395,ENSG00000258438,ENSG00000182652,ENSG00000176312,ENSG00000176299,ENSG00000258564,ENSG00000228304,ENSG00000176290,ENSG00000165762,ENSG00000258541,ENSG00000259016,ENSG00000176281,ENSG00000155249,ENSG00000258822,ENSG00000169488,ENSG00000196383,ENSG00000258899,ENSG00000258768
chr14	20830942	20831170	14:20830942-20831170	ENSG00000169397,ENSG00000258810,ENSG00000169413,ENSG00000274827,ENSG00000196143,ENSG00000278594,ENSG00000277710,ENSG00000277128,ENSG00000239200,ENSG00000257493,ENSG00000257395
chr14	20855618	20856020	14:20855618-20856020	ENSG00000200102,ENSG00000258722,ENSG00000136315,ENSG00000169397,ENSG00000258642,ENSG00000259130,ENSG00000258810,ENSG00000169413,ENSG00000181552,ENSG00000274649,ENSG00000258027,ENSG00000258781,ENSG00000277252,ENSG00000286614,ENSG00000275563,ENSG00000257672,ENSG00000257115,ENSG00000239200,ENSG00000257635,ENSG00000277529,ENSG00000278143,ENSG00000257891,ENSG00000222036,ENSG00000258324,ENSG00000258080,ENSG00000257142,ENSG00000182652,ENSG00000176312,ENSG00000258564,ENSG00000228304,ENSG00000176290,ENSG00000258541,ENSG00000259016,ENSG00000176281,ENSG00000155249,ENSG00000258822,ENSG00000196383,ENSG00000169484
chr14	20857688	20857895	14:20857688-20857895	ENSG00000169397,ENSG00000259130
chr14	20873674	20873977	14:20873674-20873977	ENSG00000136315,ENSG00000169397,ENSG00000258642,ENSG00000259130,ENSG00000271632
chr14	20934225	20934510	14:20934225-20934510	ENSG00000136315,ENSG00000258772,ENSG00000258918,ENSG00000169397,ENSG00000239200,ENSG00000257853,ENSG00000257751,ENSG00000257846
chr14	20961140	20961574	14:20961140-20961574	ENSG00000256081,ENSG00000200102,ENSG00000258722,ENSG00000258604,ENSG00000284122,ENSG00000165792,ENSG00000258599,ENSG00000243817,ENSG00000169385,ENSG00000136315,ENSG00000258918,ENSG00000169397,ENSG00000196143,ENSG00000277128,ENSG00000258314,ENSG00000257672,ENSG00000257115,ENSG00000257558,ENSG00000257635,ENSG00000277529,ENSG00000278143,ENSG00000257891,ENSG00000222036,ENSG00000257493,ENSG00000257395,ENSG00000258080,ENSG00000228304,ENSG00000258822
chr14	20970928	20971284	14:20970928-20971284	ENSG00000200102,ENSG00000258722,ENSG00000258604,ENSG00000284122,ENSG00000165792,ENSG00000258599,ENSG00000243817,ENSG00000136315,ENSG00000169397,ENSG00000225210,ENSG00000274369
chr14	20971402	20971767	14:20971402-20971767	ENSG00000200102,ENSG00000258722,ENSG00000258604,ENSG00000284122,ENSG00000165792,ENSG00000258599,ENSG00000243817,ENSG00000136315,ENSG00000169397,ENSG00000225210,ENSG00000274369
chr14	20989609	20990607	14:20989609-20990607	ENSG00000200102,ENSG00000258722,ENSG00000173431,ENSG00000258604,ENSG00000284122,ENSG00000165795,ENSG00000165794,ENSG00000258471,ENSG00000165792,ENSG00000258599
chr14	21005901	21006132	14:21005901-21006132	ENSG00000200102,ENSG00000258722,ENSG00000173431,ENSG00000258604,ENSG00000179636,ENSG00000284122,ENSG00000165795,ENSG00000165794,ENSG00000258471,ENSG00000165792
chr14	21014723	21015019	14:21014723-21015019	ENSG00000200102,ENSG00000258722,ENSG00000178107,ENSG00000173431,ENSG00000165799,ENSG00000206150,ENSG00000255472,ENSG00000258604,ENSG00000179636,ENSG00000284122,ENSG00000165795,ENSG00000258471
chr14	21024811	21025312	14:21024811-21025312	ENSG00000206150,ENSG00000255472,ENSG00000258604,ENSG00000179636,ENSG00000284122,ENSG00000165795
chr14	21040221	21040435	14:21040221-21040435	ENSG00000173431,ENSG00000165799,ENSG00000206150,ENSG00000255472,ENSG00000258604,ENSG00000179636,ENSG00000284122,ENSG00000165795,ENSG00000258471
chr14	21044443	21044706	14:21044443-21044706	ENSG00000173431,ENSG00000165799,ENSG00000206150,ENSG00000255472,ENSG00000258604,ENSG00000179636,ENSG00000284122,ENSG00000165795,ENSG00000258471
chr14	21068491	21068776	14:21068491-21068776	ENSG00000200102,ENSG00000258722,ENSG00000178107,ENSG00000232070,ENSG00000165804,ENSG00000165801,ENSG00000173431,ENSG00000258604,ENSG00000284122,ENSG00000165795,ENSG00000274369,ENSG00000257731,ENSG00000258076
chr14	21092460	21092868	14:21092460-21092868	ENSG00000200102,ENSG00000258722,ENSG00000178107,ENSG00000232070,ENSG00000165804,ENSG00000165801,ENSG00000173431,ENSG00000258604,ENSG00000284122,ENSG00000165795,ENSG00000258471,ENSG00000244306
chr14	21098095	21098753	14:21098095-21098753	ENSG00000200102,ENSG00000258722,ENSG00000178107,ENSG00000232070,ENSG00000165804,ENSG00000165801
chr14	21102618	21102822	14:21102618-21102822	ENSG00000200102,ENSG00000258722,ENSG00000178107,ENSG00000232070,ENSG00000165804,ENSG00000165801
chr14	21103554	21104388	14:21103554-21104388	ENSG00000200102,ENSG00000258722,ENSG00000178107,ENSG00000232070,ENSG00000165804,ENSG00000165801,ENSG00000173431,ENSG00000258604,ENSG00000284122
chr14	21104517	21104761	14:21104517-21104761	ENSG00000200102,ENSG00000258722,ENSG00000178107,ENSG00000232070,ENSG00000165804,ENSG00000165801
chr14	21135979	21136179	14:21135979-21136179	ENSG00000259102,ENSG00000169327,ENSG00000200102,ENSG00000258722
chr14	21191927	21192308	14:21191927-21192308	ENSG00000258870,ENSG00000241035,ENSG00000200785,ENSG00000199436,ENSG00000258441,ENSG00000258906,ENSG00000259102,ENSG00000169327,ENSG00000200102,ENSG00000258722,ENSG00000278301,ENSG00000257310,ENSG00000196143,ENSG00000278594,ENSG00000277710,ENSG00000277128,ENSG00000259069,ENSG00000257884
chr14	21269330	21270006	14:21269330-21270006	ENSG00000241035,ENSG00000200785,ENSG00000092199,ENSG00000258441
chr14	21300945	21301245	14:21300945-21301245	ENSG00000092200,ENSG00000258441,ENSG00000259102,ENSG00000169327,ENSG00000244306
chr14	21308448	21309156	14:21308448-21309156	ENSG00000256553,ENSG00000256385,ENSG00000273586,ENSG00000256081,ENSG00000169208,ENSG00000258870,ENSG00000241035,ENSG00000200785,ENSG00000199436,ENSG00000092200,ENSG00000092199,ENSG00000258441,ENSG00000259102,ENSG00000169327,ENSG00000274827,ENSG00000196143,ENSG00000257751,ENSG00000257846
chr14	21335023	21335223	14:21335023-21335223	ENSG00000241035,ENSG00000200785,ENSG00000092200
chr14	21375138	21375586	14:21375138-21375586	ENSG00000274475,ENSG00000258870,ENSG00000241035,ENSG00000200785,ENSG00000199436,ENSG00000260830,ENSG00000092201,ENSG00000258080
chr14	21383435	21383691	14:21383435-21383691	ENSG00000258870,ENSG00000241035,ENSG00000200785,ENSG00000199436,ENSG00000260830,ENSG00000092201
chr14	21383890	21384567	14:21383890-21384567	ENSG00000274475,ENSG00000258870,ENSG00000241035,ENSG00000200785,ENSG00000199436,ENSG00000100888,ENSG00000260830,ENSG00000092201,ENSG00000258441
chr14	21436973	21437738	14:21436973-21437738	ENSG00000169208,ENSG00000092203,ENSG00000129472,ENSG00000274475,ENSG00000258870,ENSG00000241035,ENSG00000200785,ENSG00000199436,ENSG00000100888
chr14	21455654	21456624	14:21455654-21456624	ENSG00000255569,ENSG00000092203,ENSG00000129472,ENSG00000274475,ENSG00000258870,ENSG00000241035,ENSG00000200785,ENSG00000199436,ENSG00000100888,ENSG00000196143,ENSG00000176294
chr14	21476498	21477355	14:21476498-21477355	ENSG00000256081,ENSG00000169208,ENSG00000092203,ENSG00000129472,ENSG00000274475,ENSG00000258870,ENSG00000241035,ENSG00000200785,ENSG00000199436,ENSG00000100888,ENSG00000257432
chr14	21498597	21498892	14:21498597-21498892	ENSG00000255582,ENSG00000256385,ENSG00000273586,ENSG00000256081,ENSG00000169208,ENSG00000165819,ENSG00000092203,ENSG00000129472,ENSG00000274475,ENSG00000258870,ENSG00000241035,ENSG00000200785,ENSG00000176294
chr14	21504963	21505314	14:21504963-21505314	ENSG00000165819
chr14	21510894	21511773	14:21510894-21511773	ENSG00000255569,ENSG00000273586,ENSG00000256081,ENSG00000169208,ENSG00000257096,ENSG00000165821,ENSG00000165819,ENSG00000092203,ENSG00000129472,ENSG00000274475,ENSG00000258870
chr14	21526219	21526580	14:21526219-21526580	ENSG00000255582,ENSG00000255569,ENSG00000256385,ENSG00000273586,ENSG00000256081,ENSG00000169208,ENSG00000257096,ENSG00000165821,ENSG00000165819
chr14	21528500	21528784	14:21528500-21528784	ENSG00000256385,ENSG00000273586,ENSG00000256081,ENSG00000169208,ENSG00000257096,ENSG00000165821
chr14	21557463	21557936	14:21557463-21557936	ENSG00000276240,ENSG00000221977,ENSG00000255664,ENSG00000256553,ENSG00000255582,ENSG00000255569,ENSG00000256385,ENSG00000273586,ENSG00000256081,ENSG00000169208,ENSG00000256737,ENSG00000165821,ENSG00000274475,ENSG00000258870,ENSG00000241035,ENSG00000200785,ENSG00000274827,ENSG00000287515
chr14	21723454	21723737	14:21723454-21723737	ENSG00000211782,ENSG00000211781,ENSG00000240954,ENSG00000211779,ENSG00000211778,ENSG00000211777,ENSG00000248358,ENSG00000211776,ENSG00000256350,ENSG00000276240,ENSG00000221977,ENSG00000255664,ENSG00000256553,ENSG00000255582,ENSG00000255569,ENSG00000256385,ENSG00000273586,ENSG00000256081,ENSG00000169208,ENSG00000244306,ENSG00000257142
chr14	21768242	21768447	14:21768242-21768447	ENSG00000211783,ENSG00000211782,ENSG00000211781,ENSG00000211780,ENSG00000240954,ENSG00000211779,ENSG00000211778,ENSG00000211776,ENSG00000256350,ENSG00000276240,ENSG00000221977,ENSG00000255664,ENSG00000256553,ENSG00000255582,ENSG00000255569,ENSG00000256385,ENSG00000273586,ENSG00000212516,ENSG00000276888,ENSG00000258453
chr14	21821102	21821354	14:21821102-21821354	ENSG00000258557,ENSG00000258482,ENSG00000256474,ENSG00000211784,ENSG00000211783,ENSG00000211782,ENSG00000211781,ENSG00000240954,ENSG00000211779,ENSG00000211778,ENSG00000256350,ENSG00000276240,ENSG00000221977,ENSG00000255664,ENSG00000256553,ENSG00000255582,ENSG00000255569,ENSG00000256385,ENSG00000273586,ENSG00000244306
chr14	21825205	21825523	14:21825205-21825523	ENSG00000211794,ENSG00000258557,ENSG00000258482,ENSG00000211785,ENSG00000256474,ENSG00000211784,ENSG00000211783,ENSG00000211782,ENSG00000211781,ENSG00000240954,ENSG00000211779,ENSG00000211778,ENSG00000256350,ENSG00000276240,ENSG00000221977,ENSG00000255664,ENSG00000256553,ENSG00000255582,ENSG00000255569,ENSG00000256385,ENSG00000273586,ENSG00000256081,ENSG00000228304
chr14	21846323	21846607	14:21846323-21846607	ENSG00000211794,ENSG00000258557,ENSG00000258482,ENSG00000211793,ENSG00000211787,ENSG00000211786,ENSG00000211785,ENSG00000211783,ENSG00000211782,ENSG00000211781,ENSG00000240954,ENSG00000211779,ENSG00000211778,ENSG00000256350,ENSG00000276240,ENSG00000221977,ENSG00000255664,ENSG00000256553,ENSG00000255582,ENSG00000255569,ENSG00000256385,ENSG00000273639
chr14	21852144	21852410	14:21852144-21852410	ENSG00000211794,ENSG00000258557,ENSG00000258482,ENSG00000211793,ENSG00000211788,ENSG00000211787,ENSG00000211786,ENSG00000211785,ENSG00000211783,ENSG00000211782,ENSG00000211781,ENSG00000211779,ENSG00000256350,ENSG00000221977,ENSG00000255664,ENSG00000256553,ENSG00000255582,ENSG00000258080
chr14	21868501	21868770	14:21868501-21868770	ENSG00000258705,ENSG00000211799,ENSG00000211795,ENSG00000211794,ENSG00000258557,ENSG00000258482,ENSG00000211793,ENSG00000211792,ENSG00000256379,ENSG00000211789,ENSG00000211788,ENSG00000211782,ENSG00000211781,ENSG00000276240,ENSG00000256553,ENSG00000255582,ENSG00000255569,ENSG00000274827,ENSG00000258080,ENSG00000176294
chr14	21894125	21894390	14:21894125-21894390	ENSG00000258705,ENSG00000211799,ENSG00000211798,ENSG00000211794,ENSG00000258557,ENSG00000258482,ENSG00000211793,ENSG00000211792,ENSG00000256379,ENSG00000211790,ENSG00000211789,ENSG00000255582,ENSG00000257162
chr14	21913812	21914130	14:21913812-21914130	ENSG00000258835,ENSG00000211801,ENSG00000211800,ENSG00000258705,ENSG00000211799,ENSG00000211798,ENSG00000211797,ENSG00000211795,ENSG00000211794,ENSG00000258557,ENSG00000258482,ENSG00000211793,ENSG00000211792,ENSG00000211791,ENSG00000256379,ENSG00000211790,ENSG00000211789,ENSG00000211782,ENSG00000276240,ENSG00000221977,ENSG00000255664,ENSG00000256553,ENSG00000255569,ENSG00000256385,ENSG00000273586,ENSG00000211817
chr14	21987984	21988184	14:21987984-21988184	ENSG00000211801,ENSG00000211800,ENSG00000258705,ENSG00000211799,ENSG00000211798,ENSG00000211797,ENSG00000211796,ENSG00000211795,ENSG00000211794,ENSG00000258557,ENSG00000258482,ENSG00000211793,ENSG00000258453
chr14	22070200	22070672	14:22070200-22070672	ENSG00000211810,ENSG00000258835,ENSG00000211809,ENSG00000211803,ENSG00000211802,ENSG00000276428,ENSG00000211801,ENSG00000211800,ENSG00000258705,ENSG00000211799,ENSG00000211798,ENSG00000211797,ENSG00000211794,ENSG00000258482
chr14	22100229	22100559	14:22100229-22100559	ENSG00000259068,ENSG00000258905,ENSG00000249048,ENSG00000259092,ENSG00000211810,ENSG00000258835,ENSG00000211809,ENSG00000211807,ENSG00000211806,ENSG00000211805,ENSG00000211804,ENSG00000211803,ENSG00000211802,ENSG00000276428,ENSG00000211801,ENSG00000211800,ENSG00000258705,ENSG00000211799,ENSG00000211798,ENSG00000211797,ENSG00000211795,ENSG00000211794,ENSG00000258557,ENSG00000258482,ENSG00000211816,ENSG00000211817
chr14	22112140	22112344	14:22112140-22112344	ENSG00000259068,ENSG00000249048,ENSG00000259092,ENSG00000211810,ENSG00000258835,ENSG00000211809,ENSG00000211807,ENSG00000211806,ENSG00000211805,ENSG00000211803,ENSG00000211801,ENSG00000211800,ENSG00000258705,ENSG00000211799,ENSG00000259069,ENSG00000257884,ENSG00000211816
chr14	22132217	22132436	14:22132217-22132436	ENSG00000259068,ENSG00000258905,ENSG00000249048,ENSG00000259092,ENSG00000211810,ENSG00000258835,ENSG00000211809,ENSG00000211808,ENSG00000211807,ENSG00000211801,ENSG00000211800,ENSG00000258705,ENSG00000211799,ENSG00000257751,ENSG00000257846,ENSG00000259069,ENSG00000257884,ENSG00000211816,ENSG00000211817
chr14	22201054	22201269	14:22201054-22201269	ENSG00000259068,ENSG00000211815,ENSG00000211814,ENSG00000211813,ENSG00000211812,ENSG00000258812,ENSG00000258905,ENSG00000249048,ENSG00000259092,ENSG00000211810,ENSG00000258835,ENSG00000211809,ENSG00000211816,ENSG00000211817
chr14	22207884	22208304	14:22207884-22208304	ENSG00000259068,ENSG00000211815,ENSG00000211814,ENSG00000211813,ENSG00000211812,ENSG00000258812,ENSG00000258905,ENSG00000249048,ENSG00000259092,ENSG00000211810,ENSG00000258835,ENSG00000211809,ENSG00000211801,ENSG00000211800,ENSG00000258705,ENSG00000211816,ENSG00000211817,ENSG00000211818,ENSG00000211820,ENSG00000256221
chr14	22314233	22314544	14:22314233-22314544	ENSG00000259068,ENSG00000211815,ENSG00000211814,ENSG00000249048,ENSG00000259092,ENSG00000211810,ENSG00000258835,ENSG00000211816,ENSG00000211817,ENSG00000211818,ENSG00000211819,ENSG00000211820,ENSG00000256221,ENSG00000211858,ENSG00000211859,ENSG00000211860
chr14	22387531	22387736	14:22387531-22387736	ENSG00000251002,ENSG00000211817,ENSG00000211820,ENSG00000256221,ENSG00000211831,ENSG00000249446,ENSG00000211832,ENSG00000211833,ENSG00000211834,ENSG00000211835,ENSG00000211846,ENSG00000211847,ENSG00000211848,ENSG00000211849,ENSG00000211850,ENSG00000211851,ENSG00000278661,ENSG00000276699,ENSG00000211854,ENSG00000211855,ENSG00000211856,ENSG00000211857,ENSG00000211858,ENSG00000211859,ENSG00000211860,ENSG00000211861,ENSG00000211862,ENSG00000211863,ENSG00000211864,ENSG00000211865,ENSG00000211866,ENSG00000211867,ENSG00000211868,ENSG00000211869,ENSG00000211870,ENSG00000211871,ENSG00000211872,ENSG00000211873,ENSG00000211875,ENSG00000211876,ENSG00000211877,ENSG00000211878,ENSG00000211879,ENSG00000211880,ENSG00000211881,ENSG00000211882,ENSG00000211883,ENSG00000211884,ENSG00000211885,ENSG00000211886,ENSG00000211887,ENSG00000211888,ENSG00000277734
chr14	22391974	22392174	14:22391974-22392174	ENSG00000256221,ENSG00000228985,ENSG00000211825,ENSG00000211850,ENSG00000211851,ENSG00000278661,ENSG00000276699,ENSG00000211854,ENSG00000211855,ENSG00000211856,ENSG00000211857,ENSG00000211858,ENSG00000211859,ENSG00000211860,ENSG00000211861,ENSG00000211862,ENSG00000211863,ENSG00000211864,ENSG00000211865,ENSG00000211875,ENSG00000211876,ENSG00000211877,ENSG00000211878,ENSG00000211879,ENSG00000211880,ENSG00000211881,ENSG00000211882,ENSG00000211883
chr14	22397317	22397577	14:22397317-22397577	ENSG00000256221,ENSG00000228985,ENSG00000211825,ENSG00000211846,ENSG00000211847,ENSG00000211848,ENSG00000211849,ENSG00000211850,ENSG00000211851,ENSG00000278661,ENSG00000276699,ENSG00000211854,ENSG00000211855,ENSG00000211856,ENSG00000211857,ENSG00000211858,ENSG00000211859,ENSG00000211860,ENSG00000211861,ENSG00000211862,ENSG00000211863,ENSG00000211864,ENSG00000211865,ENSG00000211866,ENSG00000211867,ENSG00000211868,ENSG00000211869,ENSG00000211870,ENSG00000211871,ENSG00000211872,ENSG00000211873,ENSG00000211875,ENSG00000211876,ENSG00000211877,ENSG00000211878,ENSG00000211879,ENSG00000211880,ENSG00000211881,ENSG00000211882,ENSG00000211883,ENSG00000211884,ENSG00000211885,ENSG00000211886,ENSG00000211887,ENSG00000211888,ENSG00000277734
chr14	22417884	22418097	14:22417884-22418097	ENSG00000259042,ENSG00000211821,ENSG00000228985,ENSG00000211825,ENSG00000211858,ENSG00000211859,ENSG00000211860,ENSG00000211861,ENSG00000211862,ENSG00000211863,ENSG00000211864,ENSG00000211865
chr14	22423904	22424251	14:22423904-22424251	ENSG00000251002,ENSG00000259042,ENSG00000211821,ENSG00000223997,ENSG00000237235,ENSG00000228985,ENSG00000211825,ENSG00000211826,ENSG00000211827,ENSG00000211828,ENSG00000211846,ENSG00000211847,ENSG00000211848,ENSG00000211849,ENSG00000211850,ENSG00000211851,ENSG00000278661,ENSG00000276699,ENSG00000211854,ENSG00000211855,ENSG00000211856,ENSG00000211857,ENSG00000211858,ENSG00000211859,ENSG00000211860,ENSG00000211861,ENSG00000211862,ENSG00000211863,ENSG00000211864,ENSG00000211865,ENSG00000211866,ENSG00000211867,ENSG00000211868,ENSG00000211869,ENSG00000211870,ENSG00000211871,ENSG00000211872,ENSG00000211873,ENSG00000211875,ENSG00000211876,ENSG00000211877,ENSG00000211878,ENSG00000211879,ENSG00000211880,ENSG00000211881,ENSG00000211882,ENSG00000211883
chr14	22428815	22429015	14:22428815-22429015	ENSG00000251002,ENSG00000211821,ENSG00000223997,ENSG00000237235,ENSG00000228985,ENSG00000211825
chr14	22432648	22433020	14:22432648-22433020	ENSG00000251002,ENSG00000256221,ENSG00000259042,ENSG00000211821,ENSG00000223997,ENSG00000237235,ENSG00000228985,ENSG00000211825,ENSG00000211826,ENSG00000211827,ENSG00000211828,ENSG00000211846,ENSG00000211847,ENSG00000211848,ENSG00000211849,ENSG00000211850,ENSG00000211851,ENSG00000278661,ENSG00000276699,ENSG00000211854,ENSG00000211855,ENSG00000211856,ENSG00000211857,ENSG00000211858,ENSG00000211859,ENSG00000211860,ENSG00000211861,ENSG00000211862,ENSG00000211863,ENSG00000211864,ENSG00000211865,ENSG00000211866,ENSG00000211867,ENSG00000211868,ENSG00000211869,ENSG00000211870,ENSG00000211871,ENSG00000211872,ENSG00000211873,ENSG00000211875,ENSG00000211876,ENSG00000211877,ENSG00000211878,ENSG00000211879,ENSG00000211880,ENSG00000211881,ENSG00000211882,ENSG00000211883,ENSG00000211884,ENSG00000211885,ENSG00000211886,ENSG00000211887
chr14	22460516	22460824	14:22460516-22460824	ENSG00000228985,ENSG00000211825,ENSG00000211826,ENSG00000211827,ENSG00000211828,ENSG00000211829,ENSG00000256590,ENSG00000250688,ENSG00000211836,ENSG00000211837,ENSG00000211846,ENSG00000211847,ENSG00000211848,ENSG00000211849,ENSG00000211850,ENSG00000211851,ENSG00000278661,ENSG00000276699,ENSG00000211854,ENSG00000211855,ENSG00000211856,ENSG00000211857,ENSG00000211858,ENSG00000211859,ENSG00000211860,ENSG00000211861,ENSG00000211862,ENSG00000211863,ENSG00000211864,ENSG00000211865,ENSG00000211866,ENSG00000211867,ENSG00000211868,ENSG00000211869,ENSG00000211870,ENSG00000211871,ENSG00000211872,ENSG00000211873,ENSG00000211875,ENSG00000211876,ENSG00000211877,ENSG00000211878,ENSG00000211879,ENSG00000211880,ENSG00000211881,ENSG00000211882,ENSG00000211883
chr14	22471562	22471894	14:22471562-22471894	ENSG00000211820,ENSG00000256221,ENSG00000228985,ENSG00000211825,ENSG00000211826,ENSG00000211827,ENSG00000211828,ENSG00000211829,ENSG00000256590,ENSG00000211831,ENSG00000249446,ENSG00000211832,ENSG00000211833,ENSG00000211834,ENSG00000211835,ENSG00000250688,ENSG00000211836,ENSG00000211837,ENSG00000211838,ENSG00000248366,ENSG00000211839,ENSG00000211840,ENSG00000211841,ENSG00000211842,ENSG00000211843,ENSG00000211844,ENSG00000211845,ENSG00000211846,ENSG00000211847,ENSG00000211848,ENSG00000211849,ENSG00000211850,ENSG00000211851,ENSG00000278661,ENSG00000276699,ENSG00000211854,ENSG00000211855,ENSG00000211856,ENSG00000211857,ENSG00000211858,ENSG00000211859,ENSG00000211860,ENSG00000211861,ENSG00000211862,ENSG00000211863,ENSG00000211864,ENSG00000211865,ENSG00000211866,ENSG00000211867,ENSG00000211868,ENSG00000211869,ENSG00000211870,ENSG00000211871,ENSG00000211872,ENSG00000211873,ENSG00000211875,ENSG00000211876,ENSG00000211877,ENSG00000211878,ENSG00000211879,ENSG00000211880,ENSG00000211881,ENSG00000211882,ENSG00000211883,ENSG00000211884,ENSG00000211885,ENSG00000211886,ENSG00000211887,ENSG00000211888,ENSG00000277734
chr14	22473053	22473308	14:22473053-22473308	ENSG00000211820,ENSG00000256221,ENSG00000228985,ENSG00000211825,ENSG00000211826,ENSG00000211827,ENSG00000211828,ENSG00000211829,ENSG00000256590,ENSG00000211831,ENSG00000249446,ENSG00000211832,ENSG00000211833,ENSG00000211834,ENSG00000211835,ENSG00000250688,ENSG00000211836,ENSG00000211837,ENSG00000211838,ENSG00000248366,ENSG00000211839,ENSG00000211840,ENSG00000211846,ENSG00000211847,ENSG00000211848,ENSG00000211849,ENSG00000211850,ENSG00000211851,ENSG00000278661,ENSG00000276699,ENSG00000211854,ENSG00000211855,ENSG00000211856,ENSG00000211857,ENSG00000211858,ENSG00000211859,ENSG00000211860,ENSG00000211861,ENSG00000211862,ENSG00000211863,ENSG00000211864,ENSG00000211865,ENSG00000211866,ENSG00000211867,ENSG00000211868,ENSG00000211869,ENSG00000211870,ENSG00000211871,ENSG00000211872,ENSG00000211873,ENSG00000211875,ENSG00000211876,ENSG00000211877,ENSG00000211878,ENSG00000211879,ENSG00000211880,ENSG00000211881,ENSG00000211882,ENSG00000211883,ENSG00000211884,ENSG00000211885,ENSG00000211886,ENSG00000211887
chr14	22488016	22488216	14:22488016-22488216	ENSG00000251002,ENSG00000211831,ENSG00000249446,ENSG00000211832,ENSG00000211833,ENSG00000211834,ENSG00000211835,ENSG00000250688,ENSG00000211836,ENSG00000211837,ENSG00000211838,ENSG00000248366,ENSG00000211839,ENSG00000211840,ENSG00000211841,ENSG00000211842,ENSG00000211843,ENSG00000211844,ENSG00000211845,ENSG00000211846,ENSG00000211847,ENSG00000211848,ENSG00000211849,ENSG00000211850,ENSG00000211851,ENSG00000278661,ENSG00000276699,ENSG00000211854,ENSG00000211855,ENSG00000211856,ENSG00000211857,ENSG00000211858,ENSG00000211859,ENSG00000211860,ENSG00000211861,ENSG00000211862,ENSG00000211863,ENSG00000211864,ENSG00000211865,ENSG00000211866,ENSG00000211867,ENSG00000211868,ENSG00000211869,ENSG00000211870,ENSG00000211871,ENSG00000211872,ENSG00000211873,ENSG00000211875,ENSG00000211876,ENSG00000211877,ENSG00000211878,ENSG00000211879,ENSG00000211880,ENSG00000211881,ENSG00000211882,ENSG00000211883,ENSG00000211884,ENSG00000211885,ENSG00000211886,ENSG00000211887
chr14	22557003	22557495	14:22557003-22557495	ENSG00000211846,ENSG00000211847,ENSG00000211848,ENSG00000211849,ENSG00000211850,ENSG00000211851,ENSG00000278661,ENSG00000276699,ENSG00000211854,ENSG00000211855,ENSG00000211856,ENSG00000211857,ENSG00000211858,ENSG00000211859,ENSG00000211860,ENSG00000211861,ENSG00000211862,ENSG00000211863,ENSG00000211864,ENSG00000211865,ENSG00000211866,ENSG00000211867,ENSG00000211868,ENSG00000211869,ENSG00000211870,ENSG00000211871,ENSG00000211872,ENSG00000211873,ENSG00000211875,ENSG00000211876,ENSG00000211877,ENSG00000211878,ENSG00000211879,ENSG00000211880,ENSG00000211881,ENSG00000211882,ENSG00000211883,ENSG00000211884,ENSG00000211885,ENSG00000211886,ENSG00000211887,ENSG00000211888,ENSG00000277734,ENSG00000259054,ENSG00000259003
chr14	22560848	22561315	14:22560848-22561315	ENSG00000211846,ENSG00000211847,ENSG00000211848,ENSG00000211849,ENSG00000211850,ENSG00000211851,ENSG00000278661,ENSG00000276699,ENSG00000211854,ENSG00000211855,ENSG00000211856,ENSG00000211857,ENSG00000211858,ENSG00000211859,ENSG00000211860,ENSG00000211861,ENSG00000211862,ENSG00000211863,ENSG00000211864,ENSG00000211865,ENSG00000211866,ENSG00000211867,ENSG00000211868,ENSG00000211869,ENSG00000211870,ENSG00000211871,ENSG00000211872,ENSG00000211873,ENSG00000211875,ENSG00000211876,ENSG00000211877,ENSG00000211878,ENSG00000211879,ENSG00000211880,ENSG00000211881,ENSG00000211882,ENSG00000211883,ENSG00000211884,ENSG00000211885,ENSG00000211886,ENSG00000211887,ENSG00000211888,ENSG00000277734,ENSG00000259054,ENSG00000259003,ENSG00000255804,ENSG00000242061
chr14	22570242	22570713	14:22570242-22570713	ENSG00000211850,ENSG00000211851,ENSG00000278661,ENSG00000276699,ENSG00000211854,ENSG00000211855,ENSG00000211856,ENSG00000211857,ENSG00000211858,ENSG00000211859,ENSG00000211860,ENSG00000211861,ENSG00000211862,ENSG00000211863,ENSG00000211864,ENSG00000211865,ENSG00000211866,ENSG00000211867,ENSG00000211868,ENSG00000211869,ENSG00000211870,ENSG00000211871,ENSG00000211872,ENSG00000211873,ENSG00000211875,ENSG00000211876,ENSG00000211877,ENSG00000211878,ENSG00000211879,ENSG00000211880,ENSG00000211881,ENSG00000211882,ENSG00000211883,ENSG00000211884,ENSG00000211885,ENSG00000211886,ENSG00000211887,ENSG00000211888,ENSG00000277734,ENSG00000259054,ENSG00000259003,ENSG00000129562,ENSG00000255804,ENSG00000242061,ENSG00000212302,ENSG00000212335
chr14	22588063	22588334	14:22588063-22588334	ENSG00000129562,ENSG00000275552,ENSG00000100439
chr14	22589077	22589994	14:22589077-22589994	ENSG00000211858,ENSG00000211859,ENSG00000211860,ENSG00000211870,ENSG00000211871,ENSG00000211872,ENSG00000211873,ENSG00000211875,ENSG00000211876,ENSG00000211877,ENSG00000211878,ENSG00000211879,ENSG00000211880,ENSG00000211881,ENSG00000211882,ENSG00000211883,ENSG00000211884,ENSG00000211885,ENSG00000211886,ENSG00000211887,ENSG00000211888,ENSG00000277734,ENSG00000129562,ENSG00000275552,ENSG00000100439,ENSG00000255804
chr14	22593674	22593888	14:22593674-22593888	ENSG00000129562,ENSG00000275552,ENSG00000100439
chr14	22598099	22598592	14:22598099-22598592	ENSG00000129562,ENSG00000275552,ENSG00000100439,ENSG00000255804
chr14	22598889	22599150	14:22598889-22599150	ENSG00000129562,ENSG00000275552,ENSG00000100439,ENSG00000255804
chr14	22653054	22653370	14:22653054-22653370	ENSG00000211870,ENSG00000211871,ENSG00000211872,ENSG00000211873,ENSG00000211880,ENSG00000211881,ENSG00000211882,ENSG00000211883,ENSG00000211884,ENSG00000211885,ENSG00000211886,ENSG00000211887,ENSG00000211888,ENSG00000277734,ENSG00000259054,ENSG00000259003,ENSG00000255804,ENSG00000242061,ENSG00000235213,ENSG00000212302
chr14	22713027	22713519	14:22713027-22713519	ENSG00000211866,ENSG00000211867,ENSG00000211868,ENSG00000211869,ENSG00000211870,ENSG00000211871,ENSG00000211872,ENSG00000211873,ENSG00000211875,ENSG00000211876,ENSG00000211877,ENSG00000211878,ENSG00000211879,ENSG00000211880,ENSG00000211881,ENSG00000211882,ENSG00000211883,ENSG00000211884,ENSG00000211885,ENSG00000211886,ENSG00000211887,ENSG00000211888,ENSG00000277734,ENSG00000255804,ENSG00000242061,ENSG00000258458,ENSG00000235213,ENSG00000258823,ENSG00000212302,ENSG00000155463
chr14	22728207	22728529	14:22728207-22728529	ENSG00000242061,ENSG00000235213,ENSG00000258823,ENSG00000212302
chr14	22766452	22767448	14:22766452-22767448	ENSG00000242061,ENSG00000258458,ENSG00000212302,ENSG00000155463,ENSG00000155465
chr14	22777503	22777808	14:22777503-22777808	ENSG00000242061,ENSG00000258458,ENSG00000212302,ENSG00000155463,ENSG00000155465
chr14	22797476	22797742	14:22797476-22797742	ENSG00000242061,ENSG00000212302,ENSG00000155465
chr14	22822843	22823128	14:22822843-22823128	ENSG00000155465,ENSG00000172590,ENSG00000212335
chr14	22829659	22830214	14:22829659-22830214	ENSG00000155465,ENSG00000172590,ENSG00000157227,ENSG00000212335,ENSG00000199716
chr14	22837136	22837505	14:22837136-22837505	ENSG00000155465,ENSG00000172590,ENSG00000157227,ENSG00000212335
chr14	22853073	22853769	14:22853073-22853769	ENSG00000155465,ENSG00000172590,ENSG00000157227,ENSG00000212335,ENSG00000199716
chr14	22870949	22872100	14:22870949-22872100	ENSG00000199716,ENSG00000197324,ENSG00000139890,ENSG00000100461
chr14	22872415	22872851	14:22872415-22872851	ENSG00000199716,ENSG00000197324
chr14	22886477	22887191	14:22886477-22887191	ENSG00000199716,ENSG00000197324,ENSG00000139890,ENSG00000100461
chr14	22887336	22887630	14:22887336-22887630	ENSG00000197324,ENSG00000139890
chr14	22897269	22897812	14:22897269-22897812	ENSG00000199716,ENSG00000197324,ENSG00000139890,ENSG00000100461
chr14	22900235	22900535	14:22900235-22900535	ENSG00000197324,ENSG00000100461
chr14	22918863	22919630	14:22918863-22919630	ENSG00000100461,ENSG00000237054,ENSG00000100462,ENSG00000257285
chr14	22928541	22928758	14:22928541-22928758	ENSG00000237054,ENSG00000100462,ENSG00000257285
chr14	22929233	22929820	14:22929233-22929820	ENSG00000100461,ENSG00000237054,ENSG00000100462,ENSG00000257285
chr14	22930437	22930672	14:22930437-22930672	ENSG00000100462,ENSG00000257285
chr14	22940891	22941205	14:22940891-22941205	ENSG00000092036,ENSG00000284118
chr14	22956492	22957546	14:22956492-22957546	ENSG00000092036,ENSG00000284118,ENSG00000100813
chr14	22973608	22973927	14:22973608-22973927	ENSG00000092036,ENSG00000259132,ENSG00000284118,ENSG00000129474,ENSG00000258457,ENSG00000222028,ENSG00000139880,ENSG00000100813
chr14	22982444	22982850	14:22982444-22982850	ENSG00000259132,ENSG00000129474,ENSG00000258457,ENSG00000222028,ENSG00000139880,ENSG00000100813
chr14	22983340	22983618	14:22983340-22983618	ENSG00000259132,ENSG00000129474,ENSG00000258457,ENSG00000222028,ENSG00000139880,ENSG00000100813
chr14	22986685	22986899	14:22986685-22986899	ENSG00000259132,ENSG00000129474,ENSG00000258457,ENSG00000100804,ENSG00000222028,ENSG00000139880,ENSG00000100813
chr14	22994761	22995036	14:22994761-22995036	ENSG00000259132,ENSG00000258457,ENSG00000280129,ENSG00000100804,ENSG00000222028,ENSG00000139880,ENSG00000100813
chr14	22998705	22998938	14:22998705-22998938	ENSG00000100802,ENSG00000280129,ENSG00000100804,ENSG00000222028,ENSG00000139880,ENSG00000100813
chr14	22999889	23000120	14:22999889-23000120	ENSG00000100802,ENSG00000280129,ENSG00000100804,ENSG00000222028,ENSG00000139880,ENSG00000100813
chr14	23006832	23007427	14:23006832-23007427	ENSG00000100802,ENSG00000280129,ENSG00000100804,ENSG00000279656,ENSG00000222028,ENSG00000139880,ENSG00000100813,ENSG00000179933
chr14	23010059	23010352	14:23010059-23010352	ENSG00000100802,ENSG00000280129,ENSG00000100804,ENSG00000222028
chr14	23020748	23021129	14:23020748-23021129	ENSG00000100802,ENSG00000280129,ENSG00000100804,ENSG00000279656,ENSG00000222028,ENSG00000139880,ENSG00000100813
chr14	23034712	23035431	14:23034712-23035431	-
chr14	23046038	23046287	14:23046038-23046287	-
chr14	23056193	23056692	14:23056193-23056692	-
chr14	23057417	23057753	14:23057417-23057753	-
chr14	23058058	23058385	14:23058058-23058385	-
chr14	23068894	23069161	14:23068894-23069161	-
chr14	23071271	23071818	14:23071271-23071818	-
chr14	23076959	23077167	14:23076959-23077167	-
chr14	23078769	23078979	14:23078769-23078979	-
chr14	23094495	23095666	14:23094495-23095666	-
chr14	23097798	23098218	14:23097798-23098218	-
chr14	23112628	23113147	14:23112628-23113147	ENSG00000100813,ENSG00000179933,ENSG00000283654,ENSG00000092067,ENSG00000215277
chr14	23120650	23121138	14:23120650-23121138	ENSG00000100813,ENSG00000179933,ENSG00000283654,ENSG00000092067,ENSG00000092068,ENSG00000202229,ENSG00000215277
chr14	23138703	23138970	14:23138703-23138970	ENSG00000092068
chr14	23146394	23146849	14:23146394-23146849	ENSG00000092068,ENSG00000202229
chr14	23154274	23154560	14:23154274-23154560	ENSG00000092068,ENSG00000202229
chr14	23164385	23164585	14:23164385-23164585	ENSG00000092068,ENSG00000202229
chr14	23237708	23238073	14:23237708-23238073	ENSG00000100813,ENSG00000179933,ENSG00000283654,ENSG00000215277,ENSG00000240131,ENSG00000252347,ENSG00000100842,ENSG00000166090
chr14	23265220	23265420	14:23265220-23265420	ENSG00000215277,ENSG00000252347
chr14	23278017	23278341	14:23278017-23278341	ENSG00000215277,ENSG00000252347,ENSG00000215271,ENSG00000100842
chr14	23280212	23280580	14:23280212-23280580	ENSG00000215277,ENSG00000252347,ENSG00000215271,ENSG00000270433,ENSG00000166090
chr14	23285618	23285819	14:23285618-23285819	ENSG00000215271,ENSG00000270433
chr14	23285934	23286688	14:23285934-23286688	ENSG00000179933,ENSG00000215277,ENSG00000252347,ENSG00000215271,ENSG00000270433,ENSG00000235194,ENSG00000129473,ENSG00000258643,ENSG00000100842
chr14	23294981	23295353	14:23294981-23295353	ENSG00000252347,ENSG00000215271,ENSG00000270433,ENSG00000235194,ENSG00000129473
chr14	23301320	23302088	14:23301320-23302088	ENSG00000215271,ENSG00000235194,ENSG00000129473,ENSG00000258643,ENSG00000100836
chr14	23302284	23302603	14:23302284-23302603	ENSG00000235194,ENSG00000129473,ENSG00000258643
chr14	23306593	23306922	14:23306593-23306922	ENSG00000235194,ENSG00000129473,ENSG00000258643
chr14	23320838	23321631	14:23320838-23321631	ENSG00000235194,ENSG00000129473,ENSG00000258643,ENSG00000100836,ENSG00000100842,ENSG00000166090
chr14	23328034	23328366	14:23328034-23328366	ENSG00000100836,ENSG00000092096,ENSG00000100842,ENSG00000259018,ENSG00000166090,ENSG00000166091
chr14	23346094	23346394	14:23346094-23346394	ENSG00000092096,ENSG00000100842,ENSG00000259018,ENSG00000166090
chr14	23352701	23352905	14:23352701-23352905	ENSG00000092096,ENSG00000100842,ENSG00000259018,ENSG00000166090
chr14	23379983	23380276	14:23379983-23380276	ENSG00000100842,ENSG00000259018,ENSG00000166090,ENSG00000166091,ENSG00000197616,ENSG00000199157,ENSG00000258444,ENSG00000215991
chr14	23404188	23404388	14:23404188-23404388	ENSG00000100842,ENSG00000166090,ENSG00000197616,ENSG00000258444,ENSG00000215991
chr14	23438006	23438487	14:23438006-23438487	ENSG00000100842,ENSG00000166090,ENSG00000092054,ENSG00000258444,ENSG00000215991,ENSG00000157306
chr14	23453887	23454092	14:23453887-23454092	ENSG00000258444,ENSG00000215991
chr14	23454432	23454897	14:23454432-23454897	ENSG00000100842,ENSG00000166090,ENSG00000092054,ENSG00000258444,ENSG00000215991,ENSG00000129460,ENSG00000157306
chr14	23469146	23469851	14:23469146-23469851	ENSG00000100842,ENSG00000129460,ENSG00000157306
chr14	23478418	23478622	14:23478418-23478622	ENSG00000129460,ENSG00000157306,ENSG00000259431,ENSG00000213983,ENSG00000258727
chr14	23483285	23483582	14:23483285-23483582	ENSG00000129460,ENSG00000157306,ENSG00000136367,ENSG00000259431,ENSG00000213983,ENSG00000258727
chr14	23539624	23539938	14:23539624-23539938	ENSG00000157306,ENSG00000136367,ENSG00000273618,ENSG00000259431
chr14	23551653	23551946	14:23551653-23551946	ENSG00000157306,ENSG00000136367,ENSG00000259431,ENSG00000213983,ENSG00000258727
chr14	23555783	23556531	14:23555783-23556531	ENSG00000157306,ENSG00000136367,ENSG00000259431,ENSG00000213983,ENSG00000258727
chr14	23567503	23568015	14:23567503-23568015	ENSG00000259431,ENSG00000213983,ENSG00000258727,ENSG00000092051
chr14	23569886	23570134	14:23569886-23570134	ENSG00000213983,ENSG00000092051
chr14	23576311	23576552	14:23576311-23576552	ENSG00000092051,ENSG00000274002
chr14	23581596	23581796	14:23581596-23581796	ENSG00000092051,ENSG00000274002,ENSG00000100867
chr14	23589012	23589420	14:23589012-23589420	ENSG00000157306,ENSG00000213983,ENSG00000092051,ENSG00000274002,ENSG00000100867,ENSG00000259043,ENSG00000270618,ENSG00000222931,ENSG00000258887,ENSG00000285727,ENSG00000259334
chr14	23665950	23666176	14:23665950-23666176	ENSG00000274002,ENSG00000100867,ENSG00000259043,ENSG00000270618,ENSG00000222931,ENSG00000258887,ENSG00000285727
chr14	23727564	23727899	14:23727564-23727899	ENSG00000274002,ENSG00000100867,ENSG00000258464,ENSG00000259043,ENSG00000270618,ENSG00000222931,ENSG00000258887,ENSG00000285727
chr14	23861763	23861969	14:23861763-23861969	ENSG00000274002,ENSG00000259043,ENSG00000270618,ENSG00000222931,ENSG00000258887,ENSG00000285727
chr14	23910642	23910881	14:23910642-23910881	ENSG00000274002,ENSG00000100867,ENSG00000259043,ENSG00000270618,ENSG00000222931,ENSG00000258887,ENSG00000285727
chr14	23929818	23930098	14:23929818-23930098	ENSG00000274002,ENSG00000100867,ENSG00000259043,ENSG00000270618,ENSG00000222931,ENSG00000258887,ENSG00000285727,ENSG00000259334
chr14	23932552	23932873	14:23932552-23932873	ENSG00000274002,ENSG00000100867,ENSG00000259043,ENSG00000270618,ENSG00000222931,ENSG00000258887,ENSG00000285727,ENSG00000259334
chr14	23950545	23950752	14:23950545-23950752	ENSG00000215256,ENSG00000157326
chr14	23953526	23954341	14:23953526-23954341	ENSG00000274002,ENSG00000100867,ENSG00000270618,ENSG00000222931,ENSG00000258887,ENSG00000215256,ENSG00000157326,ENSG00000285467
chr14	23969680	23970135	14:23969680-23970135	ENSG00000222931,ENSG00000157326,ENSG00000187630,ENSG00000285467,ENSG00000286931
chr14	23977332	23977541	14:23977332-23977541	ENSG00000187630
chr14	23988589	23989161	14:23988589-23989161	ENSG00000215256,ENSG00000187630,ENSG00000285467,ENSG00000225766,ENSG00000100884
chr14	24006812	24007225	14:24006812-24007225	ENSG00000285467,ENSG00000286931
chr14	24013961	24014381	14:24013961-24014381	ENSG00000187630,ENSG00000285467,ENSG00000286931,ENSG00000225766,ENSG00000100889
chr14	24032808	24033013	14:24032808-24033013	ENSG00000225766
chr14	24036143	24036990	14:24036143-24036990	ENSG00000187630,ENSG00000285467,ENSG00000225766,ENSG00000100884
chr14	24051841	24052151	14:24051841-24052151	ENSG00000215256,ENSG00000225766,ENSG00000186648,ENSG00000100884
chr14	24052421	24052733	14:24052421-24052733	ENSG00000215256,ENSG00000225766,ENSG00000186648,ENSG00000100884,ENSG00000100889
chr14	24058307	24058600	14:24058307-24058600	ENSG00000215256,ENSG00000186648,ENSG00000100884,ENSG00000100889
chr14	24080900	24081408	14:24080900-24081408	ENSG00000100884,ENSG00000129535,ENSG00000100889
chr14	24090579	24090848	14:24090579-24090848	ENSG00000100884,ENSG00000129535,ENSG00000100889
chr14	24093818	24094785	14:24093818-24094785	ENSG00000186648,ENSG00000100884,ENSG00000129535,ENSG00000100889
chr14	24095459	24095780	14:24095459-24095780	ENSG00000129535,ENSG00000100889
chr14	24108813	24109141	14:24108813-24109141	ENSG00000100884,ENSG00000129535,ENSG00000100889,ENSG00000100897
chr14	24113937	24115350	14:24113937-24115350	ENSG00000129535,ENSG00000100897,ENSG00000139914
chr14	24123327	24123932	14:24123327-24123932	ENSG00000129535,ENSG00000100897,ENSG00000259371,ENSG00000139914,ENSG00000092010,ENSG00000259321
chr14	24135782	24136516	14:24135782-24136516	ENSG00000100897,ENSG00000139914,ENSG00000092010,ENSG00000100908,ENSG00000259321,ENSG00000100911,ENSG00000283856,ENSG00000092098,ENSG00000259529
chr14	24141223	24142307	14:24141223-24142307	ENSG00000139914,ENSG00000092010,ENSG00000100908,ENSG00000259321,ENSG00000100911,ENSG00000283856,ENSG00000092098,ENSG00000259529
chr14	24146502	24147029	14:24146502-24147029	ENSG00000100908,ENSG00000100911,ENSG00000283856,ENSG00000092098,ENSG00000259529,ENSG00000199804
chr14	24147104	24147635	14:24147104-24147635	ENSG00000139914,ENSG00000092010,ENSG00000100908,ENSG00000259321,ENSG00000100911,ENSG00000283856,ENSG00000092098,ENSG00000259529,ENSG00000199804,ENSG00000213928
chr14	24160887	24161416	14:24160887-24161416	ENSG00000100911,ENSG00000092098,ENSG00000259529,ENSG00000199804,ENSG00000213928,ENSG00000100918,ENSG00000196497,ENSG00000287765
chr14	24161546	24161760	14:24161546-24161760	ENSG00000092098,ENSG00000199804,ENSG00000213928
chr14	24171567	24172202	14:24171567-24172202	ENSG00000199804,ENSG00000213928,ENSG00000100918,ENSG00000196497,ENSG00000287765
chr14	24188235	24188480	14:24188235-24188480	ENSG00000196497,ENSG00000259522,ENSG00000287765,ENSG00000100926,ENSG00000276698
chr14	24188641	24189090	14:24188641-24189090	ENSG00000213928,ENSG00000100918,ENSG00000196497,ENSG00000259522,ENSG00000287765,ENSG00000100926,ENSG00000254692,ENSG00000276698,ENSG00000278784,ENSG00000254505
chr14	24195153	24196033	14:24195153-24196033	ENSG00000196497,ENSG00000259522,ENSG00000287765,ENSG00000100926,ENSG00000254692,ENSG00000276698,ENSG00000278784,ENSG00000139908,ENSG00000254505
chr14	24197038	24197317	14:24197038-24197317	ENSG00000196497,ENSG00000259522,ENSG00000287765,ENSG00000100926,ENSG00000254692,ENSG00000276698,ENSG00000278784,ENSG00000139908,ENSG00000254505
chr14	24212998	24213729	14:24212998-24213729	ENSG00000100926,ENSG00000254692,ENSG00000276698,ENSG00000278784,ENSG00000139908,ENSG00000254505,ENSG00000260669,ENSG00000213920,ENSG00000255526,ENSG00000129559
chr14	24215523	24215737	14:24215523-24215737	ENSG00000254692,ENSG00000254505,ENSG00000260669,ENSG00000213920,ENSG00000129559
chr14	24215896	24216265	14:24215896-24216265	ENSG00000254692,ENSG00000139908,ENSG00000254505,ENSG00000260669,ENSG00000213920,ENSG00000255526,ENSG00000129559,ENSG00000100938
chr14	24231668	24231884	14:24231668-24231884	ENSG00000255526,ENSG00000129559,ENSG00000100938
chr14	24232040	24232868	14:24232040-24232868	ENSG00000254692,ENSG00000254505,ENSG00000260669,ENSG00000213920,ENSG00000255526,ENSG00000129559,ENSG00000100938,ENSG00000092330
chr14	24242167	24242922	14:24242167-24242922	ENSG00000260669,ENSG00000213920,ENSG00000255526,ENSG00000129559,ENSG00000100938,ENSG00000092330,ENSG00000157379,ENSG00000196943
chr14	24243003	24243223	14:24243003-24243223	ENSG00000255526,ENSG00000129559,ENSG00000100938,ENSG00000092330
chr14	24256147	24256868	14:24256147-24256868	ENSG00000092330,ENSG00000092295,ENSG00000100949,ENSG00000288044,ENSG00000286825
chr14	24270863	24271778	14:24270863-24271778	ENSG00000092330,ENSG00000092295,ENSG00000100949,ENSG00000288044,ENSG00000286825,ENSG00000196943
chr14	24274342	24274662	14:24274342-24274662	ENSG00000092330,ENSG00000092295,ENSG00000100949,ENSG00000288044,ENSG00000286825,ENSG00000196943
chr14	24279592	24279881	14:24279592-24279881	ENSG00000100949,ENSG00000288044,ENSG00000286825,ENSG00000157379,ENSG00000196943
chr14	24285697	24286139	14:24285697-24286139	ENSG00000092295,ENSG00000100949,ENSG00000288044,ENSG00000286825,ENSG00000157379,ENSG00000196943
chr14	24296886	24297156	14:24296886-24297156	ENSG00000092330,ENSG00000157379,ENSG00000196943
chr14	24298953	24299153	14:24298953-24299153	ENSG00000092330,ENSG00000157379,ENSG00000196943
chr14	24299243	24300152	14:24299243-24300152	ENSG00000260669,ENSG00000213920,ENSG00000092330,ENSG00000100949,ENSG00000288044,ENSG00000286825,ENSG00000157379,ENSG00000196943,ENSG00000136305,ENSG00000213906
chr14	24310174	24310563	14:24310174-24310563	ENSG00000196943,ENSG00000136305,ENSG00000213906,ENSG00000213903,ENSG00000129467
chr14	24310649	24311227	14:24310649-24311227	ENSG00000196943,ENSG00000136305,ENSG00000213906,ENSG00000213903,ENSG00000129467
chr14	24332208	24332507	14:24332208-24332507	ENSG00000129467,ENSG00000258973,ENSG00000129465,ENSG00000139899,ENSG00000100441
chr14	24333045	24333289	14:24333045-24333289	ENSG00000129467,ENSG00000258973,ENSG00000129465
chr14	24333645	24333963	14:24333645-24333963	ENSG00000129467,ENSG00000258973,ENSG00000129465,ENSG00000139899,ENSG00000100441
chr14	24339536	24340159	14:24339536-24340159	ENSG00000129467,ENSG00000258973,ENSG00000129465
chr14	24351445	24351843	14:24351445-24351843	ENSG00000129467,ENSG00000258973,ENSG00000129465,ENSG00000283290,ENSG00000100968
chr14	24365616	24365999	14:24365616-24365999	ENSG00000100968,ENSG00000139899,ENSG00000100441
chr14	24366755	24367225	14:24366755-24367225	ENSG00000100968
chr14	24377821	24378021	14:24377821-24378021	ENSG00000100968
chr14	24398899	24399216	14:24398899-24399216	ENSG00000100968,ENSG00000205978
chr14	24410568	24410879	14:24410568-24410879	ENSG00000100968,ENSG00000205978,ENSG00000139899,ENSG00000100441
chr14	24412190	24412419	14:24412190-24412419	ENSG00000205978
chr14	24416156	24416465	14:24416156-24416465	ENSG00000205978,ENSG00000139899,ENSG00000100441
chr14	24425768	24426034	14:24425768-24426034	ENSG00000139899,ENSG00000100441
chr14	24429721	24430342	14:24429721-24430342	ENSG00000129467,ENSG00000100968,ENSG00000139899,ENSG00000100441,ENSG00000100445,ENSG00000258744
chr14	24431693	24432077	14:24431693-24432077	ENSG00000129467,ENSG00000258973,ENSG00000100968,ENSG00000139899,ENSG00000100441,ENSG00000100445,ENSG00000258744
chr14	24434130	24434381	14:24434130-24434381	ENSG00000139899,ENSG00000100441
chr14	24436771	24437050	14:24436771-24437050	ENSG00000139899,ENSG00000100441,ENSG00000100445,ENSG00000258744
chr14	24442161	24443126	14:24442161-24443126	ENSG00000139899,ENSG00000100441,ENSG00000100445,ENSG00000258744
chr14	24481616	24481937	14:24481616-24481937	ENSG00000258744,ENSG00000092009,ENSG00000100448
chr14	24605411	24605653	14:24605411-24605653	ENSG00000092009,ENSG00000100448,ENSG00000258657,ENSG00000100450,ENSG00000100453,ENSG00000257179
chr14	24627444	24627644	14:24627444-24627644	ENSG00000100448,ENSG00000258657,ENSG00000100453
chr14	24665484	24666073	14:24665484-24666073	ENSG00000092009,ENSG00000100448,ENSG00000258657,ENSG00000100453,ENSG00000257179,ENSG00000258275,ENSG00000279521
chr14	24678923	24679253	14:24678923-24679253	ENSG00000092009,ENSG00000100448,ENSG00000258657,ENSG00000100450,ENSG00000100453,ENSG00000258098,ENSG00000257179,ENSG00000258275
chr14	24687839	24688379	14:24687839-24688379	ENSG00000092009,ENSG00000100448,ENSG00000258657,ENSG00000100453,ENSG00000258098,ENSG00000257179,ENSG00000258275,ENSG00000257976,ENSG00000212270,ENSG00000279521,ENSG00000285633,ENSG00000257845,ENSG00000286479,ENSG00000257612
chr14	24710474	24710732	14:24710474-24710732	ENSG00000100448,ENSG00000258098,ENSG00000257179
chr14	24867115	24867324	14:24867115-24867324	ENSG00000288100,ENSG00000287481
chr14	24867900	24868109	14:24867900-24868109	ENSG00000288100,ENSG00000287481
chr14	24911423	24911785	14:24911423-24911785	ENSG00000288100,ENSG00000258098,ENSG00000257179,ENSG00000258275,ENSG00000285633
chr14	24920719	24921077	14:24920719-24921077	ENSG00000288100,ENSG00000257179
chr14	24984851	24985376	14:24984851-24985376	ENSG00000288100,ENSG00000258098,ENSG00000257179,ENSG00000258275,ENSG00000212270,ENSG00000279521,ENSG00000285633
chr14	25048176	25048502	14:25048176-25048502	ENSG00000168952,ENSG00000288100,ENSG00000258098,ENSG00000257179
chr14	25050020	25050321	14:25050020-25050321	ENSG00000168952,ENSG00000288100
chr14	25132847	25133160	14:25132847-25133160	ENSG00000288100,ENSG00000258098,ENSG00000257179,ENSG00000258275,ENSG00000279521,ENSG00000285633
chr14	25400680	25400956	14:25400680-25400956	ENSG00000258098,ENSG00000257179,ENSG00000258275,ENSG00000257976,ENSG00000212270,ENSG00000285633,ENSG00000257185
chr14	25528862	25529062	14:25528862-25529062	ENSG00000257179,ENSG00000258275,ENSG00000257976,ENSG00000212270,ENSG00000279521,ENSG00000285633,ENSG00000257185,ENSG00000286479,ENSG00000257612,ENSG00000265165,ENSG00000258932,ENSG00000264657
chr14	25537967	25538182	14:25537967-25538182	ENSG00000257179,ENSG00000258275,ENSG00000257976,ENSG00000212270,ENSG00000279521,ENSG00000285633,ENSG00000257503,ENSG00000257845,ENSG00000257185,ENSG00000286479,ENSG00000257612,ENSG00000265165,ENSG00000258932,ENSG00000258548,ENSG00000264657
chr14	26102066	26102304	14:26102066-26102304	ENSG00000257179,ENSG00000257986,ENSG00000212270,ENSG00000279521,ENSG00000285633,ENSG00000257503,ENSG00000257845,ENSG00000257185,ENSG00000286479,ENSG00000257612,ENSG00000265165,ENSG00000258932,ENSG00000258548,ENSG00000264657,ENSG00000197358
chr14	26281480	26281938	14:26281480-26281938	ENSG00000257986,ENSG00000212270,ENSG00000279521,ENSG00000285633,ENSG00000257503,ENSG00000257845,ENSG00000257185,ENSG00000286479,ENSG00000257612,ENSG00000265165,ENSG00000258932,ENSG00000258548,ENSG00000264657,ENSG00000240179
chr14	26286219	26286454	14:26286219-26286454	ENSG00000258275,ENSG00000257986,ENSG00000212270,ENSG00000279521,ENSG00000285633,ENSG00000257503,ENSG00000257845,ENSG00000257185,ENSG00000286479,ENSG00000257612,ENSG00000265165,ENSG00000258932,ENSG00000258548,ENSG00000264657,ENSG00000197358,ENSG00000258175,ENSG00000257662
chr14	26598040	26598273	14:26598040-26598273	ENSG00000139910,ENSG00000262119,ENSG00000257842,ENSG00000258081,ENSG00000257845,ENSG00000257185,ENSG00000286479,ENSG00000257612,ENSG00000265165
chr14	26598351	26598625	14:26598351-26598625	ENSG00000139910,ENSG00000262119,ENSG00000257842,ENSG00000258081,ENSG00000257845,ENSG00000257185,ENSG00000286479,ENSG00000257612,ENSG00000265165
chr14	28057318	28057655	14:28057318-28057655	ENSG00000212270,ENSG00000285633,ENSG00000257845,ENSG00000257185,ENSG00000286479,ENSG00000257612,ENSG00000265165,ENSG00000258932,ENSG00000258548,ENSG00000264657,ENSG00000197358,ENSG00000257869,ENSG00000240179,ENSG00000258175,ENSG00000257662,ENSG00000258282,ENSG00000257748,ENSG00000258038,ENSG00000258065,ENSG00000257523,ENSG00000207164,ENSG00000258028,ENSG00000252065,ENSG00000257522,ENSG00000258107,ENSG00000212518
chr14	28751532	28751795	14:28751532-28751795	ENSG00000258548,ENSG00000197358,ENSG00000257869,ENSG00000240179,ENSG00000258175,ENSG00000257662,ENSG00000258282,ENSG00000257126,ENSG00000186960,ENSG00000176165,ENSG00000257056,ENSG00000257748,ENSG00000258038,ENSG00000258065,ENSG00000257523,ENSG00000207164,ENSG00000258028,ENSG00000252065,ENSG00000257522,ENSG00000258107,ENSG00000286040,ENSG00000212518,ENSG00000240201
chr14	28754275	28754554	14:28754275-28754554	ENSG00000258932,ENSG00000258548,ENSG00000264657,ENSG00000197358,ENSG00000257869,ENSG00000240179,ENSG00000258175,ENSG00000257662,ENSG00000258282,ENSG00000257126,ENSG00000186960,ENSG00000176165,ENSG00000257056,ENSG00000257748,ENSG00000258038,ENSG00000258065,ENSG00000257523,ENSG00000207164,ENSG00000258028,ENSG00000252065,ENSG00000257522,ENSG00000258107,ENSG00000286040,ENSG00000212518,ENSG00000240201
chr14	28768059	28768320	14:28768059-28768320	ENSG00000258175,ENSG00000257662,ENSG00000258282,ENSG00000257126,ENSG00000186960,ENSG00000176165,ENSG00000257056,ENSG00000257748,ENSG00000258038,ENSG00000258065,ENSG00000257523,ENSG00000207164,ENSG00000258028,ENSG00000252065
chr14	29529506	29529708	14:29529506-29529708	ENSG00000257869,ENSG00000240179,ENSG00000258175,ENSG00000257662,ENSG00000258282,ENSG00000257056,ENSG00000257748,ENSG00000258038,ENSG00000258065,ENSG00000257523,ENSG00000207164,ENSG00000258028,ENSG00000252065,ENSG00000257522,ENSG00000258107,ENSG00000286040,ENSG00000212518,ENSG00000252686,ENSG00000257904,ENSG00000240201
chr14	29548911	29549220	14:29548911-29549220	ENSG00000258932,ENSG00000258548,ENSG00000264657,ENSG00000197358,ENSG00000257869,ENSG00000240179,ENSG00000258175,ENSG00000257662,ENSG00000258282,ENSG00000257056,ENSG00000257748,ENSG00000258038,ENSG00000258065,ENSG00000257523,ENSG00000207164,ENSG00000258028,ENSG00000252065,ENSG00000257522,ENSG00000258107,ENSG00000286040,ENSG00000212518,ENSG00000252686,ENSG00000257904,ENSG00000248975,ENSG00000240201
chr14	29645158	29645492	14:29645158-29645492	ENSG00000240179,ENSG00000258175,ENSG00000257662,ENSG00000257748,ENSG00000258038,ENSG00000257523,ENSG00000207164,ENSG00000258028,ENSG00000252065,ENSG00000257522,ENSG00000258107,ENSG00000212518,ENSG00000184304,ENSG00000257120,ENSG00000252686,ENSG00000257904,ENSG00000240201
chr14	29650513	29650985	14:29650513-29650985	ENSG00000240179,ENSG00000258175,ENSG00000257662,ENSG00000258282,ENSG00000257748,ENSG00000258038,ENSG00000258065,ENSG00000257523,ENSG00000207164,ENSG00000258028,ENSG00000252065,ENSG00000257522,ENSG00000258107,ENSG00000286040,ENSG00000212518,ENSG00000184304,ENSG00000257120,ENSG00000252686,ENSG00000257904,ENSG00000248975,ENSG00000240201
chr14	29652277	29652477	14:29652277-29652477	ENSG00000252065,ENSG00000257522,ENSG00000258107,ENSG00000212518,ENSG00000184304,ENSG00000257120,ENSG00000252686,ENSG00000257904,ENSG00000240201
chr14	29927329	29928040	14:29927329-29928040	ENSG00000257522,ENSG00000184304,ENSG00000252686,ENSG00000287142,ENSG00000257904,ENSG00000248975,ENSG00000240201
chr14	30270724	30271080	14:30270724-30271080	ENSG00000258932,ENSG00000197358,ENSG00000257869,ENSG00000240179,ENSG00000258175,ENSG00000257662,ENSG00000258282,ENSG00000257056,ENSG00000257748,ENSG00000258038,ENSG00000258065,ENSG00000257523,ENSG00000207164,ENSG00000258028,ENSG00000252065,ENSG00000257522,ENSG00000258107,ENSG00000286040,ENSG00000212518,ENSG00000252686,ENSG00000257904,ENSG00000248975,ENSG00000240201,ENSG00000257636,ENSG00000258350
chr14	30375321	30375632	14:30375321-30375632	ENSG00000257869,ENSG00000240179,ENSG00000258175,ENSG00000257662,ENSG00000257748,ENSG00000258038,ENSG00000258065,ENSG00000257523,ENSG00000207164,ENSG00000258028,ENSG00000252065,ENSG00000257522,ENSG00000258107,ENSG00000212518,ENSG00000248975,ENSG00000240201,ENSG00000279032,ENSG00000257636,ENSG00000258350
chr14	30522042	30522251	14:30522042-30522251	ENSG00000257636,ENSG00000278587,ENSG00000258350
chr14	30558909	30559505	14:30558909-30559505	ENSG00000257636,ENSG00000258350,ENSG00000092140,ENSG00000092108
chr14	30610884	30611359	14:30610884-30611359	ENSG00000257636,ENSG00000092140,ENSG00000092108
chr14	30621797	30622678	14:30621797-30622678	ENSG00000092108
chr14	30651916	30652455	14:30651916-30652455	ENSG00000257636,ENSG00000258350,ENSG00000092108,ENSG00000258648,ENSG00000243855
chr14	30656292	30656497	14:30656292-30656497	ENSG00000092108
chr14	30681877	30682077	14:30681877-30682077	ENSG00000092108,ENSG00000258648
chr14	30690579	30690866	14:30690579-30690866	ENSG00000092108,ENSG00000258648,ENSG00000243855
chr14	30756650	30756867	14:30756650-30756867	ENSG00000243855
chr14	30822008	30822432	14:30822008-30822432	ENSG00000258558,ENSG00000243855,ENSG00000240513,ENSG00000213867
chr14	30874151	30874889	14:30874151-30874889	ENSG00000243855,ENSG00000100473
chr14	30875412	30875728	14:30875412-30875728	ENSG00000100473
chr14	30884825	30885373	14:30884825-30885373	ENSG00000243855,ENSG00000100473,ENSG00000258525
chr14	30906877	30907080	14:30906877-30907080	ENSG00000196792,ENSG00000258886
chr14	30980115	30980629	14:30980115-30980629	ENSG00000207440,ENSG00000258640,ENSG00000100478,ENSG00000258968,ENSG00000196792,ENSG00000258886,ENSG00000207952
chr14	30997264	30997514	14:30997264-30997514	ENSG00000258640,ENSG00000258968,ENSG00000258886,ENSG00000207952
chr14	31026174	31027166	14:31026174-31027166	ENSG00000100478,ENSG00000258968,ENSG00000196792,ENSG00000207952
chr14	31038499	31039318	14:31038499-31039318	ENSG00000207440,ENSG00000258640,ENSG00000100478,ENSG00000258968,ENSG00000196792,ENSG00000258886,ENSG00000207952
chr14	31047601	31047845	14:31047601-31047845	ENSG00000100478,ENSG00000258968,ENSG00000258886,ENSG00000207952
chr14	31048611	31049005	14:31048611-31049005	ENSG00000207440,ENSG00000258640,ENSG00000100478,ENSG00000258968,ENSG00000243855,ENSG00000196792,ENSG00000258886,ENSG00000207952
chr14	31054705	31055032	14:31054705-31055032	ENSG00000207440,ENSG00000258640,ENSG00000100478,ENSG00000258968,ENSG00000196792,ENSG00000258886,ENSG00000207952
chr14	31059502	31060006	14:31059502-31060006	ENSG00000207440,ENSG00000258640,ENSG00000100478,ENSG00000258968,ENSG00000243855,ENSG00000196792,ENSG00000258886,ENSG00000207952
chr14	31080181	31080440	14:31080181-31080440	ENSG00000258640,ENSG00000258968,ENSG00000258886
chr14	31080578	31080795	14:31080578-31080795	ENSG00000258640,ENSG00000258968,ENSG00000258886,ENSG00000207952
chr14	31082039	31082259	14:31082039-31082259	ENSG00000207440,ENSG00000258640,ENSG00000100478,ENSG00000258968,ENSG00000196792,ENSG00000258886,ENSG00000207952
chr14	31197180	31197560	14:31197180-31197560	ENSG00000207440,ENSG00000258640,ENSG00000092148
chr14	31205754	31206348	14:31205754-31206348	ENSG00000207440,ENSG00000092148
chr14	31207545	31208485	14:31207545-31208485	ENSG00000207440,ENSG00000092148
chr14	31229653	31230155	14:31229653-31230155	ENSG00000283016,ENSG00000199291,ENSG00000257831,ENSG00000202402,ENSG00000207440,ENSG00000258640,ENSG00000092148
chr14	31232141	31232363	14:31232141-31232363	ENSG00000257831,ENSG00000202402,ENSG00000207440
chr14	31251581	31251842	14:31251581-31251842	ENSG00000199291,ENSG00000257831,ENSG00000202402,ENSG00000207440
chr14	31286791	31287045	14:31286791-31287045	ENSG00000283016,ENSG00000129493,ENSG00000202402,ENSG00000207440,ENSG00000258640
chr14	31326106	31326442	14:31326106-31326442	ENSG00000283016,ENSG00000207440,ENSG00000258640
chr14	31356027	31356335	14:31356027-31356335	ENSG00000129493,ENSG00000207440,ENSG00000258640,ENSG00000092148,ENSG00000258886
chr14	31420416	31421055	14:31420416-31421055	ENSG00000214943,ENSG00000129480,ENSG00000250365,ENSG00000203546,ENSG00000129493
chr14	31450056	31450352	14:31450056-31450352	ENSG00000214943,ENSG00000239323,ENSG00000129480,ENSG00000250365,ENSG00000203546,ENSG00000129493
chr14	31456904	31457711	14:31456904-31457711	ENSG00000214943,ENSG00000239323,ENSG00000129480,ENSG00000250365,ENSG00000203546,ENSG00000129493
chr14	31541803	31542114	14:31541803-31542114	ENSG00000259086,ENSG00000258386,ENSG00000257472,ENSG00000223087,ENSG00000257155,ENSG00000258196,ENSG00000151413,ENSG00000214943
chr14	31561193	31561696	14:31561193-31561696	ENSG00000257472,ENSG00000223087,ENSG00000257155,ENSG00000258196,ENSG00000151413,ENSG00000214943
chr14	31687673	31688067	14:31687673-31688067	ENSG00000258386,ENSG00000207412,ENSG00000223087,ENSG00000214943
chr14	31690140	31690384	14:31690140-31690384	ENSG00000207412,ENSG00000223087
chr14	31894300	31894774	14:31894300-31894774	ENSG00000259045,ENSG00000259086,ENSG00000258619,ENSG00000285608,ENSG00000258386,ENSG00000258474,ENSG00000257472,ENSG00000223087,ENSG00000214943
chr14	31965900	31966257	14:31965900-31966257	ENSG00000259086,ENSG00000285608,ENSG00000258386,ENSG00000275002,ENSG00000258474,ENSG00000257472,ENSG00000214943
chr14	32076157	32077410	14:32076157-32077410	ENSG00000258619,ENSG00000285608,ENSG00000100852,ENSG00000258655,ENSG00000258386,ENSG00000258474,ENSG00000257472
chr14	32078112	32078316	14:32078112-32078316	ENSG00000100852,ENSG00000258655
chr14	32183604	32184083	14:32183604-32184083	ENSG00000259045,ENSG00000259086,ENSG00000258619,ENSG00000202337,ENSG00000201654,ENSG00000286527,ENSG00000285608,ENSG00000100852,ENSG00000258386,ENSG00000258474,ENSG00000257472,ENSG00000214943
chr14	32201122	32201778	14:32201122-32201778	ENSG00000258619,ENSG00000202337,ENSG00000201654,ENSG00000286527,ENSG00000285608,ENSG00000100852,ENSG00000258655,ENSG00000257472
chr14	32203413	32203773	14:32203413-32203773	ENSG00000258619,ENSG00000202337,ENSG00000201654,ENSG00000286527,ENSG00000285608,ENSG00000100852,ENSG00000258655,ENSG00000258386,ENSG00000257472
chr14	32252138	32252413	14:32252138-32252413	ENSG00000259045,ENSG00000259086,ENSG00000258619,ENSG00000285608,ENSG00000100852,ENSG00000258655,ENSG00000258386,ENSG00000258474,ENSG00000257472,ENSG00000214943
chr14	32254937	32255201	14:32254937-32255201	ENSG00000259045,ENSG00000258580,ENSG00000259086,ENSG00000258619,ENSG00000285608,ENSG00000100852,ENSG00000258655,ENSG00000258386,ENSG00000258474,ENSG00000257472,ENSG00000214943
chr14	32259702	32259939	14:32259702-32259939	ENSG00000259045,ENSG00000259086,ENSG00000258619,ENSG00000258386,ENSG00000258474,ENSG00000257472,ENSG00000214943
chr14	32331245	32331544	14:32331245-32331544	ENSG00000259045,ENSG00000258580,ENSG00000151320,ENSG00000259086
chr14	32336686	32337022	14:32336686-32337022	ENSG00000259045,ENSG00000278746,ENSG00000258580,ENSG00000151320,ENSG00000259086,ENSG00000258386,ENSG00000214943
chr14	32434299	32434593	14:32434299-32434593	ENSG00000259045,ENSG00000278746,ENSG00000258580,ENSG00000151320,ENSG00000259086
chr14	32560331	32560598	14:32560331-32560598	ENSG00000259045,ENSG00000258580,ENSG00000257472
chr14	32576146	32576418	14:32576146-32576418	ENSG00000280281,ENSG00000259045
chr14	32729738	32730051	14:32729738-32730051	ENSG00000280281,ENSG00000151320
chr14	32938397	32938645	14:32938397-32938645	ENSG00000151322,ENSG00000280281
chr14	32939458	32940001	14:32939458-32940001	ENSG00000151322,ENSG00000280281
chr14	33123395	33123804	14:33123395-33123804	ENSG00000280281
chr14	33129165	33129479	14:33129165-33129479	ENSG00000280281
chr14	33359318	33359628	14:33359318-33359628	ENSG00000280281
chr14	33566154	33566455	14:33566154-33566455	ENSG00000287153,ENSG00000151322,ENSG00000280281
chr14	33612152	33612524	14:33612152-33612524	ENSG00000287153,ENSG00000151322,ENSG00000280281
chr14	33676158	33676363	14:33676158-33676363	ENSG00000287777
chr14	33792726	33792993	14:33792726-33792993	ENSG00000280281
chr14	33799931	33800193	14:33799931-33800193	ENSG00000280281
chr14	33811701	33812067	14:33811701-33812067	ENSG00000280281
chr14	33812179	33812512	14:33812179-33812512	ENSG00000280281
chr14	33836232	33836823	14:33836232-33836823	ENSG00000223593
chr14	33839744	33839960	14:33839744-33839960	-
chr14	33849256	33849532	14:33849256-33849532	-
chr14	33862392	33862729	14:33862392-33862729	-
chr14	33866445	33867042	14:33866445-33867042	-
chr14	33908764	33909042	14:33908764-33909042	-
chr14	33916787	33917550	14:33916787-33917550	ENSG00000206588
chr14	33938312	33938621	14:33938312-33938621	ENSG00000129521
chr14	33940494	33940880	14:33940494-33940880	ENSG00000129521
chr14	33950297	33950670	14:33950297-33950670	ENSG00000129521
chr14	33950967	33951343	14:33950967-33951343	ENSG00000129521
chr14	33958627	33958972	14:33958627-33958972	ENSG00000129521
chr14	33966292	33966549	14:33966292-33966549	-
chr14	34047220	34047558	14:34047220-34047558	ENSG00000206588,ENSG00000258897
chr14	34060089	34060656	14:34060089-34060656	ENSG00000259135,ENSG00000206588,ENSG00000206596,ENSG00000259002,ENSG00000279423,ENSG00000223593
chr14	34088998	34089480	14:34088998-34089480	-
chr14	34114022	34114222	14:34114022-34114222	-
chr14	34139876	34140274	14:34139876-34140274	-
chr14	34228052	34228349	14:34228052-34228349	ENSG00000206588,ENSG00000129521
chr14	34297891	34298289	14:34297891-34298289	ENSG00000259135,ENSG00000206588,ENSG00000206596,ENSG00000259002,ENSG00000279423,ENSG00000237450,ENSG00000223593,ENSG00000280281
chr14	34322980	34323276	14:34322980-34323276	ENSG00000240463,ENSG00000259135,ENSG00000206596,ENSG00000259002,ENSG00000279423,ENSG00000129518,ENSG00000237450,ENSG00000223593
chr14	34324406	34324675	14:34324406-34324675	ENSG00000206596,ENSG00000259002,ENSG00000279423,ENSG00000129518,ENSG00000237450,ENSG00000223593
chr14	34331668	34331974	14:34331668-34331974	ENSG00000240463,ENSG00000259135,ENSG00000206588,ENSG00000206596,ENSG00000259002,ENSG00000279423,ENSG00000129518,ENSG00000237450,ENSG00000223593
chr14	34462112	34462815	14:34462112-34462815	ENSG00000240463,ENSG00000259135,ENSG00000206588,ENSG00000206596,ENSG00000259002,ENSG00000279423,ENSG00000129518,ENSG00000237450,ENSG00000165389,ENSG00000223593,ENSG00000129521
chr14	34471928	34472376	14:34471928-34472376	ENSG00000240463,ENSG00000206596,ENSG00000259002,ENSG00000279423,ENSG00000129518,ENSG00000237450,ENSG00000165389,ENSG00000223593
chr14	34539441	34540007	14:34539441-34540007	-
chr14	34547816	34548180	14:34547816-34548180	-
chr14	34554393	34555193	14:34554393-34555193	-
chr14	34628810	34629138	14:34628810-34629138	ENSG00000240463,ENSG00000129515,ENSG00000259135,ENSG00000206588,ENSG00000206596
chr14	34629629	34629902	14:34629629-34629902	ENSG00000240463,ENSG00000129515,ENSG00000259135,ENSG00000206588,ENSG00000206596,ENSG00000259002,ENSG00000279423
chr14	34630000	34630425	14:34630000-34630425	ENSG00000243824,ENSG00000240463,ENSG00000129515,ENSG00000259135,ENSG00000206588,ENSG00000206596,ENSG00000259002,ENSG00000279423,ENSG00000129518
chr14	34634461	34634677	14:34634461-34634677	ENSG00000240463,ENSG00000129515
chr14	34641331	34641653	14:34641331-34641653	ENSG00000243824,ENSG00000241582,ENSG00000240463,ENSG00000129515
chr14	34653089	34653635	14:34653089-34653635	ENSG00000243824,ENSG00000241582,ENSG00000253003,ENSG00000275978,ENSG00000240463,ENSG00000129515,ENSG00000259135,ENSG00000279423
chr14	34672633	34672914	14:34672633-34672914	ENSG00000243824,ENSG00000165410,ENSG00000241582,ENSG00000253003
chr14	34714314	34715061	14:34714314-34715061	ENSG00000243824,ENSG00000165410,ENSG00000241582,ENSG00000253003,ENSG00000259135,ENSG00000206596,ENSG00000259002,ENSG00000279423
chr14	34722976	34723276	14:34722976-34723276	ENSG00000243824,ENSG00000165410,ENSG00000241582,ENSG00000253003,ENSG00000240463,ENSG00000206596
chr14	34776564	34777148	14:34776564-34777148	ENSG00000198604,ENSG00000243824,ENSG00000241582,ENSG00000240463,ENSG00000259135,ENSG00000206588
chr14	34842996	34843355	14:34842996-34843355	ENSG00000251726,ENSG00000243824
chr14	34873294	34873927	14:34873294-34873927	ENSG00000100883,ENSG00000226677,ENSG00000258704,ENSG00000258738,ENSG00000198604,ENSG00000206596
chr14	34874114	34874334	14:34874114-34874334	ENSG00000258738,ENSG00000198604
chr14	34875298	34875579	14:34875298-34875579	ENSG00000258738,ENSG00000198604
chr14	34912206	34912510	14:34912206-34912510	ENSG00000226677,ENSG00000258493,ENSG00000243824
chr14	34956991	34957341	14:34956991-34957341	ENSG00000259090,ENSG00000279434,ENSG00000100883,ENSG00000226677,ENSG00000258493,ENSG00000258704,ENSG00000243824
chr14	34957908	34958249	14:34957908-34958249	ENSG00000100883,ENSG00000226677,ENSG00000258493,ENSG00000258704
chr14	34965053	34965324	14:34965053-34965324	ENSG00000100883,ENSG00000226677,ENSG00000258493,ENSG00000258704
chr14	34966118	34966737	14:34966118-34966737	ENSG00000100883,ENSG00000226677,ENSG00000258493,ENSG00000258704
chr14	34982347	34983340	14:34982347-34983340	ENSG00000100883,ENSG00000258704
chr14	35040613	35040839	14:35040613-35040839	ENSG00000151327
chr14	35045991	35047042	14:35045991-35047042	ENSG00000258790,ENSG00000100890,ENSG00000279434,ENSG00000092020,ENSG00000151327,ENSG00000100883,ENSG00000258704
chr14	35073568	35073919	14:35073568-35073919	ENSG00000279434,ENSG00000151327
chr14	35112663	35112951	14:35112663-35112951	ENSG00000259090,ENSG00000258790,ENSG00000100890,ENSG00000279434,ENSG00000092020
chr14	35121664	35122910	14:35121664-35122910	ENSG00000259090,ENSG00000241052,ENSG00000258790,ENSG00000100890,ENSG00000092020
chr14	35292010	35292862	14:35292010-35292862	ENSG00000100906,ENSG00000240023,ENSG00000100902,ENSG00000240392,ENSG00000256243,ENSG00000282308,ENSG00000282625,ENSG00000259090,ENSG00000241052
chr14	35294293	35294538	14:35294293-35294538	ENSG00000100902,ENSG00000240392,ENSG00000256243,ENSG00000282308,ENSG00000282625
chr14	35306564	35306764	14:35306564-35306764	ENSG00000100902,ENSG00000240392,ENSG00000256243,ENSG00000282308
chr14	35314958	35315281	14:35314958-35315281	ENSG00000100902,ENSG00000240392,ENSG00000256243
chr14	35333061	35333291	14:35333061-35333291	ENSG00000240023,ENSG00000100902,ENSG00000240392,ENSG00000256243,ENSG00000282308,ENSG00000282625,ENSG00000259090
chr14	35341601	35341998	14:35341601-35341998	ENSG00000100906,ENSG00000240023,ENSG00000258860,ENSG00000100902,ENSG00000240392,ENSG00000256243,ENSG00000282308,ENSG00000282625,ENSG00000259090,ENSG00000241052
chr14	35367693	35368105	14:35367693-35368105	ENSG00000100906,ENSG00000240023,ENSG00000258860,ENSG00000240392,ENSG00000256243,ENSG00000282308,ENSG00000282625,ENSG00000259090
chr14	35376677	35376899	14:35376677-35376899	ENSG00000240023,ENSG00000258860,ENSG00000240392,ENSG00000256243,ENSG00000282308,ENSG00000282625,ENSG00000259090
chr14	35403735	35404324	14:35403735-35404324	ENSG00000100906,ENSG00000240023,ENSG00000100902,ENSG00000240392,ENSG00000256243,ENSG00000282308,ENSG00000282625,ENSG00000259090,ENSG00000241052
chr14	35404514	35404923	14:35404514-35404923	ENSG00000100906,ENSG00000240023,ENSG00000100902,ENSG00000240392,ENSG00000256243,ENSG00000282308,ENSG00000282625,ENSG00000259090,ENSG00000241052,ENSG00000258790,ENSG00000100890
chr14	35413285	35413517	14:35413285-35413517	ENSG00000240392,ENSG00000256243,ENSG00000282308,ENSG00000282625,ENSG00000259090,ENSG00000241052
chr14	35422366	35422697	14:35422366-35422697	ENSG00000259105,ENSG00000259017,ENSG00000259022,ENSG00000240392,ENSG00000256243,ENSG00000282308,ENSG00000282625,ENSG00000259090,ENSG00000241052
chr14	35438850	35439185	14:35438850-35439185	ENSG00000258783,ENSG00000259105,ENSG00000259017,ENSG00000259022,ENSG00000256243,ENSG00000282308,ENSG00000282625,ENSG00000259090,ENSG00000241052
chr14	35533870	35534486	14:35533870-35534486	ENSG00000168348,ENSG00000258783,ENSG00000259105
chr14	35535221	35535534	14:35535221-35535534	ENSG00000253059,ENSG00000174373,ENSG00000168348,ENSG00000258783,ENSG00000259105,ENSG00000259090
chr14	35558761	35559171	14:35558761-35559171	ENSG00000257957,ENSG00000253059,ENSG00000174373,ENSG00000258783,ENSG00000259105,ENSG00000259017,ENSG00000256243
chr14	35687343	35687645	14:35687343-35687645	ENSG00000257957,ENSG00000253059,ENSG00000174373,ENSG00000259105,ENSG00000241052
chr14	35808622	35809506	14:35808622-35809506	ENSG00000100916,ENSG00000258300,ENSG00000258938,ENSG00000257957,ENSG00000253059,ENSG00000174373
chr14	35814439	35814724	14:35814439-35814724	ENSG00000258300,ENSG00000258938,ENSG00000257957,ENSG00000253059,ENSG00000174373
chr14	35826034	35826541	14:35826034-35826541	ENSG00000258342,ENSG00000257307,ENSG00000257272,ENSG00000100916,ENSG00000258300,ENSG00000258938,ENSG00000257957,ENSG00000253059,ENSG00000174373
chr14	35826622	35827007	14:35826622-35827007	ENSG00000257307,ENSG00000100916,ENSG00000258300,ENSG00000258938,ENSG00000257957,ENSG00000253059
chr14	35863226	35863612	14:35863226-35863612	ENSG00000257614,ENSG00000258342,ENSG00000257307,ENSG00000257272,ENSG00000100916,ENSG00000257957,ENSG00000253059
chr14	36069539	36069909	14:36069539-36069909	ENSG00000238540,ENSG00000259104,ENSG00000257585,ENSG00000257826,ENSG00000257720,ENSG00000257614,ENSG00000258342,ENSG00000257307,ENSG00000257272
chr14	36223483	36223962	14:36223483-36223962	ENSG00000238540,ENSG00000252312,ENSG00000258844,ENSG00000259104,ENSG00000257614,ENSG00000258342
chr14	36264604	36265001	14:36264604-36265001	ENSG00000238540,ENSG00000252312,ENSG00000258844,ENSG00000259104,ENSG00000257614,ENSG00000258342
chr14	36314010	36314225	14:36314010-36314225	ENSG00000283098,ENSG00000151332
chr14	36320094	36320921	14:36320094-36320921	ENSG00000238540,ENSG00000283098,ENSG00000151332,ENSG00000259104
chr14	36374044	36374292	14:36374044-36374292	ENSG00000238540,ENSG00000188831,ENSG00000258844,ENSG00000259104,ENSG00000257614,ENSG00000258342,ENSG00000257307
chr14	36520609	36520859	14:36520609-36520859	ENSG00000258467,ENSG00000253563,ENSG00000136352,ENSG00000229415,ENSG00000257520
chr14	36524222	36524422	14:36524222-36524422	ENSG00000258467,ENSG00000253563,ENSG00000136352,ENSG00000229415,ENSG00000257520
chr14	36525553	36525851	14:36525553-36525851	ENSG00000243730,ENSG00000258467,ENSG00000253563,ENSG00000136352,ENSG00000229415,ENSG00000257520,ENSG00000238540
chr14	36553720	36553998	14:36553720-36553998	ENSG00000201395,ENSG00000136327,ENSG00000243730,ENSG00000258467,ENSG00000229415,ENSG00000238540,ENSG00000259104,ENSG00000257614,ENSG00000258342,ENSG00000257307
chr14	36556873	36557111	14:36556873-36557111	ENSG00000201395,ENSG00000136327,ENSG00000243730,ENSG00000229415,ENSG00000238540,ENSG00000257307
chr14	36604970	36605275	14:36604970-36605275	ENSG00000201395,ENSG00000136327,ENSG00000243730,ENSG00000229415,ENSG00000238540,ENSG00000259104,ENSG00000257614,ENSG00000258342,ENSG00000257307
chr14	36647116	36647428	14:36647116-36647428	ENSG00000198807,ENSG00000258661,ENSG00000201395,ENSG00000136327,ENSG00000243730
chr14	36647863	36648271	14:36647863-36648271	ENSG00000198807,ENSG00000258661,ENSG00000201395,ENSG00000136327,ENSG00000243730
chr14	36655902	36656506	14:36655902-36656506	ENSG00000198807,ENSG00000258661
chr14	36661619	36661972	14:36661619-36661972	ENSG00000198807,ENSG00000258661,ENSG00000136327
chr14	36681750	36681950	14:36681750-36681950	-
chr14	36747705	36747905	14:36747705-36747905	ENSG00000258690,ENSG00000183032
chr14	36767671	36768108	14:36767671-36768108	ENSG00000258601,ENSG00000258690,ENSG00000183032
chr14	36773114	36773508	14:36773114-36773508	ENSG00000207046,ENSG00000258601,ENSG00000258690,ENSG00000183032,ENSG00000243730,ENSG00000238540,ENSG00000259104
chr14	36818492	36818836	14:36818492-36818836	ENSG00000258601,ENSG00000258690
chr14	36819066	36819315	14:36819066-36819315	ENSG00000258601,ENSG00000258690
chr14	36880192	36880647	14:36880192-36880647	ENSG00000200385,ENSG00000258414,ENSG00000207046,ENSG00000266327,ENSG00000258601,ENSG00000258690,ENSG00000238540,ENSG00000259104,ENSG00000257614,ENSG00000258342
chr14	36911596	36911808	14:36911596-36911808	-
chr14	36923103	36923396	14:36923103-36923396	ENSG00000266327
chr14	36942254	36942557	14:36942254-36942557	ENSG00000266327,ENSG00000136327,ENSG00000243730
chr14	36971319	36971668	14:36971319-36971668	ENSG00000266327
chr14	36975937	36976216	14:36975937-36976216	ENSG00000266327
chr14	36976535	36976881	14:36976535-36976881	ENSG00000207046,ENSG00000266327
chr14	36996444	36996828	14:36996444-36996828	-
chr14	37024285	37024489	14:37024285-37024489	-
chr14	37038947	37039308	14:37038947-37039308	ENSG00000258414,ENSG00000259087,ENSG00000207046,ENSG00000258827,ENSG00000257614,ENSG00000258342
chr14	37067936	37068198	14:37067936-37068198	ENSG00000258827
chr14	37083597	37083940	14:37083597-37083940	ENSG00000201431,ENSG00000200385,ENSG00000259087,ENSG00000207046,ENSG00000258827,ENSG00000257614
chr14	37124694	37124964	14:37124694-37124964	ENSG00000258827
chr14	37131182	37131613	14:37131182-37131613	ENSG00000258414,ENSG00000259087,ENSG00000207046,ENSG00000258827
chr14	37145426	37145723	14:37145426-37145723	ENSG00000258414,ENSG00000258827
chr14	37147343	37147558	14:37147343-37147558	-
chr14	37150608	37150832	14:37150608-37150832	-
chr14	37153631	37154215	14:37153631-37154215	-
chr14	37156538	37156738	14:37156538-37156738	-
chr14	37168672	37169264	14:37168672-37169264	ENSG00000252746,ENSG00000258708,ENSG00000183032
chr14	37172007	37172857	14:37172007-37172857	ENSG00000252746,ENSG00000258708,ENSG00000183032
chr14	37188110	37188391	14:37188110-37188391	ENSG00000151338,ENSG00000252746
chr14	37197731	37198456	14:37197731-37198456	ENSG00000151338,ENSG00000252746
chr14	37230645	37231088	14:37230645-37231088	ENSG00000259091,ENSG00000201431,ENSG00000200385,ENSG00000258414,ENSG00000259087,ENSG00000207046,ENSG00000151338
chr14	37232947	37233214	14:37232947-37233214	ENSG00000200385,ENSG00000258414,ENSG00000259087,ENSG00000207046,ENSG00000151338
chr14	37340548	37340748	14:37340548-37340748	ENSG00000200385,ENSG00000258414,ENSG00000259087,ENSG00000207046
chr14	37594224	37594545	14:37594224-37594545	ENSG00000139865,ENSG00000129514,ENSG00000258414,ENSG00000259087,ENSG00000207046
chr14	37594960	37595328	14:37594960-37595328	ENSG00000200385,ENSG00000139865,ENSG00000129514,ENSG00000258414,ENSG00000259087,ENSG00000207046
chr14	37874681	37874979	14:37874681-37874979	ENSG00000270713,ENSG00000258680,ENSG00000259070,ENSG00000271468,ENSG00000259072,ENSG00000176435,ENSG00000258649,ENSG00000258696,ENSG00000259091,ENSG00000201431,ENSG00000200385,ENSG00000139865,ENSG00000258414,ENSG00000259087,ENSG00000207046
chr14	38086193	38086579	14:38086193-38086579	ENSG00000270713,ENSG00000258680,ENSG00000259070,ENSG00000271468,ENSG00000259072,ENSG00000176435,ENSG00000258649,ENSG00000259048,ENSG00000258696,ENSG00000259091,ENSG00000201431,ENSG00000200385
chr14	38124541	38125004	14:38124541-38125004	ENSG00000199285,ENSG00000270713,ENSG00000258680,ENSG00000259070,ENSG00000271468,ENSG00000259072,ENSG00000176435,ENSG00000258649,ENSG00000258696,ENSG00000259091,ENSG00000201431,ENSG00000200385
chr14	38209671	38209871	14:38209671-38209871	ENSG00000271468,ENSG00000259072,ENSG00000176435,ENSG00000139874,ENSG00000258649,ENSG00000258696
chr14	38442286	38442486	14:38442286-38442486	ENSG00000270713,ENSG00000258680,ENSG00000259070,ENSG00000271468,ENSG00000259072,ENSG00000176435,ENSG00000258696
chr14	38721890	38722167	14:38721890-38722167	ENSG00000286099,ENSG00000199285,ENSG00000270713,ENSG00000258680,ENSG00000259070,ENSG00000258948,ENSG00000271468,ENSG00000259072,ENSG00000176435
chr14	38867596	38867886	14:38867596-38867886	ENSG00000258385,ENSG00000251363,ENSG00000286099,ENSG00000199285,ENSG00000270713,ENSG00000258680,ENSG00000259070,ENSG00000271468,ENSG00000259072,ENSG00000176435,ENSG00000259091
chr14	39015486	39015719	14:39015486-39015719	ENSG00000258385,ENSG00000286099,ENSG00000259121,ENSG00000199285,ENSG00000270713,ENSG00000258680,ENSG00000259070,ENSG00000271468,ENSG00000259072,ENSG00000176435,ENSG00000258649,ENSG00000259091
chr14	39055938	39056251	14:39055938-39056251	ENSG00000258901,ENSG00000258385,ENSG00000251363,ENSG00000259121,ENSG00000199285,ENSG00000270713
chr14	39103013	39103556	14:39103013-39103556	ENSG00000259100,ENSG00000092208,ENSG00000258591,ENSG00000258651,ENSG00000259121,ENSG00000100934
chr14	39113950	39114633	14:39113950-39114633	ENSG00000259100,ENSG00000182400,ENSG00000092208,ENSG00000258591,ENSG00000258651,ENSG00000259121,ENSG00000100934
chr14	39138600	39138836	14:39138600-39138836	ENSG00000251363,ENSG00000241984,ENSG00000285830,ENSG00000092208,ENSG00000259121
chr14	39145403	39145950	14:39145403-39145950	ENSG00000165379,ENSG00000251858,ENSG00000258636,ENSG00000258901,ENSG00000279972,ENSG00000258385,ENSG00000286099,ENSG00000259100,ENSG00000270503,ENSG00000258671,ENSG00000100941,ENSG00000259083,ENSG00000241984,ENSG00000285830,ENSG00000182400,ENSG00000092208,ENSG00000259121,ENSG00000100934,ENSG00000199285,ENSG00000270713
chr14	39170228	39170752	14:39170228-39170752	ENSG00000100941,ENSG00000259083,ENSG00000182400
chr14	39174077	39174541	14:39174077-39174541	ENSG00000100941,ENSG00000259083,ENSG00000241984,ENSG00000182400
chr14	39174761	39175352	14:39174761-39175352	ENSG00000258940,ENSG00000270503,ENSG00000100941,ENSG00000259083,ENSG00000182400
chr14	39204094	39204500	14:39204094-39204500	ENSG00000258636,ENSG00000258901,ENSG00000258385,ENSG00000259100,ENSG00000270503,ENSG00000258671,ENSG00000100941,ENSG00000259083
chr14	39231707	39231977	14:39231707-39231977	ENSG00000165379,ENSG00000258636,ENSG00000251363,ENSG00000259100,ENSG00000258940,ENSG00000150527,ENSG00000270503,ENSG00000258671
chr14	39266649	39267727	14:39266649-39267727	ENSG00000251363,ENSG00000259100,ENSG00000258940,ENSG00000150527,ENSG00000270503
chr14	39368381	39368621	14:39368381-39368621	ENSG00000258385,ENSG00000259100,ENSG00000271424
chr14	39417110	39417344	14:39417110-39417344	ENSG00000165379,ENSG00000258636,ENSG00000258385,ENSG00000251363,ENSG00000286099,ENSG00000258526,ENSG00000165355,ENSG00000259100
chr14	39431289	39431605	14:39431289-39431605	ENSG00000258526,ENSG00000165355
chr14	39432030	39433022	14:39432030-39433022	ENSG00000258536,ENSG00000251858,ENSG00000258526,ENSG00000165355,ENSG00000259100
chr14	39447512	39447737	14:39447512-39447737	ENSG00000258536,ENSG00000165379,ENSG00000251858,ENSG00000258901,ENSG00000258385,ENSG00000251363,ENSG00000286099,ENSG00000258526,ENSG00000259100
chr14	39469404	39469625	14:39469404-39469625	ENSG00000258536,ENSG00000165379,ENSG00000251858,ENSG00000258636,ENSG00000258901,ENSG00000279972,ENSG00000258385,ENSG00000251363,ENSG00000286099,ENSG00000258526
chr14	40417846	40418051	14:40417846-40418051	ENSG00000258505,ENSG00000258850,ENSG00000258394,ENSG00000258536,ENSG00000165379,ENSG00000251858,ENSG00000258636,ENSG00000258901,ENSG00000279972,ENSG00000258385,ENSG00000251363,ENSG00000286099,ENSG00000286123
chr14	43479581	43479947	14:43479581-43479947	ENSG00000258747,ENSG00000189139,ENSG00000258487,ENSG00000259126,ENSG00000259148,ENSG00000259137,ENSG00000258969,ENSG00000258894,ENSG00000258387,ENSG00000286464,ENSG00000259051,ENSG00000258406,ENSG00000259047,ENSG00000258934,ENSG00000258622,ENSG00000258505,ENSG00000258850,ENSG00000258394,ENSG00000259149,ENSG00000258536,ENSG00000165379,ENSG00000251858,ENSG00000258636,ENSG00000258901,ENSG00000279972,ENSG00000258385
chr14	43547609	43547977	14:43547609-43547977	ENSG00000258616,ENSG00000259000,ENSG00000258747,ENSG00000189139,ENSG00000259126,ENSG00000259148,ENSG00000259137,ENSG00000259019,ENSG00000258969,ENSG00000258894,ENSG00000258387,ENSG00000258828,ENSG00000286464,ENSG00000259051,ENSG00000258406,ENSG00000259047,ENSG00000258934,ENSG00000258622,ENSG00000258505,ENSG00000258850,ENSG00000258394,ENSG00000259149,ENSG00000258536,ENSG00000165379,ENSG00000251858,ENSG00000258636,ENSG00000258901,ENSG00000279972,ENSG00000258385
chr14	43894574	43894774	14:43894574-43894774	ENSG00000258747,ENSG00000189139,ENSG00000258487,ENSG00000259126,ENSG00000259148,ENSG00000259137,ENSG00000259019,ENSG00000258969,ENSG00000258894,ENSG00000286464,ENSG00000259051,ENSG00000258406,ENSG00000259047,ENSG00000258934,ENSG00000258622,ENSG00000258505,ENSG00000258850,ENSG00000258394,ENSG00000259149,ENSG00000258536,ENSG00000165379,ENSG00000251858,ENSG00000258636,ENSG00000258901,ENSG00000279972
chr14	44049179	44049399	14:44049179-44049399	ENSG00000258747,ENSG00000189139,ENSG00000258487,ENSG00000259126,ENSG00000259148,ENSG00000259137,ENSG00000259019,ENSG00000258969,ENSG00000258894,ENSG00000258387,ENSG00000286464,ENSG00000259051,ENSG00000258406,ENSG00000259047,ENSG00000258934,ENSG00000258622,ENSG00000258505,ENSG00000258850,ENSG00000258394,ENSG00000259149,ENSG00000258536,ENSG00000165379,ENSG00000251858,ENSG00000258636,ENSG00000258901
chr14	44449124	44449337	14:44449124-44449337	ENSG00000258747,ENSG00000189139,ENSG00000258487,ENSG00000259126,ENSG00000259148,ENSG00000259137,ENSG00000258969,ENSG00000259051,ENSG00000258406,ENSG00000259047,ENSG00000258934,ENSG00000258505,ENSG00000258850,ENSG00000259149
chr14	44662302	44662728	14:44662302-44662728	ENSG00000259000,ENSG00000258747,ENSG00000189139,ENSG00000258487,ENSG00000259126,ENSG00000259148,ENSG00000259137,ENSG00000258969,ENSG00000286464,ENSG00000259051,ENSG00000259047,ENSG00000258622,ENSG00000258850,ENSG00000258394,ENSG00000259149
chr14	44666644	44667004	14:44666644-44667004	ENSG00000258616,ENSG00000259000,ENSG00000258747,ENSG00000189139,ENSG00000258487,ENSG00000259126,ENSG00000259148,ENSG00000259137,ENSG00000259019,ENSG00000258969,ENSG00000258387,ENSG00000286464,ENSG00000259051,ENSG00000258406,ENSG00000259047,ENSG00000258934,ENSG00000258622,ENSG00000258505,ENSG00000258850,ENSG00000258394,ENSG00000259149
chr14	44669450	44669943	14:44669450-44669943	ENSG00000258616,ENSG00000258845,ENSG00000258608,ENSG00000259046,ENSG00000258509,ENSG00000259000,ENSG00000258747,ENSG00000189139,ENSG00000258487,ENSG00000259126,ENSG00000259148,ENSG00000259137,ENSG00000259019,ENSG00000258969,ENSG00000258894,ENSG00000258387,ENSG00000286464,ENSG00000259051,ENSG00000258406,ENSG00000259047,ENSG00000258934,ENSG00000258622,ENSG00000258505,ENSG00000258850,ENSG00000258394,ENSG00000259149
chr14	44689645	44689893	14:44689645-44689893	ENSG00000258616,ENSG00000259000,ENSG00000258747,ENSG00000189139,ENSG00000258487,ENSG00000259126,ENSG00000259148,ENSG00000259137,ENSG00000258969,ENSG00000286464,ENSG00000259051,ENSG00000258406,ENSG00000259047,ENSG00000258934,ENSG00000258622,ENSG00000258505,ENSG00000258394,ENSG00000259149
chr14	44701561	44701762	14:44701561-44701762	ENSG00000258616,ENSG00000259000,ENSG00000258747,ENSG00000189139,ENSG00000258487,ENSG00000259126,ENSG00000259148,ENSG00000259137,ENSG00000258969,ENSG00000286464,ENSG00000259051,ENSG00000258406,ENSG00000259047,ENSG00000258934,ENSG00000258622,ENSG00000258505,ENSG00000258850,ENSG00000258394,ENSG00000259149
chr14	44783029	44783305	14:44783029-44783305	ENSG00000259000,ENSG00000258998,ENSG00000258747,ENSG00000189139,ENSG00000258487,ENSG00000259126,ENSG00000259148,ENSG00000259047,ENSG00000258934,ENSG00000258622,ENSG00000258505,ENSG00000258850,ENSG00000258394
chr14	44783869	44784639	14:44783869-44784639	ENSG00000258616,ENSG00000258608,ENSG00000259000,ENSG00000258998,ENSG00000258747,ENSG00000189139,ENSG00000258487,ENSG00000259126,ENSG00000259148,ENSG00000259137,ENSG00000258969,ENSG00000258387,ENSG00000286464,ENSG00000258406,ENSG00000259047,ENSG00000258934,ENSG00000258622,ENSG00000258505,ENSG00000258850,ENSG00000258394
chr14	44799468	44799668	14:44799468-44799668	ENSG00000259000,ENSG00000259148,ENSG00000259051,ENSG00000258622,ENSG00000258505,ENSG00000258394
chr14	44803330	44803614	14:44803330-44803614	ENSG00000259046,ENSG00000258509,ENSG00000259000,ENSG00000258747,ENSG00000189139,ENSG00000258487,ENSG00000259126,ENSG00000259148,ENSG00000259137,ENSG00000258969,ENSG00000258387,ENSG00000286464,ENSG00000259051,ENSG00000258406,ENSG00000259047,ENSG00000258934,ENSG00000258622,ENSG00000258505,ENSG00000258394
chr14	44896932	44897930	14:44896932-44897930	ENSG00000198718,ENSG00000179454,ENSG00000258949,ENSG00000179476,ENSG00000259046,ENSG00000258509,ENSG00000258633,ENSG00000259000
chr14	44912851	44913051	14:44912851-44913051	ENSG00000258949,ENSG00000179476,ENSG00000259046,ENSG00000258509
chr14	44914832	44915246	14:44914832-44915246	ENSG00000258608,ENSG00000198718,ENSG00000258949,ENSG00000179476,ENSG00000259046,ENSG00000258509,ENSG00000258633,ENSG00000259000
chr14	44961184	44961489	14:44961184-44961489	ENSG00000198718,ENSG00000179454
chr14	44961569	44962569	14:44961569-44962569	ENSG00000198718,ENSG00000179454
chr14	45038927	45039262	14:45038927-45039262	ENSG00000198718,ENSG00000179454
chr14	45083847	45084442	14:45083847-45084442	ENSG00000212615,ENSG00000185246,ENSG00000249163,ENSG00000278147,ENSG00000198718
chr14	45113635	45113949	14:45113635-45113949	ENSG00000239043,ENSG00000185246
chr14	45123282	45123764	14:45123282-45123764	ENSG00000100442,ENSG00000239043,ENSG00000212615,ENSG00000185246
chr14	45134129	45134847	14:45134129-45134847	ENSG00000187790,ENSG00000100442,ENSG00000239043
chr14	45135719	45136345	14:45135719-45136345	ENSG00000187790,ENSG00000100442
chr14	45201878	45202288	14:45201878-45202288	ENSG00000258608,ENSG00000129534,ENSG00000187790
chr14	45250224	45250490	14:45250224-45250490	ENSG00000129534
chr14	45250973	45251211	14:45250973-45251211	ENSG00000129534
chr14	45253016	45253686	14:45253016-45253686	ENSG00000258608,ENSG00000129534
chr14	45268581	45268897	14:45268581-45268897	ENSG00000258608,ENSG00000199739,ENSG00000129534,ENSG00000259000
chr14	45328535	45328899	14:45328535-45328899	ENSG00000258616,ENSG00000258845,ENSG00000258746,ENSG00000260046,ENSG00000258608,ENSG00000259000,ENSG00000259148
chr14	45381150	45381432	14:45381150-45381432	ENSG00000258616,ENSG00000258845,ENSG00000258746,ENSG00000257900,ENSG00000260046,ENSG00000258608
chr14	45527304	45527555	14:45527304-45527555	ENSG00000258616,ENSG00000258845,ENSG00000258746,ENSG00000260046,ENSG00000258608
chr14	46344377	46344598	14:46344377-46344598	ENSG00000214903,ENSG00000165496,ENSG00000258616,ENSG00000258845
chr14	46480832	46481197	14:46480832-46481197	ENSG00000242417,ENSG00000286595,ENSG00000214903,ENSG00000251735,ENSG00000165496,ENSG00000258700,ENSG00000258616
chr14	46581156	46581414	14:46581156-46581414	ENSG00000242417,ENSG00000287492,ENSG00000214903,ENSG00000244053,ENSG00000251735,ENSG00000165496,ENSG00000258616
chr14	47039419	47039632	14:47039419-47039632	ENSG00000242417,ENSG00000286595,ENSG00000258639,ENSG00000214903,ENSG00000244053,ENSG00000258392,ENSG00000251735,ENSG00000165496
chr14	47040518	47041060	14:47040518-47041060	ENSG00000258868,ENSG00000258381,ENSG00000242417,ENSG00000258751,ENSG00000207366,ENSG00000270359,ENSG00000287492,ENSG00000286595,ENSG00000258639,ENSG00000214903,ENSG00000244053,ENSG00000258392,ENSG00000251735,ENSG00000139915,ENSG00000165496,ENSG00000258616,ENSG00000258845
chr14	47278295	47278585	14:47278295-47278585	ENSG00000258868,ENSG00000258381,ENSG00000242417,ENSG00000258751,ENSG00000207366,ENSG00000270359,ENSG00000287492,ENSG00000286595,ENSG00000258639,ENSG00000214903,ENSG00000244053,ENSG00000258392,ENSG00000251735,ENSG00000139915,ENSG00000165496,ENSG00000258616
chr14	47676043	47676429	14:47676043-47676429	ENSG00000287492,ENSG00000286595,ENSG00000258639,ENSG00000214903,ENSG00000139915
chr14	47778643	47779131	14:47778643-47779131	ENSG00000258401,ENSG00000258868,ENSG00000258381,ENSG00000242417,ENSG00000258751,ENSG00000207366,ENSG00000270359,ENSG00000287492,ENSG00000286595,ENSG00000258639,ENSG00000259117,ENSG00000259129,ENSG00000263945,ENSG00000214903,ENSG00000244053,ENSG00000251735,ENSG00000165496,ENSG00000258616
chr14	48390294	48390598	14:48390294-48390598	ENSG00000258868,ENSG00000258381,ENSG00000242417,ENSG00000258750,ENSG00000258751,ENSG00000207366,ENSG00000270359,ENSG00000287492,ENSG00000286595,ENSG00000258639
chr14	48398815	48399015	14:48398815-48399015	ENSG00000258868,ENSG00000258381,ENSG00000242417,ENSG00000258750,ENSG00000258751,ENSG00000207366,ENSG00000270359,ENSG00000287492,ENSG00000286595,ENSG00000258639
chr14	49173810	49174097	14:49173810-49174097	ENSG00000258401,ENSG00000258868,ENSG00000258381,ENSG00000242417,ENSG00000258751,ENSG00000207366,ENSG00000270359,ENSG00000287492,ENSG00000286595,ENSG00000258639,ENSG00000214903
chr14	49461837	49462138	14:49461837-49462138	ENSG00000258401,ENSG00000258868,ENSG00000258381
chr14	49464958	49465244	14:49464958-49465244	ENSG00000258401,ENSG00000258868,ENSG00000258381
chr14	49487304	49487881	14:49487304-49487881	ENSG00000258401,ENSG00000258868,ENSG00000258381,ENSG00000242417,ENSG00000258751,ENSG00000270359,ENSG00000287492,ENSG00000286595,ENSG00000258639
chr14	49497733	49498099	14:49497733-49498099	ENSG00000258401,ENSG00000258868,ENSG00000258381,ENSG00000242417,ENSG00000258751,ENSG00000287492,ENSG00000286595
chr14	49513210	49513410	14:49513210-49513410	ENSG00000258401
chr14	49552460	49552887	14:49552460-49552887	ENSG00000244270,ENSG00000252424,ENSG00000258401,ENSG00000258868,ENSG00000258381
chr14	49569363	49569657	14:49569363-49569657	ENSG00000244270
chr14	49581872	49582073	14:49581872-49582073	ENSG00000276168,ENSG00000244270,ENSG00000213741
chr14	49586097	49586718	14:49586097-49586718	ENSG00000278009,ENSG00000258568,ENSG00000165501,ENSG00000252919,ENSG00000276168,ENSG00000244270,ENSG00000213741
chr14	49586873	49587082	14:49586873-49587082	ENSG00000258568,ENSG00000165501,ENSG00000252919,ENSG00000276168,ENSG00000213741
chr14	49594411	49595033	14:49594411-49595033	ENSG00000278009,ENSG00000258568,ENSG00000165501,ENSG00000252919,ENSG00000276168,ENSG00000213741
chr14	49598639	49599348	14:49598639-49599348	ENSG00000278009,ENSG00000258568,ENSG00000165501,ENSG00000252919,ENSG00000276168,ENSG00000213741
chr14	49614253	49614644	14:49614253-49614644	ENSG00000258450,ENSG00000258377,ENSG00000168282,ENSG00000165502,ENSG00000278009,ENSG00000258568,ENSG00000165501,ENSG00000213741
chr14	49615876	49616140	14:49615876-49616140	ENSG00000258377,ENSG00000168282,ENSG00000165502,ENSG00000278009
chr14	49620166	49621112	14:49620166-49621112	ENSG00000258450,ENSG00000165506,ENSG00000258377,ENSG00000168282,ENSG00000165502,ENSG00000278009,ENSG00000258568,ENSG00000165501,ENSG00000213741
chr14	49633767	49635007	14:49633767-49635007	ENSG00000258450,ENSG00000165506,ENSG00000258377,ENSG00000168282,ENSG00000165502
chr14	49635171	49635444	14:49635171-49635444	ENSG00000165506
chr14	49667512	49667747	14:49667512-49667747	ENSG00000221114,ENSG00000258462,ENSG00000259155,ENSG00000100479
chr14	49671111	49671436	14:49671111-49671436	ENSG00000221114,ENSG00000258462,ENSG00000259155,ENSG00000100479
chr14	49677706	49677964	14:49677706-49677964	ENSG00000221114,ENSG00000258462,ENSG00000259155,ENSG00000100479
chr14	49687415	49687758	14:49687415-49687758	ENSG00000197776,ENSG00000221114,ENSG00000258462,ENSG00000100479
chr14	49687986	49688517	14:49687986-49688517	ENSG00000197776,ENSG00000221114,ENSG00000258462,ENSG00000259155,ENSG00000100479
chr14	49692952	49693228	14:49692952-49693228	ENSG00000197776,ENSG00000100479
chr14	49693316	49693679	14:49693316-49693679	ENSG00000197776,ENSG00000221114,ENSG00000258462,ENSG00000100479
chr14	49703962	49704331	14:49703962-49704331	ENSG00000258400,ENSG00000197776,ENSG00000100479
chr14	49755510	49755710	14:49755510-49755710	-
chr14	49767438	49767813	14:49767438-49767813	ENSG00000165516
chr14	49767923	49768285	14:49767923-49768285	ENSG00000165516
chr14	49768545	49769118	14:49768545-49769118	ENSG00000165516
chr14	49830201	49830409	14:49830201-49830409	ENSG00000252474,ENSG00000277634,ENSG00000165525
chr14	49852369	49853240	14:49852369-49853240	ENSG00000278002,ENSG00000274012,ENSG00000282885,ENSG00000278771,ENSG00000252474,ENSG00000277634,ENSG00000165525
chr14	49853790	49854165	14:49853790-49854165	ENSG00000278002,ENSG00000274012,ENSG00000282885,ENSG00000278771,ENSG00000252474,ENSG00000277634,ENSG00000165525
chr14	49861690	49861912	14:49861690-49861912	ENSG00000278002,ENSG00000274012,ENSG00000282885
chr14	49862746	49863174	14:49862746-49863174	ENSG00000165527,ENSG00000278002,ENSG00000274012,ENSG00000282885,ENSG00000278771,ENSG00000165525
chr14	49863531	49863780	14:49863531-49863780	ENSG00000278002,ENSG00000274012,ENSG00000282885,ENSG00000278771
chr14	49868023	49868589	14:49868023-49868589	ENSG00000251929,ENSG00000165527,ENSG00000278002,ENSG00000274012,ENSG00000282885
chr14	49879755	49880087	14:49879755-49880087	ENSG00000251929,ENSG00000165527
chr14	49892371	49893681	14:49892371-49893681	ENSG00000251929,ENSG00000165527,ENSG00000278002,ENSG00000274012,ENSG00000282885
chr14	49911660	49911923	14:49911660-49911923	ENSG00000274704,ENSG00000251929,ENSG00000165527
chr14	49915201	49915423	14:49915201-49915423	ENSG00000274704,ENSG00000251929
chr14	49949458	49949694	14:49949458-49949694	ENSG00000251929
chr14	49970418	49971000	14:49970418-49971000	ENSG00000278038,ENSG00000214900,ENSG00000251929,ENSG00000165527
chr14	50003118	50003714	14:50003118-50003714	ENSG00000214900,ENSG00000251929,ENSG00000165527
chr14	50030125	50030480	14:50030125-50030480	ENSG00000243038,ENSG00000270788,ENSG00000214900
chr14	50038387	50038857	14:50038387-50038857	ENSG00000243038,ENSG00000270788,ENSG00000214900
chr14	50045110	50045582	14:50045110-50045582	ENSG00000243038,ENSG00000270788,ENSG00000214900
chr14	50061008	50061340	14:50061008-50061340	ENSG00000251792,ENSG00000201358,ENSG00000243038,ENSG00000270788
chr14	50062670	50062875	14:50062670-50062875	ENSG00000201358,ENSG00000243038,ENSG00000270788
chr14	50087677	50088041	14:50087677-50088041	ENSG00000251792,ENSG00000201358,ENSG00000214900
chr14	50105093	50105293	14:50105093-50105293	-
chr14	50116231	50116841	14:50116231-50116841	ENSG00000100483,ENSG00000278002,ENSG00000274012,ENSG00000282885,ENSG00000278771,ENSG00000165525
chr14	50146171	50146427	14:50146171-50146427	-
chr14	50212720	50213194	14:50212720-50213194	ENSG00000100485
chr14	50231021	50231255	14:50231021-50231255	ENSG00000100485
chr14	50231477	50232243	14:50231477-50232243	ENSG00000100485
chr14	50249048	50249464	14:50249048-50249464	ENSG00000100485
chr14	50257770	50258107	14:50257770-50258107	ENSG00000100485
chr14	50260611	50260902	14:50260611-50260902	-
chr14	50303642	50304406	14:50303642-50304406	ENSG00000125375,ENSG00000264712,ENSG00000087299
chr14	50311856	50312903	14:50311856-50312903	ENSG00000125375,ENSG00000087299
chr14	50321049	50321590	14:50321049-50321590	ENSG00000012983,ENSG00000259071,ENSG00000125375,ENSG00000087299
chr14	50335896	50336332	14:50335896-50336332	ENSG00000273675,ENSG00000259071,ENSG00000100490,ENSG00000125375
chr14	50342648	50343075	14:50342648-50343075	ENSG00000273675,ENSG00000012983,ENSG00000258857,ENSG00000259071,ENSG00000100490
chr14	50344042	50344468	14:50344042-50344468	ENSG00000259071,ENSG00000100490
chr14	50362746	50362976	14:50362746-50362976	ENSG00000100490
chr14	50363807	50364101	14:50363807-50364101	ENSG00000100490
chr14	50365527	50365916	14:50365527-50365916	ENSG00000273675,ENSG00000258857,ENSG00000100490
chr14	50396197	50396448	14:50396197-50396448	ENSG00000258857,ENSG00000100490
chr14	50396664	50397382	14:50396664-50397382	ENSG00000258857,ENSG00000100490
chr14	50452699	50453356	14:50452699-50453356	ENSG00000273675,ENSG00000201573,ENSG00000259113,ENSG00000012983
chr14	50462192	50462392	14:50462192-50462392	ENSG00000273675,ENSG00000201573
chr14	50532293	50532876	14:50532293-50532876	ENSG00000198513,ENSG00000273675,ENSG00000012983,ENSG00000125375,ENSG00000087299
chr14	50542929	50543244	14:50542929-50543244	ENSG00000258491,ENSG00000258577,ENSG00000198513,ENSG00000012983
chr14	50560192	50560858	14:50560192-50560858	ENSG00000270062,ENSG00000258577,ENSG00000198513,ENSG00000012983
chr14	50619604	50619909	14:50619604-50619909	ENSG00000270062,ENSG00000258491,ENSG00000243103,ENSG00000258577,ENSG00000198513
chr14	50644064	50644299	14:50644064-50644299	ENSG00000270062,ENSG00000258491,ENSG00000243103,ENSG00000151748
chr14	50650338	50650852	14:50650338-50650852	ENSG00000287990,ENSG00000270062,ENSG00000258491,ENSG00000269906,ENSG00000243103,ENSG00000151748,ENSG00000258577
chr14	50657695	50658105	14:50657695-50658105	ENSG00000270062,ENSG00000258491,ENSG00000269906,ENSG00000243103,ENSG00000151748,ENSG00000258577
chr14	50660178	50660378	14:50660178-50660378	ENSG00000270062,ENSG00000258491,ENSG00000269906,ENSG00000151748
chr14	50667440	50667641	14:50667440-50667641	ENSG00000270062,ENSG00000258491,ENSG00000269906,ENSG00000151748
chr14	50668018	50668812	14:50668018-50668812	ENSG00000270062,ENSG00000258491,ENSG00000269906,ENSG00000151748
chr14	50773703	50773977	14:50773703-50773977	ENSG00000270062,ENSG00000100503,ENSG00000258491
chr14	50777915	50778152	14:50777915-50778152	ENSG00000258687,ENSG00000270062,ENSG00000100503,ENSG00000258491
chr14	50792125	50792450	14:50792125-50792450	ENSG00000258687,ENSG00000252945,ENSG00000100503
chr14	50794389	50794617	14:50794389-50794617	ENSG00000258687,ENSG00000100503
chr14	50814291	50814491	14:50814291-50814491	ENSG00000252945,ENSG00000258843,ENSG00000100503
chr14	50821560	50821927	14:50821560-50821927	ENSG00000258687,ENSG00000252945,ENSG00000285747,ENSG00000258843,ENSG00000100503
chr14	50823474	50823750	14:50823474-50823750	ENSG00000258687,ENSG00000252945,ENSG00000285747,ENSG00000258843,ENSG00000100503
chr14	50830393	50830852	14:50830393-50830852	ENSG00000258687,ENSG00000252945,ENSG00000285747,ENSG00000100503
chr14	50831013	50831491	14:50831013-50831491	ENSG00000258687,ENSG00000252945,ENSG00000285747,ENSG00000258843,ENSG00000100503
chr14	50859871	50860252	14:50859871-50860252	ENSG00000258745,ENSG00000131969,ENSG00000258687,ENSG00000252945,ENSG00000285747,ENSG00000270062
chr14	50860550	50860890	14:50860550-50860890	ENSG00000131969,ENSG00000258687,ENSG00000252945,ENSG00000285747,ENSG00000270062
chr14	50871979	50872294	14:50871979-50872294	ENSG00000131969,ENSG00000258687,ENSG00000252945
chr14	50926922	50927315	14:50926922-50927315	ENSG00000287990,ENSG00000258745,ENSG00000131969,ENSG00000100504
chr14	50943912	50944675	14:50943912-50944675	ENSG00000287990,ENSG00000258745,ENSG00000100504
chr14	50955831	50956109	14:50955831-50956109	ENSG00000287990,ENSG00000258711,ENSG00000258745
chr14	51094893	51095394	14:51094893-51095394	ENSG00000259055,ENSG00000287990,ENSG00000100505
chr14	51239896	51240801	14:51239896-51240801	ENSG00000259157,ENSG00000258849,ENSG00000258535,ENSG00000258550,ENSG00000258423,ENSG00000259111,ENSG00000207004,ENSG00000252400,ENSG00000258537,ENSG00000258893,ENSG00000201820,ENSG00000201376,ENSG00000139921,ENSG00000287990
chr14	51247991	51248369	14:51247991-51248369	ENSG00000258535,ENSG00000258550,ENSG00000258423,ENSG00000251756,ENSG00000258893,ENSG00000201820,ENSG00000201376,ENSG00000139921
chr14	51283413	51283613	14:51283413-51283613	ENSG00000259157,ENSG00000258849,ENSG00000258535,ENSG00000258550,ENSG00000258423,ENSG00000259111,ENSG00000207004,ENSG00000251756,ENSG00000277050,ENSG00000252400,ENSG00000258537,ENSG00000258893,ENSG00000258808,ENSG00000258479
chr14	51318955	51319185	14:51318955-51319185	ENSG00000259157,ENSG00000258849,ENSG00000258535,ENSG00000258550,ENSG00000258423,ENSG00000259111,ENSG00000207004,ENSG00000251756,ENSG00000277050,ENSG00000252400,ENSG00000258537,ENSG00000258893,ENSG00000258808,ENSG00000258942,ENSG00000258479,ENSG00000258955
chr14	51319354	51319751	14:51319354-51319751	ENSG00000259157,ENSG00000258849,ENSG00000258535,ENSG00000258550,ENSG00000258423,ENSG00000259111,ENSG00000207004,ENSG00000251756,ENSG00000277050,ENSG00000252400,ENSG00000258537,ENSG00000258893,ENSG00000258808,ENSG00000258942,ENSG00000258479,ENSG00000258955,ENSG00000287990
chr14	51376522	51376781	14:51376522-51376781	ENSG00000258849,ENSG00000258535,ENSG00000258550,ENSG00000258423,ENSG00000259111,ENSG00000207004,ENSG00000251756,ENSG00000277050,ENSG00000252400,ENSG00000258537,ENSG00000258893,ENSG00000258808,ENSG00000258942,ENSG00000258479
chr14	51651351	51652241	14:51651351-51652241	ENSG00000259157,ENSG00000258849,ENSG00000258535,ENSG00000258550,ENSG00000258423,ENSG00000259111,ENSG00000207004,ENSG00000251756,ENSG00000273888,ENSG00000277050,ENSG00000252400,ENSG00000139926,ENSG00000258537,ENSG00000258893,ENSG00000258808,ENSG00000258942,ENSG00000258479
chr14	51652496	51652770	14:51652496-51652770	ENSG00000258535,ENSG00000259111,ENSG00000207004,ENSG00000251756,ENSG00000273888,ENSG00000277050,ENSG00000252400,ENSG00000139926,ENSG00000258537,ENSG00000258893,ENSG00000258808
chr14	51828098	51828329	14:51828098-51828329	ENSG00000258928,ENSG00000186469,ENSG00000259157,ENSG00000258535,ENSG00000258550,ENSG00000258423,ENSG00000259111
chr14	51846854	51847787	14:51846854-51847787	ENSG00000258928,ENSG00000186469,ENSG00000259157,ENSG00000258423
chr14	51860525	51860792	14:51860525-51860792	ENSG00000258928,ENSG00000186469,ENSG00000259157
chr14	51861248	51861527	14:51861248-51861527	ENSG00000258928,ENSG00000186469,ENSG00000259157
chr14	51862366	51862892	14:51862366-51862892	ENSG00000258928,ENSG00000186469,ENSG00000259157,ENSG00000258849,ENSG00000258535,ENSG00000258550,ENSG00000258423,ENSG00000259111,ENSG00000207004
chr14	51960952	51961224	14:51960952-51961224	ENSG00000258440,ENSG00000259007,ENSG00000258928,ENSG00000259157,ENSG00000258849,ENSG00000258535,ENSG00000258550,ENSG00000258423,ENSG00000259111,ENSG00000207004,ENSG00000251756,ENSG00000252400
chr14	51978582	51979419	14:51978582-51979419	ENSG00000258440,ENSG00000087302,ENSG00000258854,ENSG00000259007,ENSG00000258928,ENSG00000259157,ENSG00000258849,ENSG00000258535,ENSG00000258550,ENSG00000258423,ENSG00000259111,ENSG00000207004,ENSG00000251756
chr14	51988305	51988570	14:51988305-51988570	ENSG00000087302,ENSG00000258854,ENSG00000258928,ENSG00000259157
chr14	51989268	51989729	14:51989268-51989729	ENSG00000258440,ENSG00000258981,ENSG00000087302,ENSG00000258854,ENSG00000258928,ENSG00000259157,ENSG00000258849,ENSG00000258535,ENSG00000258550,ENSG00000258423,ENSG00000259111,ENSG00000207004,ENSG00000251756
chr14	52015679	52015939	14:52015679-52015939	ENSG00000258981,ENSG00000087303
chr14	52018338	52018587	14:52018338-52018587	ENSG00000258981,ENSG00000087303
chr14	52020897	52021234	14:52020897-52021234	ENSG00000258440,ENSG00000258981,ENSG00000087303
chr14	52043715	52044010	14:52043715-52044010	ENSG00000258440,ENSG00000258981,ENSG00000087303
chr14	52060057	52060398	14:52060057-52060398	ENSG00000258981,ENSG00000087303
chr14	52068952	52069548	14:52068952-52069548	ENSG00000258440,ENSG00000258981,ENSG00000087303
chr14	52131727	52132036	14:52131727-52132036	ENSG00000258440,ENSG00000258981,ENSG00000258694,ENSG00000087302
chr14	52265371	52265622	14:52265371-52265622	ENSG00000261208,ENSG00000168229,ENSG00000258440
chr14	52267500	52267814	14:52267500-52267814	ENSG00000261208,ENSG00000168229,ENSG00000258440,ENSG00000258981
chr14	52299794	52300015	14:52299794-52300015	ENSG00000258757,ENSG00000261208,ENSG00000258440
chr14	52313987	52314399	14:52313987-52314399	ENSG00000258757,ENSG00000125384,ENSG00000261208,ENSG00000258440
chr14	52314769	52315106	14:52314769-52315106	ENSG00000125384,ENSG00000261208
chr14	52331832	52332068	14:52331832-52332068	-
chr14	52446415	52446714	14:52446415-52446714	ENSG00000258757,ENSG00000261208,ENSG00000258440
chr14	52466257	52466457	14:52466257-52466457	ENSG00000258757,ENSG00000087301,ENSG00000261208
chr14	52514500	52514816	14:52514500-52514816	ENSG00000258757
chr14	52552223	52552974	14:52552223-52552974	ENSG00000259049,ENSG00000258757,ENSG00000180998,ENSG00000087301
chr14	52553861	52554092	14:52553861-52554092	ENSG00000258757,ENSG00000180998,ENSG00000087301
chr14	52678674	52678924	14:52678674-52678924	ENSG00000259049,ENSG00000258757,ENSG00000197930
chr14	52694725	52695233	14:52694725-52695233	ENSG00000258757,ENSG00000197930
chr14	52695464	52696090	14:52695464-52696090	ENSG00000259049,ENSG00000100519,ENSG00000258757,ENSG00000197930
chr14	52706338	52706610	14:52706338-52706610	ENSG00000100519,ENSG00000197930
chr14	52706800	52707570	14:52706800-52707570	ENSG00000259049,ENSG00000100519,ENSG00000258757,ENSG00000197930
chr14	52729782	52730539	14:52729782-52730539	ENSG00000285664,ENSG00000259049,ENSG00000100522,ENSG00000198252,ENSG00000100519,ENSG00000258757,ENSG00000197930
chr14	52738682	52738933	14:52738682-52738933	ENSG00000259049,ENSG00000198252,ENSG00000258757
chr14	52791335	52792008	14:52791335-52792008	ENSG00000271075,ENSG00000258802,ENSG00000258698,ENSG00000285664,ENSG00000259049,ENSG00000100522,ENSG00000258757
chr14	52853255	52853523	14:52853255-52853523	ENSG00000258985,ENSG00000271075,ENSG00000073712,ENSG00000258698
chr14	52950676	52950895	14:52950676-52950895	ENSG00000288045,ENSG00000271075,ENSG00000073712,ENSG00000258698
chr14	52950998	52951310	14:52950998-52951310	ENSG00000258985,ENSG00000258503,ENSG00000288045,ENSG00000271075,ENSG00000073712,ENSG00000258698
chr14	52961216	52961434	14:52961216-52961434	ENSG00000258985,ENSG00000258993,ENSG00000258503,ENSG00000288045,ENSG00000271075,ENSG00000073712,ENSG00000258698
chr14	52987483	52987890	14:52987483-52987890	ENSG00000224004,ENSG00000231922,ENSG00000235269,ENSG00000286730,ENSG00000258985,ENSG00000258993,ENSG00000258503,ENSG00000271075,ENSG00000073712,ENSG00000258698,ENSG00000259049,ENSG00000258757
chr14	53055027	53055240	14:53055027-53055240	ENSG00000258985,ENSG00000100523,ENSG00000258993,ENSG00000258503,ENSG00000271075,ENSG00000258698
chr14	53108950	53109249	14:53108950-53109249	ENSG00000258985,ENSG00000100523
chr14	53109490	53109840	14:53109490-53109840	ENSG00000100523
chr14	53114003	53114468	14:53114003-53114468	ENSG00000258985,ENSG00000100523,ENSG00000258993,ENSG00000258503
chr14	53128551	53129027	14:53128551-53129027	ENSG00000258731,ENSG00000258985,ENSG00000100523,ENSG00000258993
chr14	53148858	53149099	14:53148858-53149099	ENSG00000258731,ENSG00000100523
chr14	53151836	53152112	14:53151836-53152112	ENSG00000258731,ENSG00000100523
chr14	53152278	53152548	14:53152278-53152548	ENSG00000258731,ENSG00000100523
chr14	53153041	53153582	14:53153041-53153582	ENSG00000258731,ENSG00000100523
chr14	53180958	53181207	14:53180958-53181207	ENSG00000237356
chr14	53217229	53218068	14:53217229-53218068	ENSG00000237356
chr14	53352003	53352552	14:53352003-53352552	ENSG00000224004,ENSG00000231922,ENSG00000235269,ENSG00000226132,ENSG00000225680,ENSG00000286730
chr14	53539539	53539815	14:53539539-53539815	ENSG00000224004,ENSG00000231922,ENSG00000235269,ENSG00000226132,ENSG00000225680,ENSG00000286730
chr14	53953452	53953710	14:53953452-53953710	ENSG00000224004,ENSG00000287156,ENSG00000125378,ENSG00000266431,ENSG00000231922,ENSG00000235269,ENSG00000226132,ENSG00000225680
chr14	54329229	54329440	14:54329229-54329440	ENSG00000224004,ENSG00000231922,ENSG00000235269,ENSG00000226132,ENSG00000225680
chr14	54348058	54348334	14:54348058-54348334	ENSG00000224004,ENSG00000231922,ENSG00000235269,ENSG00000226132,ENSG00000225680
chr14	54366816	54367037	14:54366816-54367037	ENSG00000224004,ENSG00000231922,ENSG00000235269
chr14	54396578	54397174	14:54396578-54397174	ENSG00000100526
chr14	54397983	54398203	14:54397983-54398203	ENSG00000100526
chr14	54420517	54420818	14:54420517-54420818	ENSG00000258753,ENSG00000100526,ENSG00000224004,ENSG00000231922
chr14	54435436	54435851	14:54435436-54435851	ENSG00000258753,ENSG00000100528
chr14	54440843	54441640	14:54440843-54441640	ENSG00000197045,ENSG00000258753,ENSG00000100528
chr14	54486690	54487090	14:54486690-54487090	ENSG00000100532,ENSG00000197045,ENSG00000258753
chr14	54488567	54489277	14:54488567-54489277	ENSG00000100532,ENSG00000197045,ENSG00000258753
chr14	54495772	54496090	14:54495772-54496090	ENSG00000100532,ENSG00000197045,ENSG00000258753
chr14	54509541	54510408	14:54509541-54510408	ENSG00000100532,ENSG00000197045,ENSG00000258753
chr14	54565868	54566213	14:54565868-54566213	ENSG00000285774,ENSG00000020577
chr14	54566788	54567137	14:54566788-54567137	ENSG00000285774,ENSG00000020577
chr14	54691645	54691886	14:54691645-54691886	ENSG00000285774,ENSG00000020577
chr14	54707258	54707499	14:54707258-54707499	-
chr14	54754528	54755149	14:54754528-54755149	ENSG00000252019,ENSG00000020577
chr14	54773199	54773577	14:54773199-54773577	ENSG00000020577
chr14	54774027	54774319	14:54774027-54774319	ENSG00000020577
chr14	54805854	54806173	14:54805854-54806173	ENSG00000252019
chr14	54881933	54882149	14:54881933-54882149	ENSG00000258872,ENSG00000265432,ENSG00000252019
chr14	54893272	54893486	14:54893272-54893486	ENSG00000258872,ENSG00000265432,ENSG00000252019,ENSG00000131979
chr14	54901924	54902539	14:54901924-54902539	ENSG00000265432,ENSG00000252019,ENSG00000131979
chr14	54902711	54903330	14:54902711-54903330	ENSG00000258872,ENSG00000265432,ENSG00000252019,ENSG00000131979
chr14	54931060	54931502	14:54931060-54931502	ENSG00000233924,ENSG00000198554,ENSG00000265432,ENSG00000252019
chr14	54936849	54937169	14:54936849-54937169	ENSG00000198554,ENSG00000252019
chr14	55019751	55020124	14:55019751-55020124	ENSG00000180008,ENSG00000233924,ENSG00000198554
chr14	55026899	55027539	14:55026899-55027539	ENSG00000168175,ENSG00000180008,ENSG00000233924,ENSG00000198554
chr14	55051356	55052265	14:55051356-55052265	ENSG00000168175,ENSG00000180008,ENSG00000198554
chr14	55073888	55074145	14:55073888-55074145	ENSG00000168175
chr14	55089593	55089901	14:55089593-55089901	ENSG00000168175
chr14	55098296	55098662	14:55098296-55098662	ENSG00000131981
chr14	55103240	55103553	14:55103240-55103553	ENSG00000131981
chr14	55109751	55110200	14:55109751-55110200	ENSG00000131981
chr14	55116327	55116945	14:55116327-55116945	ENSG00000131981
chr14	55120574	55120929	14:55120574-55120929	ENSG00000131981
chr14	55122594	55122981	14:55122594-55122981	ENSG00000131981
chr14	55124962	55125446	14:55124962-55125446	ENSG00000131981
chr14	55129031	55129406	14:55129031-55129406	ENSG00000131981
chr14	55129746	55130192	14:55129746-55130192	ENSG00000131981
chr14	55138216	55138504	14:55138216-55138504	ENSG00000131981
chr14	55161054	55161312	14:55161054-55161312	-
chr14	55190803	55191986	14:55190803-55191986	ENSG00000279392,ENSG00000258050,ENSG00000126787
chr14	55213078	55213422	14:55213078-55213422	ENSG00000271180,ENSG00000279392,ENSG00000258050
chr14	55245790	55245999	14:55245790-55245999	ENSG00000271180,ENSG00000279392
chr14	55265278	55265481	14:55265278-55265481	ENSG00000178974,ENSG00000258413
chr14	55271046	55271596	14:55271046-55271596	ENSG00000278818,ENSG00000239686,ENSG00000178974,ENSG00000258413
chr14	55271952	55272260	14:55271952-55272260	ENSG00000278818,ENSG00000239686,ENSG00000178974,ENSG00000258413
chr14	55301605	55302148	14:55301605-55302148	ENSG00000258469,ENSG00000278818,ENSG00000239686,ENSG00000178974,ENSG00000258413,ENSG00000279392
chr14	55307048	55307320	14:55307048-55307320	ENSG00000258469,ENSG00000278818,ENSG00000239686
chr14	55323983	55324438	14:55323983-55324438	ENSG00000278818,ENSG00000239686
chr14	55332655	55333021	14:55332655-55333021	ENSG00000258455,ENSG00000258469,ENSG00000278818,ENSG00000239686,ENSG00000178974,ENSG00000258413,ENSG00000279392
chr14	55337713	55338129	14:55337713-55338129	ENSG00000258455,ENSG00000278818,ENSG00000239686,ENSG00000178974,ENSG00000258413,ENSG00000279392
chr14	55354489	55354975	14:55354489-55354975	ENSG00000278818,ENSG00000239686,ENSG00000178974,ENSG00000258413,ENSG00000279392
chr14	55370875	55371315	14:55370875-55371315	ENSG00000271484,ENSG00000213641,ENSG00000259318,ENSG00000126775,ENSG00000278818,ENSG00000239686,ENSG00000178974,ENSG00000279392
chr14	55383700	55384200	14:55383700-55384200	ENSG00000259318,ENSG00000126775,ENSG00000239686,ENSG00000279392
chr14	55385547	55385778	14:55385547-55385778	ENSG00000259318,ENSG00000126775
chr14	55386057	55386292	14:55386057-55386292	ENSG00000259318,ENSG00000126775
chr14	55411680	55412178	14:55411680-55412178	ENSG00000271484,ENSG00000213641,ENSG00000239199,ENSG00000259318,ENSG00000126775,ENSG00000279392
chr14	55416914	55417181	14:55416914-55417181	ENSG00000239199,ENSG00000259318,ENSG00000126775
chr14	55417998	55418342	14:55417998-55418342	ENSG00000239199,ENSG00000259318,ENSG00000126775
chr14	55430169	55430544	14:55430169-55430544	ENSG00000271484,ENSG00000213641,ENSG00000182521,ENSG00000259318,ENSG00000279392
chr14	55438142	55438351	14:55438142-55438351	ENSG00000271484,ENSG00000213641,ENSG00000182521
chr14	55446159	55446472	14:55446159-55446472	ENSG00000271484,ENSG00000213641,ENSG00000182521
chr14	55476440	55476847	14:55476440-55476847	ENSG00000258803,ENSG00000177350,ENSG00000258784,ENSG00000271484,ENSG00000213641,ENSG00000182521
chr14	55579795	55580965	14:55579795-55580965	ENSG00000126777,ENSG00000271484,ENSG00000213641,ENSG00000186615
chr14	55593687	55593972	14:55593687-55593972	ENSG00000126777,ENSG00000271484,ENSG00000213641,ENSG00000186615
chr14	55623842	55624129	14:55623842-55624129	ENSG00000271484,ENSG00000213641
chr14	55654262	55654581	14:55654262-55654581	ENSG00000200742,ENSG00000126777,ENSG00000271484
chr14	55662698	55663165	14:55662698-55663165	ENSG00000200742,ENSG00000126777,ENSG00000271484,ENSG00000213641
chr14	55667859	55668153	14:55667859-55668153	ENSG00000200742,ENSG00000126777,ENSG00000271484,ENSG00000213641
chr14	55796523	55796906	14:55796523-55796906	ENSG00000258791,ENSG00000177350,ENSG00000258784
chr14	55799387	55799997	14:55799387-55799997	ENSG00000258791,ENSG00000177350,ENSG00000258784
chr14	55806989	55807484	14:55806989-55807484	ENSG00000259719,ENSG00000275569,ENSG00000259483,ENSG00000258791,ENSG00000177350,ENSG00000258784
chr14	55963225	55963733	14:55963225-55963733	ENSG00000258776,ENSG00000259719,ENSG00000259483,ENSG00000259868,ENSG00000177350,ENSG00000258784
chr14	55974418	55974624	14:55974418-55974624	ENSG00000259868,ENSG00000258784
chr14	56117741	56117965	14:56117741-56117965	ENSG00000139946,ENSG00000277763
chr14	56118084	56118564	14:56118084-56118564	ENSG00000259719,ENSG00000275569,ENSG00000259483,ENSG00000139946,ENSG00000277763,ENSG00000177350,ENSG00000258784
chr14	56129247	56129463	14:56129247-56129463	ENSG00000275569,ENSG00000139946,ENSG00000277763
chr14	56199107	56199506	14:56199107-56199506	ENSG00000259719,ENSG00000275569,ENSG00000259483,ENSG00000177350,ENSG00000258784
chr14	56207733	56207933	14:56207733-56207933	ENSG00000259719,ENSG00000275569,ENSG00000259483
chr14	56216665	56216865	14:56216665-56216865	ENSG00000259719,ENSG00000275569,ENSG00000259483
chr14	56217120	56217383	14:56217120-56217383	ENSG00000259719,ENSG00000275569,ENSG00000259483
chr14	56219942	56220401	14:56219942-56220401	ENSG00000259719,ENSG00000275569,ENSG00000259483,ENSG00000258784
chr14	56340024	56340419	14:56340024-56340419	ENSG00000200818,ENSG00000243801,ENSG00000258803,ENSG00000259719,ENSG00000275569,ENSG00000259483,ENSG00000177350,ENSG00000258784
chr14	56359232	56359533	14:56359232-56359533	ENSG00000259719,ENSG00000275569,ENSG00000259483,ENSG00000177350,ENSG00000258784
chr14	56491327	56491629	14:56491327-56491629	ENSG00000286355,ENSG00000200818,ENSG00000243801,ENSG00000258776,ENSG00000248550,ENSG00000165588,ENSG00000258803,ENSG00000070269
chr14	56579350	56580068	14:56579350-56580068	ENSG00000200818,ENSG00000243801,ENSG00000248550,ENSG00000165588,ENSG00000258428,ENSG00000258803,ENSG00000070269
chr14	56608748	56608996	14:56608748-56608996	ENSG00000258428,ENSG00000258803,ENSG00000070269
chr14	56660025	56660327	14:56660025-56660327	ENSG00000259969,ENSG00000258856,ENSG00000259008,ENSG00000286355,ENSG00000259136,ENSG00000258758,ENSG00000243388,ENSG00000200818,ENSG00000243801,ENSG00000258776,ENSG00000248550,ENSG00000165588,ENSG00000258703,ENSG00000258428,ENSG00000258803
chr14	56686210	56686750	14:56686210-56686750	ENSG00000258856,ENSG00000286355,ENSG00000259136,ENSG00000258758,ENSG00000243388,ENSG00000200818,ENSG00000243801,ENSG00000258776,ENSG00000248550,ENSG00000165588,ENSG00000258703,ENSG00000242995,ENSG00000258428,ENSG00000258803
chr14	56730599	56731001	14:56730599-56731001	ENSG00000243388,ENSG00000200818,ENSG00000243801,ENSG00000258776,ENSG00000248550,ENSG00000165588,ENSG00000258703,ENSG00000259133
chr14	57009546	57009818	14:57009546-57009818	ENSG00000258856,ENSG00000259136,ENSG00000258758,ENSG00000243388,ENSG00000286257,ENSG00000200818,ENSG00000243801,ENSG00000258776,ENSG00000248550,ENSG00000165588,ENSG00000258703
chr14	57066959	57067182	14:57066959-57067182	ENSG00000258592,ENSG00000259136,ENSG00000258758,ENSG00000243388,ENSG00000286257,ENSG00000200818,ENSG00000243801,ENSG00000258776,ENSG00000248550,ENSG00000165588
chr14	57240147	57240455	14:57240147-57240455	ENSG00000258856,ENSG00000259008,ENSG00000286355,ENSG00000053770,ENSG00000070367,ENSG00000200818,ENSG00000243801
chr14	57249967	57250254	14:57249967-57250254	ENSG00000259008,ENSG00000286355,ENSG00000053770,ENSG00000070367
chr14	57268371	57269329	14:57268371-57269329	ENSG00000053770,ENSG00000070367
chr14	57287780	57288119	14:57287780-57288119	ENSG00000258856,ENSG00000259039,ENSG00000100557,ENSG00000259008,ENSG00000286355,ENSG00000053770,ENSG00000070367,ENSG00000243388,ENSG00000200818,ENSG00000243801,ENSG00000258776,ENSG00000248550,ENSG00000165588,ENSG00000258428,ENSG00000258803
chr14	57317275	57317558	14:57317275-57317558	ENSG00000258856,ENSG00000259039,ENSG00000100557,ENSG00000259008,ENSG00000286355,ENSG00000259136,ENSG00000258758,ENSG00000243388,ENSG00000200818,ENSG00000243801,ENSG00000258776,ENSG00000248550,ENSG00000165588,ENSG00000258703,ENSG00000258803
chr14	57390200	57391418	14:57390200-57391418	ENSG00000259039,ENSG00000100557,ENSG00000139977,ENSG00000259008,ENSG00000286355
chr14	57413825	57414259	14:57413825-57414259	ENSG00000259969,ENSG00000252837,ENSG00000258856,ENSG00000259039,ENSG00000100557,ENSG00000139977,ENSG00000259008,ENSG00000286355,ENSG00000258776,ENSG00000248550,ENSG00000165588
chr14	57865410	57865652	14:57865410-57865652	ENSG00000259969,ENSG00000252837,ENSG00000258856,ENSG00000259039,ENSG00000151812,ENSG00000100557
chr14	58072642	58072928	14:58072642-58072928	ENSG00000259969,ENSG00000252837,ENSG00000258856,ENSG00000259039,ENSG00000100557
chr14	58108016	58108227	14:58108016-58108227	ENSG00000258836,ENSG00000258856
chr14	58138262	58138933	14:58138262-58138933	ENSG00000258650,ENSG00000258519,ENSG00000243023,ENSG00000258836,ENSG00000139971,ENSG00000259969,ENSG00000252837,ENSG00000258856,ENSG00000259039,ENSG00000100557
chr14	58151812	58152481	14:58151812-58152481	ENSG00000258650,ENSG00000252198,ENSG00000258519,ENSG00000243023,ENSG00000258836,ENSG00000139971,ENSG00000259969,ENSG00000252837,ENSG00000258856,ENSG00000259039,ENSG00000100557
chr14	58166444	58166713	14:58166444-58166713	ENSG00000258519,ENSG00000259969
chr14	58171084	58171468	14:58171084-58171468	ENSG00000258650,ENSG00000252198,ENSG00000258519,ENSG00000243700,ENSG00000258836,ENSG00000259969,ENSG00000252837,ENSG00000258856,ENSG00000259039,ENSG00000100557
chr14	58199711	58200475	14:58199711-58200475	ENSG00000100567,ENSG00000131966,ENSG00000258519
chr14	58213303	58213503	14:58213303-58213503	ENSG00000131966
chr14	58215596	58215840	14:58215596-58215840	ENSG00000131966
chr14	58238958	58239219	14:58238958-58239219	ENSG00000100567
chr14	58244531	58245379	14:58244531-58245379	ENSG00000032219,ENSG00000257621,ENSG00000258682,ENSG00000100567
chr14	58258282	58258488	14:58258282-58258488	ENSG00000258682,ENSG00000100567
chr14	58272619	58272839	14:58272619-58272839	ENSG00000180189,ENSG00000257621,ENSG00000258682,ENSG00000100567
chr14	58281249	58281516	14:58281249-58281516	ENSG00000032219,ENSG00000252782,ENSG00000279636,ENSG00000180189,ENSG00000257621,ENSG00000258682,ENSG00000100567
chr14	58283284	58283484	14:58283284-58283484	ENSG00000252782,ENSG00000279636,ENSG00000180189,ENSG00000257621
chr14	58291699	58292028	14:58291699-58292028	ENSG00000032219,ENSG00000252782,ENSG00000279636,ENSG00000180189,ENSG00000257621
chr14	58297707	58298663	14:58297707-58298663	ENSG00000032219,ENSG00000252782,ENSG00000279636,ENSG00000180189,ENSG00000257621,ENSG00000100567,ENSG00000139971
chr14	58331081	58331428	14:58331081-58331428	ENSG00000258650,ENSG00000252198,ENSG00000032219,ENSG00000257621
chr14	58353590	58353794	14:58353590-58353794	ENSG00000032219
chr14	58395696	58396272	14:58395696-58396272	ENSG00000258650,ENSG00000252198,ENSG00000100578,ENSG00000100575,ENSG00000258378,ENSG00000196860,ENSG00000258658
chr14	58414864	58415230	14:58414864-58415230	ENSG00000258650,ENSG00000252198,ENSG00000100578,ENSG00000100575,ENSG00000258378,ENSG00000196860,ENSG00000258658
chr14	58426919	58427216	14:58426919-58427216	ENSG00000252198,ENSG00000100578,ENSG00000100575
chr14	58427421	58428088	14:58427421-58428088	ENSG00000258650,ENSG00000252198,ENSG00000100578,ENSG00000100575
chr14	58501286	58501548	14:58501286-58501548	ENSG00000258734,ENSG00000213598,ENSG00000258583,ENSG00000258900,ENSG00000258650,ENSG00000252198,ENSG00000100578
chr14	58565882	58566350	14:58565882-58566350	ENSG00000258734,ENSG00000213598,ENSG00000258583,ENSG00000239510,ENSG00000258900,ENSG00000258650,ENSG00000258856
chr14	58634894	58635113	14:58634894-58635113	ENSG00000258734,ENSG00000213598,ENSG00000258583,ENSG00000165617,ENSG00000258900
chr14	58637543	58638174	14:58637543-58638174	ENSG00000258734,ENSG00000213598,ENSG00000258583,ENSG00000165617,ENSG00000258900
chr14	58638407	58638646	14:58638407-58638646	ENSG00000258734,ENSG00000213598,ENSG00000258583,ENSG00000165617
chr14	59028640	59028919	14:59028640-59028919	ENSG00000258734,ENSG00000213598,ENSG00000258583,ENSG00000258900
chr14	59127187	59127471	14:59127187-59127471	ENSG00000258685
chr14	59181712	59182178	14:59181712-59182178	ENSG00000100592,ENSG00000258996,ENSG00000258685
chr14	59187738	59188125	14:59187738-59188125	ENSG00000100592,ENSG00000258996,ENSG00000258685
chr14	59188322	59188825	14:59188322-59188825	ENSG00000100592,ENSG00000258996,ENSG00000258685
chr14	59189484	59189774	14:59189484-59189774	ENSG00000100592,ENSG00000258996
chr14	59189962	59190257	14:59189962-59190257	ENSG00000100592,ENSG00000258685
chr14	59200224	59200499	14:59200224-59200499	ENSG00000258685
chr14	59238951	59239200	14:59238951-59239200	-
chr14	59252036	59252289	14:59252036-59252289	-
chr14	59295915	59296390	14:59295915-59296390	ENSG00000100592
chr14	59364035	59364292	14:59364035-59364292	ENSG00000100592
chr14	59371757	59372244	14:59371757-59372244	ENSG00000100592,ENSG00000258685,ENSG00000213598
chr14	59427240	59427700	14:59427240-59427700	ENSG00000258685,ENSG00000258734,ENSG00000213598,ENSG00000258650
chr14	59444243	59444466	14:59444243-59444466	ENSG00000258685
chr14	59464450	59465486	14:59464450-59465486	ENSG00000050130,ENSG00000126790,ENSG00000181619,ENSG00000258685
chr14	59483798	59484839	14:59483798-59484839	ENSG00000050130,ENSG00000126790,ENSG00000181619
chr14	59491727	59491997	14:59491727-59491997	ENSG00000050130,ENSG00000258782,ENSG00000126790
chr14	59507371	59507688	14:59507371-59507688	ENSG00000151838,ENSG00000050130,ENSG00000258782,ENSG00000126790
chr14	59564286	59564866	14:59564286-59564866	ENSG00000263629,ENSG00000151838,ENSG00000258782,ENSG00000213598
chr14	59576420	59577000	14:59576420-59577000	ENSG00000263629,ENSG00000151838,ENSG00000258782,ENSG00000258734,ENSG00000213598
chr14	59630546	59630762	14:59630546-59630762	ENSG00000263629,ENSG00000139970
chr14	59631324	59631580	14:59631324-59631580	ENSG00000263629,ENSG00000139970
chr14	59632468	59632675	14:59632468-59632675	ENSG00000263629,ENSG00000139970
chr14	59688489	59688773	14:59688489-59688773	ENSG00000263629
chr14	59870595	59870836	14:59870595-59870836	ENSG00000139970
chr14	59918810	59919050	14:59918810-59919050	ENSG00000131951,ENSG00000261120
chr14	59919180	59919400	14:59919180-59919400	ENSG00000131951,ENSG00000261120
chr14	59965062	59965350	14:59965062-59965350	ENSG00000258563
chr14	59965725	59965966	14:59965725-59965966	-
chr14	60091574	60092342	14:60091574-60092342	ENSG00000100612,ENSG00000126773,ENSG00000258553
chr14	60094395	60094702	14:60094395-60094702	ENSG00000126773,ENSG00000258553
chr14	60151776	60152074	14:60151776-60152074	ENSG00000258563,ENSG00000258896,ENSG00000100612,ENSG00000126773,ENSG00000258553
chr14	60164526	60164952	14:60164526-60164952	ENSG00000258896,ENSG00000100612
chr14	60165101	60165634	14:60165101-60165634	ENSG00000258563,ENSG00000258896,ENSG00000100612,ENSG00000126773,ENSG00000258553
chr14	60184162	60184589	14:60184162-60184589	ENSG00000258563,ENSG00000100612
chr14	60195198	60195413	14:60195198-60195413	ENSG00000242135
chr14	60196293	60196680	14:60196293-60196680	ENSG00000242135,ENSG00000258563
chr14	60225410	60225610	14:60225410-60225610	ENSG00000242135
chr14	60245477	60245718	14:60245477-60245718	ENSG00000100614,ENSG00000254718
chr14	60247977	60248266	14:60247977-60248266	ENSG00000100614,ENSG00000254718,ENSG00000242135
chr14	60248871	60249384	14:60248871-60249384	ENSG00000100614,ENSG00000254718,ENSG00000242135
chr14	60249670	60249963	14:60249670-60249963	ENSG00000100614,ENSG00000254718
chr14	60253753	60253953	14:60253753-60253953	ENSG00000100614,ENSG00000254718
chr14	60266439	60266719	14:60266439-60266719	ENSG00000100614,ENSG00000242135
chr14	60300050	60300444	14:60300050-60300444	ENSG00000259169,ENSG00000258556,ENSG00000242135
chr14	60310140	60310340	14:60310140-60310340	ENSG00000258556
chr14	60311439	60311830	14:60311439-60311830	ENSG00000259169,ENSG00000258427,ENSG00000258556,ENSG00000242135
chr14	60315276	60315501	14:60315276-60315501	ENSG00000258556
chr14	60327811	60328121	14:60327811-60328121	ENSG00000258556
chr14	60331167	60331458	14:60331167-60331458	ENSG00000258427,ENSG00000258556
chr14	60331597	60332080	14:60331597-60332080	ENSG00000258427,ENSG00000258556
chr14	60344151	60344426	14:60344151-60344426	-
chr14	60344716	60345059	14:60344716-60345059	ENSG00000259169,ENSG00000258427
chr14	60349933	60350236	14:60349933-60350236	ENSG00000258764,ENSG00000259169,ENSG00000258427
chr14	60420218	60420524	14:60420218-60420524	ENSG00000258764,ENSG00000259169,ENSG00000258427
chr14	60485670	60485870	14:60485670-60485870	ENSG00000258764,ENSG00000258692,ENSG00000258427,ENSG00000179008
chr14	60485952	60486262	14:60485952-60486262	ENSG00000258764,ENSG00000184302,ENSG00000258692,ENSG00000259169,ENSG00000258427,ENSG00000179008
chr14	60508949	60509296	14:60508949-60509296	ENSG00000258764,ENSG00000258670,ENSG00000184302,ENSG00000258692
chr14	60515015	60515365	14:60515015-60515365	ENSG00000241354,ENSG00000258764,ENSG00000258670,ENSG00000184302,ENSG00000258692,ENSG00000258427,ENSG00000179008
chr14	60559466	60559726	14:60559466-60559726	ENSG00000241354,ENSG00000244756,ENSG00000258764,ENSG00000258427
chr14	60579708	60580061	14:60579708-60580061	ENSG00000241354,ENSG00000244756,ENSG00000258764
chr14	60625393	60625678	14:60625393-60625678	ENSG00000258952,ENSG00000241354
chr14	60637480	60637826	14:60637480-60637826	ENSG00000258952,ENSG00000241354
chr14	60649326	60649712	14:60649326-60649712	ENSG00000126778,ENSG00000258952,ENSG00000241354
chr14	60656985	60657433	14:60656985-60657433	ENSG00000258892,ENSG00000126778,ENSG00000258952,ENSG00000241354
chr14	60723318	60723737	14:60723318-60723737	ENSG00000258445,ENSG00000020426,ENSG00000100625
chr14	60724207	60724493	14:60724207-60724493	ENSG00000258892,ENSG00000258445,ENSG00000020426,ENSG00000100625
chr14	60734570	60735195	14:60734570-60735195	ENSG00000206870,ENSG00000258656,ENSG00000258892,ENSG00000258445,ENSG00000020426,ENSG00000100625
chr14	60764378	60764584	14:60764378-60764584	ENSG00000258892,ENSG00000258445
chr14	60934259	60934789	14:60934259-60934789	ENSG00000258995,ENSG00000258638,ENSG00000206870,ENSG00000258656,ENSG00000258485,ENSG00000258892,ENSG00000258445,ENSG00000241354
chr14	60980794	60981528	14:60980794-60981528	ENSG00000139974,ENSG00000206870,ENSG00000258656,ENSG00000126814,ENSG00000258892
chr14	60982015	60982302	14:60982015-60982302	ENSG00000139974,ENSG00000206870,ENSG00000258656,ENSG00000126814
chr14	60989552	60990044	14:60989552-60990044	ENSG00000139974,ENSG00000206870,ENSG00000258656,ENSG00000126814,ENSG00000258892
chr14	61025324	61025559	14:61025324-61025559	ENSG00000206870,ENSG00000258656,ENSG00000258892,ENSG00000241354
chr14	61051149	61051357	14:61051149-61051357	ENSG00000139974
chr14	61143152	61143421	14:61143152-61143421	-
chr14	61189024	61189291	14:61189024-61189291	ENSG00000027075
chr14	61252820	61253111	14:61252820-61253111	ENSG00000258892,ENSG00000241354
chr14	61269609	61269940	14:61269609-61269940	ENSG00000258638,ENSG00000279633,ENSG00000182107,ENSG00000241354
chr14	61280555	61281226	14:61280555-61281226	ENSG00000182107,ENSG00000027075
chr14	61286222	61286497	14:61286222-61286497	ENSG00000182107,ENSG00000027075
chr14	61321346	61321792	14:61321346-61321792	ENSG00000247287,ENSG00000027075
chr14	61342641	61343319	14:61342641-61343319	ENSG00000247287,ENSG00000027075
chr14	61418910	61419119	14:61418910-61419119	-
chr14	61456672	61456988	14:61456672-61456988	ENSG00000258956,ENSG00000279633,ENSG00000258964,ENSG00000027075
chr14	61461795	61462110	14:61461795-61462110	ENSG00000279633,ENSG00000258964,ENSG00000258989,ENSG00000027075
chr14	61471972	61472389	14:61471972-61472389	ENSG00000279633,ENSG00000258964,ENSG00000100644,ENSG00000258777,ENSG00000232774,ENSG00000258989,ENSG00000027075
chr14	61475364	61475566	14:61475364-61475566	ENSG00000258964,ENSG00000258989,ENSG00000027075
chr14	61489033	61489437	14:61489033-61489437	ENSG00000258989,ENSG00000027075
chr14	61552861	61553306	14:61552861-61553306	ENSG00000232774,ENSG00000250548,ENSG00000258926,ENSG00000258989
chr14	61568594	61568946	14:61568594-61568946	ENSG00000232774,ENSG00000250548,ENSG00000258989
chr14	61684616	61684833	14:61684616-61684833	-
chr14	61695039	61695676	14:61695039-61695676	ENSG00000258964,ENSG00000100644,ENSG00000258777,ENSG00000258989
chr14	61698279	61698532	14:61698279-61698532	ENSG00000258964,ENSG00000100644,ENSG00000258777
chr14	61711186	61711647	14:61711186-61711647	ENSG00000279633,ENSG00000258964,ENSG00000100644,ENSG00000258777,ENSG00000258989
chr14	61719471	61719974	14:61719471-61719974	ENSG00000279633,ENSG00000258964,ENSG00000100644,ENSG00000258777,ENSG00000258989
chr14	61750962	61751395	14:61750962-61751395	ENSG00000279633,ENSG00000023608,ENSG00000258964,ENSG00000258667,ENSG00000100644,ENSG00000258989
chr14	61762100	61762576	14:61762100-61762576	ENSG00000279633,ENSG00000023608,ENSG00000258964,ENSG00000258667,ENSG00000100644,ENSG00000258989
chr14	61837638	61837959	14:61837638-61837959	ENSG00000258956,ENSG00000139973,ENSG00000279633,ENSG00000258964
chr14	61860326	61860628	14:61860326-61860628	ENSG00000258995,ENSG00000258638,ENSG00000258842,ENSG00000139973,ENSG00000279633
chr14	61894535	61894803	14:61894535-61894803	ENSG00000258877,ENSG00000258638,ENSG00000259142,ENSG00000258842,ENSG00000279633
chr14	62117323	62117565	14:62117323-62117565	ENSG00000259142,ENSG00000186369,ENSG00000258903,ENSG00000258842
chr14	62126983	62127196	14:62126983-62127196	ENSG00000140015,ENSG00000258877,ENSG00000258638,ENSG00000259142,ENSG00000186369,ENSG00000258903,ENSG00000258842
chr14	62158799	62159125	14:62158799-62159125	ENSG00000258943,ENSG00000126785,ENSG00000258995,ENSG00000140015,ENSG00000258877,ENSG00000258638,ENSG00000270852,ENSG00000259142,ENSG00000258842
chr14	63276896	63277101	14:63276896-63277101	ENSG00000179600,ENSG00000258943,ENSG00000126785,ENSG00000258995,ENSG00000259093,ENSG00000140015,ENSG00000258877,ENSG00000258638
chr14	63388842	63389156	14:63388842-63389156	ENSG00000274015,ENSG00000206822,ENSG00000202490,ENSG00000258645,ENSG00000258800,ENSG00000140006,ENSG00000270878,ENSG00000205767,ENSG00000261242,ENSG00000154001,ENSG00000179600,ENSG00000258943,ENSG00000126785,ENSG00000258995,ENSG00000259093,ENSG00000140015,ENSG00000258877,ENSG00000258638
chr14	63438421	63438719	14:63438421-63438719	ENSG00000202490,ENSG00000258645,ENSG00000258800,ENSG00000270878,ENSG00000205767,ENSG00000261242,ENSG00000154001,ENSG00000179600,ENSG00000126785,ENSG00000258877
chr14	63453612	63453978	14:63453612-63453978	ENSG00000202490,ENSG00000258645,ENSG00000258800,ENSG00000270878,ENSG00000205767,ENSG00000154001,ENSG00000179600,ENSG00000258943,ENSG00000126785,ENSG00000140015,ENSG00000258877,ENSG00000258638
chr14	63454890	63455257	14:63454890-63455257	ENSG00000205767,ENSG00000154001
chr14	63460707	63461118	14:63460707-63461118	ENSG00000202490,ENSG00000258645,ENSG00000258800,ENSG00000270878,ENSG00000205767,ENSG00000252800,ENSG00000154001,ENSG00000179600,ENSG00000258943,ENSG00000126785,ENSG00000258995,ENSG00000140015,ENSG00000258877,ENSG00000258638
chr14	63477571	63477921	14:63477571-63477921	ENSG00000258800,ENSG00000270878,ENSG00000205767,ENSG00000252800,ENSG00000179600
chr14	63478046	63478316	14:63478046-63478316	ENSG00000205767,ENSG00000252800
chr14	63493208	63493506	14:63493208-63493506	ENSG00000258645,ENSG00000258800,ENSG00000270878,ENSG00000205767,ENSG00000179600
chr14	63543201	63543798	14:63543201-63543798	ENSG00000274015,ENSG00000206822,ENSG00000202490,ENSG00000258645,ENSG00000258800,ENSG00000140006,ENSG00000270878,ENSG00000205767,ENSG00000261242,ENSG00000154001,ENSG00000179600,ENSG00000258943,ENSG00000126785,ENSG00000258877,ENSG00000258638
chr14	63632981	63633292	14:63632981-63633292	ENSG00000200693,ENSG00000274015,ENSG00000207172,ENSG00000206822,ENSG00000202490,ENSG00000258645,ENSG00000258800,ENSG00000140006,ENSG00000270878,ENSG00000205767,ENSG00000258995
chr14	63641251	63642629	14:63641251-63642629	ENSG00000200693,ENSG00000274015,ENSG00000207172,ENSG00000206822,ENSG00000202490,ENSG00000258645,ENSG00000258800,ENSG00000140006,ENSG00000270878,ENSG00000205767
chr14	63660452	63660709	14:63660452-63660709	ENSG00000200693,ENSG00000202490
chr14	63663488	63663688	14:63663488-63663688	ENSG00000200693,ENSG00000202490,ENSG00000258645
chr14	63666398	63666704	14:63666398-63666704	ENSG00000270912,ENSG00000200693,ENSG00000202490,ENSG00000258645,ENSG00000258800,ENSG00000270878
chr14	63677872	63678072	14:63677872-63678072	ENSG00000200693,ENSG00000202490
chr14	63679771	63679983	14:63679771-63679983	ENSG00000270912,ENSG00000200693,ENSG00000202490,ENSG00000258645,ENSG00000258800,ENSG00000270878,ENSG00000258995
chr14	63701526	63701957	14:63701526-63701957	ENSG00000221537,ENSG00000270912,ENSG00000252749,ENSG00000258778,ENSG00000126821,ENSG00000200693,ENSG00000206822,ENSG00000202490,ENSG00000258645,ENSG00000258800,ENSG00000270878,ENSG00000205767,ENSG00000179600,ENSG00000258943,ENSG00000126785,ENSG00000258995,ENSG00000140015,ENSG00000258877,ENSG00000258638
chr14	63713771	63714041	14:63713771-63714041	ENSG00000270912,ENSG00000252749,ENSG00000126821,ENSG00000200693,ENSG00000202490,ENSG00000258645,ENSG00000258800,ENSG00000270878,ENSG00000205767,ENSG00000140015
chr14	63727538	63727739	14:63727538-63727739	ENSG00000252749,ENSG00000258778,ENSG00000126821
chr14	63727815	63728393	14:63727815-63728393	ENSG00000270912,ENSG00000252749,ENSG00000258778,ENSG00000126821,ENSG00000200693,ENSG00000274015,ENSG00000206822,ENSG00000202490,ENSG00000258800,ENSG00000140006,ENSG00000270878,ENSG00000205767,ENSG00000258995
chr14	63746175	63746386	14:63746175-63746386	ENSG00000270912,ENSG00000258411,ENSG00000252749,ENSG00000258778
chr14	63756121	63756424	14:63756121-63756424	ENSG00000270912,ENSG00000258411,ENSG00000054654,ENSG00000252749,ENSG00000258800,ENSG00000270878
chr14	63770238	63770460	14:63770238-63770460	ENSG00000270912,ENSG00000258411,ENSG00000252749,ENSG00000207172
chr14	63852773	63853126	14:63852773-63853126	ENSG00000221537,ENSG00000202182,ENSG00000270912,ENSG00000054654
chr14	63853236	63853654	14:63853236-63853654	ENSG00000202182,ENSG00000270912,ENSG00000054654
chr14	64060684	64060947	14:64060684-64060947	ENSG00000221537,ENSG00000270912
chr14	64172886	64173093	14:64172886-64173093	ENSG00000221537,ENSG00000054654
chr14	64175598	64175823	14:64175598-64175823	ENSG00000221537,ENSG00000270912,ENSG00000054654
chr14	64220500	64220843	14:64220500-64220843	ENSG00000221537,ENSG00000054654
chr14	64222659	64222861	14:64222659-64222861	ENSG00000054654
chr14	64280236	64280558	14:64280236-64280558	ENSG00000140009
chr14	64294074	64295164	14:64294074-64295164	ENSG00000221537,ENSG00000140009,ENSG00000270912
chr14	64303523	64303806	14:64303523-64303806	ENSG00000221537,ENSG00000140009,ENSG00000270912
chr14	64337942	64339126	14:64337942-64339126	ENSG00000271511,ENSG00000284664,ENSG00000214770,ENSG00000140009
chr14	64344165	64344470	14:64344165-64344470	ENSG00000271511,ENSG00000284664,ENSG00000234911,ENSG00000214770,ENSG00000140009
chr14	64387685	64388444	14:64387685-64388444	ENSG00000100714,ENSG00000271511,ENSG00000284664,ENSG00000234911
chr14	64394421	64394844	14:64394421-64394844	ENSG00000100714,ENSG00000271511,ENSG00000284664,ENSG00000234911
chr14	64394974	64395252	14:64394974-64395252	ENSG00000100714,ENSG00000271511,ENSG00000284664,ENSG00000234911
chr14	64407336	64407759	14:64407336-64407759	ENSG00000100714,ENSG00000271511,ENSG00000284664,ENSG00000234911
chr14	64430056	64430300	14:64430056-64430300	ENSG00000272909,ENSG00000258824,ENSG00000100714,ENSG00000271511
chr14	64442338	64442779	14:64442338-64442779	ENSG00000272909,ENSG00000258824,ENSG00000100714,ENSG00000271511,ENSG00000284664
chr14	64465130	64465605	14:64465130-64465605	ENSG00000126804,ENSG00000179841,ENSG00000089775,ENSG00000272909,ENSG00000258824,ENSG00000100714,ENSG00000271511,ENSG00000284664
chr14	64478725	64478959	14:64478725-64478959	ENSG00000179841,ENSG00000271511,ENSG00000284664
chr14	64503454	64504308	14:64503454-64504308	ENSG00000126804,ENSG00000089775
chr14	64504511	64504852	14:64504511-64504852	ENSG00000126804,ENSG00000089775
chr14	64505163	64505466	14:64505163-64505466	ENSG00000126804,ENSG00000089775
chr14	64511043	64511415	14:64511043-64511415	ENSG00000259160,ENSG00000126804,ENSG00000089775
chr14	64517120	64517383	14:64517120-64517383	ENSG00000259160,ENSG00000089775
chr14	64540156	64540853	14:64540156-64540853	ENSG00000165807,ENSG00000126803,ENSG00000259160,ENSG00000259116,ENSG00000126804,ENSG00000259076,ENSG00000259010
chr14	64549743	64550105	14:64549743-64550105	ENSG00000165807,ENSG00000126803,ENSG00000259160,ENSG00000259116,ENSG00000259076,ENSG00000259010
chr14	64572751	64573128	14:64572751-64573128	ENSG00000165807,ENSG00000259160,ENSG00000259076,ENSG00000259010
chr14	64613012	64613277	14:64613012-64613277	ENSG00000259076,ENSG00000259010
chr14	64636692	64637283	14:64636692-64637283	ENSG00000126803,ENSG00000259160,ENSG00000259116,ENSG00000271511,ENSG00000284664,ENSG00000259076,ENSG00000259010
chr14	64658805	64659085	14:64658805-64659085	-
chr14	64671551	64671781	14:64671551-64671781	-
chr14	64675338	64675766	14:64675338-64675766	ENSG00000126822
chr14	64704170	64704394	14:64704170-64704394	ENSG00000126822
chr14	64704575	64704916	14:64704575-64704916	ENSG00000126822
chr14	64725335	64725616	14:64725335-64725616	ENSG00000126822
chr14	64760243	64760494	14:64760243-64760494	ENSG00000070182
chr14	64762077	64762653	14:64762077-64762653	ENSG00000070182
chr14	64764836	64765102	14:64764836-64765102	ENSG00000070182
chr14	64775353	64775797	14:64775353-64775797	ENSG00000070182,ENSG00000284269
chr14	64791603	64791843	14:64791603-64791843	ENSG00000284269
chr14	64823266	64823678	14:64823266-64823678	ENSG00000070182
chr14	64824561	64824802	14:64824561-64824802	ENSG00000070182
chr14	64841460	64842156	14:64841460-64842156	-
chr14	64844998	64845445	14:64844998-64845445	-
chr14	64879721	64880234	14:64879721-64880234	ENSG00000070182
chr14	64880398	64880856	14:64880398-64880856	ENSG00000070182,ENSG00000252497
chr14	64885594	64885982	14:64885594-64885982	ENSG00000070182,ENSG00000252497,ENSG00000258289,ENSG00000125954,ENSG00000176153
chr14	64891838	64892150	14:64891838-64892150	ENSG00000070182,ENSG00000252497,ENSG00000258289,ENSG00000125954,ENSG00000176153
chr14	64912348	64912558	14:64912348-64912558	ENSG00000252497,ENSG00000258289,ENSG00000125954
chr14	64914181	64914738	14:64914181-64914738	ENSG00000252497,ENSG00000258289,ENSG00000125954,ENSG00000176153
chr14	64927039	64927239	14:64927039-64927239	ENSG00000258289,ENSG00000125954,ENSG00000176153
chr14	64953026	64953347	14:64953026-64953347	ENSG00000176153,ENSG00000139998
chr14	64971944	64972498	14:64971944-64972498	ENSG00000176153,ENSG00000139998
chr14	64986633	64987498	14:64986633-64987498	ENSG00000139998,ENSG00000257365,ENSG00000272158
chr14	64990898	64991180	14:64990898-64991180	ENSG00000257365,ENSG00000272158
chr14	65012462	65012662	14:65012462-65012662	ENSG00000257365,ENSG00000272158
chr14	65019989	65020299	14:65019989-65020299	ENSG00000257365,ENSG00000272158,ENSG00000259118
chr14	65042402	65042616	14:65042402-65042616	ENSG00000266531,ENSG00000259118
chr14	65042982	65043464	14:65042982-65043464	ENSG00000257365,ENSG00000272158,ENSG00000266531,ENSG00000259118,ENSG00000222985
chr14	65044545	65044982	14:65044545-65044982	ENSG00000257365,ENSG00000272158,ENSG00000266531,ENSG00000259118,ENSG00000222985
chr14	65054737	65055147	14:65054737-65055147	ENSG00000257365,ENSG00000272158,ENSG00000266531,ENSG00000259118,ENSG00000222985
chr14	65073047	65073325	14:65073047-65073325	ENSG00000259118
chr14	65096431	65096693	14:65096431-65096693	ENSG00000125952,ENSG00000259118,ENSG00000222985
chr14	65102201	65103164	14:65102201-65103164	ENSG00000125952,ENSG00000259118,ENSG00000222985
chr14	65107225	65107579	14:65107225-65107579	ENSG00000125952,ENSG00000222985
chr14	65158905	65159180	14:65158905-65159180	ENSG00000222985
chr14	65167132	65167443	14:65167132-65167443	ENSG00000222985
chr14	65168832	65169043	14:65168832-65169043	ENSG00000222985
chr14	65170997	65171235	14:65170997-65171235	ENSG00000222985
chr14	65208006	65208440	14:65208006-65208440	ENSG00000255002
chr14	65222460	65222743	14:65222460-65222743	ENSG00000255002,ENSG00000033170,ENSG00000276116
chr14	65229641	65230041	14:65229641-65230041	ENSG00000255002,ENSG00000258878
chr14	65230553	65230767	14:65230553-65230767	ENSG00000255002,ENSG00000258878
chr14	65239500	65239709	14:65239500-65239709	ENSG00000258878
chr14	65267917	65268123	14:65267917-65268123	ENSG00000258613,ENSG00000214759
chr14	65271699	65271950	14:65271699-65271950	ENSG00000258613,ENSG00000214759,ENSG00000259078
chr14	65272104	65272392	14:65272104-65272392	ENSG00000258613,ENSG00000214759,ENSG00000259078
chr14	65277565	65277949	14:65277565-65277949	ENSG00000258760,ENSG00000258613,ENSG00000214759,ENSG00000259078
chr14	65286500	65286759	14:65286500-65286759	ENSG00000258760,ENSG00000259078
chr14	65299777	65300118	14:65299777-65300118	ENSG00000258760
chr14	65329966	65330391	14:65329966-65330391	ENSG00000258760,ENSG00000266740
chr14	65335251	65335484	14:65335251-65335484	ENSG00000266740
chr14	65411703	65412011	14:65411703-65412011	ENSG00000033170,ENSG00000276116
chr14	65412241	65413126	14:65412241-65413126	ENSG00000033170,ENSG00000276116
chr14	65422115	65422467	14:65422115-65422467	ENSG00000033170,ENSG00000276116
chr14	65433621	65433997	14:65433621-65433997	-
chr14	65438322	65438680	14:65438322-65438680	-
chr14	65453844	65454112	14:65453844-65454112	ENSG00000180662,ENSG00000258980
chr14	65470485	65470736	14:65470485-65470736	ENSG00000180662,ENSG00000207781,ENSG00000258980
chr14	65476585	65476864	14:65476585-65476864	ENSG00000180662,ENSG00000207781,ENSG00000258980
chr14	65477550	65477759	14:65477550-65477759	ENSG00000180662,ENSG00000207781,ENSG00000258980
chr14	65482887	65483097	14:65482887-65483097	ENSG00000033170,ENSG00000180662,ENSG00000207781,ENSG00000258980
chr14	65483681	65484036	14:65483681-65484036	ENSG00000033170,ENSG00000180662,ENSG00000207781,ENSG00000258980,ENSG00000200860
chr14	65501396	65501687	14:65501396-65501687	ENSG00000258980
chr14	65551081	65551312	14:65551081-65551312	ENSG00000258980
chr14	65668904	65669402	14:65668904-65669402	ENSG00000258980,ENSG00000200860,ENSG00000287833
chr14	65791475	65791863	14:65791475-65791863	ENSG00000200860
chr14	65817244	65817444	14:65817244-65817444	-
chr14	65824734	65825053	14:65824734-65825053	ENSG00000033170,ENSG00000276116
chr14	65888680	65889054	14:65888680-65889054	ENSG00000258629,ENSG00000258960,ENSG00000258847,ENSG00000277651,ENSG00000224861,ENSG00000258502,ENSG00000200860,ENSG00000287833
chr14	65927391	65927591	14:65927391-65927591	ENSG00000258960,ENSG00000258847,ENSG00000277651,ENSG00000224861,ENSG00000258502,ENSG00000200860
chr14	65937721	65937995	14:65937721-65937995	ENSG00000258960,ENSG00000258847,ENSG00000277651,ENSG00000224861,ENSG00000258502,ENSG00000200860,ENSG00000287833
chr14	65940115	65940376	14:65940115-65940376	ENSG00000258960,ENSG00000258847,ENSG00000277651,ENSG00000224861,ENSG00000258502,ENSG00000200860,ENSG00000287833
chr14	65949651	65949961	14:65949651-65949961	ENSG00000258960,ENSG00000258847,ENSG00000277651,ENSG00000224861,ENSG00000258502,ENSG00000200860,ENSG00000287833
chr14	65950215	65950543	14:65950215-65950543	ENSG00000258960,ENSG00000258847,ENSG00000277651,ENSG00000224861,ENSG00000258502,ENSG00000200860,ENSG00000287833
chr14	65959410	65959630	14:65959410-65959630	ENSG00000258847,ENSG00000277651,ENSG00000224861,ENSG00000258502,ENSG00000200860
chr14	65961065	65961338	14:65961065-65961338	ENSG00000258960,ENSG00000258847,ENSG00000277651,ENSG00000224861,ENSG00000258502,ENSG00000200860,ENSG00000287833
chr14	66070762	66071047	14:66070762-66071047	ENSG00000258847,ENSG00000277651,ENSG00000224861,ENSG00000258502,ENSG00000200860,ENSG00000287833
chr14	66471558	66471908	14:66471558-66471908	ENSG00000196553,ENSG00000258490
chr14	66477009	66477369	14:66477009-66477369	ENSG00000287833,ENSG00000196553,ENSG00000258796,ENSG00000258490
chr14	66483304	66483555	14:66483304-66483555	ENSG00000196553
chr14	66485936	66486240	14:66485936-66486240	ENSG00000196553,ENSG00000258490
chr14	66495565	66495872	14:66495565-66495872	ENSG00000258561,ENSG00000196553,ENSG00000171723,ENSG00000258490
chr14	66507658	66508487	14:66507658-66508487	ENSG00000258561,ENSG00000171723,ENSG00000258490
chr14	66624447	66624659	14:66624447-66624659	ENSG00000258796,ENSG00000258490
chr14	66649510	66649805	14:66649510-66649805	ENSG00000258796,ENSG00000258490
chr14	66746387	66746601	14:66746387-66746601	ENSG00000258796,ENSG00000258490
chr14	67194301	67194510	14:67194301-67194510	ENSG00000172717,ENSG00000258988
chr14	67240981	67241977	14:67240981-67241977	ENSG00000258490,ENSG00000172717,ENSG00000072415,ENSG00000286319
chr14	67268469	67268669	14:67268469-67268669	ENSG00000072415,ENSG00000286319
chr14	67306818	67307220	14:67306818-67307220	ENSG00000258490,ENSG00000286319,ENSG00000199755
chr14	67332024	67332375	14:67332024-67332375	ENSG00000286319,ENSG00000100554,ENSG00000199755
chr14	67359680	67360635	14:67359680-67360635	ENSG00000100554,ENSG00000199755,ENSG00000134001
chr14	67362435	67362638	14:67362435-67362638	ENSG00000100554,ENSG00000134001
chr14	67389308	67389606	14:67389308-67389606	ENSG00000199755,ENSG00000134001,ENSG00000100558
chr14	67391197	67391657	14:67391197-67391657	ENSG00000100558
chr14	67410298	67410686	14:67410298-67410686	ENSG00000100558,ENSG00000265993
chr14	67411933	67412284	14:67411933-67412284	ENSG00000100558,ENSG00000265993
chr14	67416180	67416391	14:67416180-67416391	ENSG00000100558,ENSG00000265993
chr14	67418869	67419270	14:67418869-67419270	ENSG00000100558,ENSG00000265993,ENSG00000239820
chr14	67420189	67420399	14:67420189-67420399	ENSG00000265993
chr14	67427127	67427456	14:67427127-67427456	ENSG00000265993,ENSG00000054690
chr14	67467615	67467868	14:67467615-67467868	ENSG00000265993,ENSG00000198133
chr14	67488433	67488944	14:67488433-67488944	ENSG00000265993,ENSG00000198133
chr14	67495867	67496177	14:67495867-67496177	ENSG00000265993,ENSG00000198133
chr14	67514840	67515489	14:67514840-67515489	ENSG00000265993,ENSG00000198133
chr14	67524578	67524790	14:67524578-67524790	ENSG00000198133
chr14	67526628	67527100	14:67526628-67527100	ENSG00000198133,ENSG00000054690
chr14	67532872	67533468	14:67532872-67533468	ENSG00000265993,ENSG00000198133,ENSG00000054690
chr14	67541900	67542114	14:67541900-67542114	-
chr14	67571334	67571641	14:67571334-67571641	ENSG00000265993,ENSG00000054690
chr14	67584113	67584371	14:67584113-67584371	ENSG00000054690
chr14	67588631	67589126	14:67588631-67589126	ENSG00000054690,ENSG00000100564,ENSG00000258618,ENSG00000271697
chr14	67599488	67600491	14:67599488-67600491	ENSG00000054690,ENSG00000100564,ENSG00000272253,ENSG00000271697
chr14	67618666	67618990	14:67618666-67618990	ENSG00000100564,ENSG00000259502,ENSG00000259648,ENSG00000201529,ENSG00000081181,ENSG00000272253,ENSG00000139988
chr14	67619447	67620051	14:67619447-67620051	ENSG00000100564,ENSG00000259502,ENSG00000259648,ENSG00000201529,ENSG00000081181,ENSG00000100568,ENSG00000258626,ENSG00000272253,ENSG00000139988,ENSG00000241542,ENSG00000258618,ENSG00000239820,ENSG00000271697
chr14	67636238	67636857	14:67636238-67636857	ENSG00000081181,ENSG00000286861,ENSG00000100568,ENSG00000258626,ENSG00000272253,ENSG00000258618,ENSG00000239820,ENSG00000271697
chr14	67641948	67642428	14:67641948-67642428	ENSG00000081181,ENSG00000286861,ENSG00000258626,ENSG00000272253,ENSG00000239820,ENSG00000271697
chr14	67667169	67667497	14:67667169-67667497	ENSG00000259648,ENSG00000201529,ENSG00000081181,ENSG00000100568,ENSG00000258626,ENSG00000272253,ENSG00000258618,ENSG00000271697
chr14	67674173	67674392	14:67674173-67674392	ENSG00000100568,ENSG00000272253
chr14	67674511	67675250	14:67674511-67675250	ENSG00000100564,ENSG00000100568,ENSG00000258626,ENSG00000272253,ENSG00000258466,ENSG00000072042,ENSG00000258618,ENSG00000271697
chr14	67680057	67680611	14:67680057-67680611	ENSG00000100568,ENSG00000258626,ENSG00000272253,ENSG00000258466,ENSG00000072042,ENSG00000139988,ENSG00000241542,ENSG00000258618,ENSG00000239820,ENSG00000271697
chr14	67681008	67681255	14:67681008-67681255	ENSG00000258466,ENSG00000258618,ENSG00000239820
chr14	67694714	67695155	14:67694714-67695155	ENSG00000258466,ENSG00000072042,ENSG00000139988,ENSG00000241542,ENSG00000258618,ENSG00000239820,ENSG00000271697
chr14	67695609	67695980	14:67695609-67695980	ENSG00000258466,ENSG00000072042,ENSG00000139988,ENSG00000241542,ENSG00000258618,ENSG00000239820,ENSG00000271697
chr14	67704511	67704909	14:67704511-67704909	ENSG00000201529,ENSG00000072042,ENSG00000139988,ENSG00000241542,ENSG00000258618,ENSG00000239820,ENSG00000271697
chr14	67784567	67784824	14:67784567-67784824	ENSG00000258759,ENSG00000239820,ENSG00000271697,ENSG00000072121
chr14	67816420	67816987	14:67816420-67816987	ENSG00000182185,ENSG00000258759,ENSG00000239820,ENSG00000072121
chr14	67819572	67819919	14:67819572-67819919	ENSG00000182185,ENSG00000258759,ENSG00000072121
chr14	67934045	67934350	14:67934045-67934350	-
chr14	67943904	67944211	14:67943904-67944211	ENSG00000258837
chr14	67987597	67988019	14:67987597-67988019	ENSG00000258837
chr14	68081603	68081821	14:68081603-68081821	ENSG00000258837,ENSG00000274666
chr14	68109441	68109767	14:68109441-68109767	ENSG00000258837,ENSG00000274666
chr14	68143571	68143906	14:68143571-68143906	ENSG00000244677,ENSG00000258837
chr14	68156162	68156388	14:68156162-68156388	ENSG00000244677,ENSG00000258837
chr14	68157486	68157723	14:68157486-68157723	ENSG00000244677,ENSG00000258837
chr14	68210715	68211418	14:68210715-68211418	ENSG00000258837
chr14	68217842	68218477	14:68217842-68218477	ENSG00000258837
chr14	68238957	68239290	14:68238957-68239290	ENSG00000243546,ENSG00000258837
chr14	68239865	68240149	14:68239865-68240149	ENSG00000243546
chr14	68245814	68246106	14:68245814-68246106	ENSG00000243546
chr14	68262614	68262864	14:68262614-68262864	-
chr14	68274726	68275133	14:68274726-68275133	-
chr14	68295217	68295887	14:68295217-68295887	ENSG00000258477,ENSG00000240210,ENSG00000258837
chr14	68335875	68336095	14:68335875-68336095	ENSG00000240210
chr14	68363495	68363695	14:68363495-68363695	-
chr14	68377451	68377847	14:68377451-68377847	ENSG00000242941,ENSG00000258477,ENSG00000240210,ENSG00000182185
chr14	68404550	68404942	14:68404550-68404942	ENSG00000258477
chr14	68413535	68413826	14:68413535-68413826	ENSG00000258477,ENSG00000182185
chr14	68476290	68476527	14:68476290-68476527	ENSG00000182185
chr14	68483715	68484384	14:68483715-68484384	ENSG00000258623,ENSG00000258477,ENSG00000182185
chr14	68544987	68545338	14:68544987-68545338	ENSG00000258623,ENSG00000182185
chr14	68549082	68549350	14:68549082-68549350	ENSG00000182185
chr14	68620145	68620602	14:68620145-68620602	ENSG00000287913,ENSG00000287167,ENSG00000242941,ENSG00000258623,ENSG00000259038,ENSG00000287385
chr14	68650426	68650782	14:68650426-68650782	ENSG00000207089,ENSG00000287913,ENSG00000287167,ENSG00000242941,ENSG00000258623,ENSG00000287385
chr14	68718429	68718629	14:68718429-68718629	ENSG00000207089,ENSG00000287913,ENSG00000287167,ENSG00000242941,ENSG00000258623
chr14	68719759	68720119	14:68719759-68720119	ENSG00000207089,ENSG00000287913,ENSG00000287167,ENSG00000242941,ENSG00000258623
chr14	68757573	68757802	14:68757573-68757802	ENSG00000207089,ENSG00000287913,ENSG00000287167,ENSG00000242941,ENSG00000258623
chr14	68758300	68758690	14:68758300-68758690	ENSG00000207089,ENSG00000287913,ENSG00000287167,ENSG00000242941,ENSG00000258623
chr14	68762968	68763316	14:68762968-68763316	ENSG00000207089,ENSG00000287913,ENSG00000287167,ENSG00000242941,ENSG00000258623
chr14	68775710	68775974	14:68775710-68775974	ENSG00000207089,ENSG00000287913,ENSG00000287167,ENSG00000242941,ENSG00000258623
chr14	68780858	68781558	14:68780858-68781558	ENSG00000185650,ENSG00000207089,ENSG00000287913,ENSG00000287167,ENSG00000242941,ENSG00000258623
chr14	68788913	68789242	14:68788913-68789242	ENSG00000185650,ENSG00000287913,ENSG00000287167,ENSG00000242941,ENSG00000258623
chr14	68792990	68793639	14:68792990-68793639	ENSG00000185650
chr14	68795936	68796266	14:68795936-68796266	ENSG00000185650
chr14	68796927	68797631	14:68796927-68797631	ENSG00000185650
chr14	68807038	68807260	14:68807038-68807260	ENSG00000185650
chr14	68816348	68817009	14:68816348-68817009	ENSG00000185650
chr14	68819409	68819675	14:68819409-68819675	-
chr14	68824884	68825167	14:68824884-68825167	-
chr14	68843828	68844304	14:68843828-68844304	ENSG00000258967
chr14	68863281	68863542	14:68863281-68863542	ENSG00000259165,ENSG00000242293,ENSG00000258967,ENSG00000258565,ENSG00000270975
chr14	68864916	68865185	14:68864916-68865185	ENSG00000259165,ENSG00000242293,ENSG00000258967,ENSG00000258565,ENSG00000270975
chr14	68874893	68875122	14:68874893-68875122	ENSG00000258967,ENSG00000072110,ENSG00000258565
chr14	68911618	68911956	14:68911618-68911956	ENSG00000259165,ENSG00000242293,ENSG00000259062,ENSG00000258531,ENSG00000258967,ENSG00000072110
chr14	68945509	68945839	14:68945509-68945839	ENSG00000259165,ENSG00000242293,ENSG00000258531,ENSG00000072110
chr14	68978218	68978555	14:68978218-68978555	ENSG00000259062,ENSG00000258531,ENSG00000072110
chr14	68979057	68979570	14:68979057-68979570	ENSG00000259165,ENSG00000242293,ENSG00000259062,ENSG00000258531,ENSG00000072110
chr14	68987611	68988092	14:68987611-68988092	ENSG00000259165,ENSG00000242293,ENSG00000259062,ENSG00000258531,ENSG00000258967,ENSG00000072110
chr14	69048509	69048794	14:69048509-69048794	ENSG00000259165,ENSG00000242293,ENSG00000258531
chr14	69101368	69101603	14:69101368-69101603	ENSG00000259165,ENSG00000242293,ENSG00000258531,ENSG00000258967
chr14	69107443	69107725	14:69107443-69107725	ENSG00000259165,ENSG00000242293,ENSG00000258967,ENSG00000270975
chr14	69129303	69129599	14:69129303-69129599	ENSG00000276063,ENSG00000206768,ENSG00000259165,ENSG00000139990
chr14	69133163	69133732	14:69133163-69133732	ENSG00000258957,ENSG00000276063,ENSG00000206768,ENSG00000259165,ENSG00000139990
chr14	69151494	69151926	14:69151494-69151926	ENSG00000081177,ENSG00000258957,ENSG00000276063,ENSG00000206768,ENSG00000139990
chr14	69152912	69153394	14:69152912-69153394	ENSG00000081177,ENSG00000258957,ENSG00000276063,ENSG00000206768,ENSG00000139990
chr14	69191295	69192081	14:69191295-69192081	ENSG00000081177,ENSG00000258957,ENSG00000276063,ENSG00000139990
chr14	69236096	69236376	14:69236096-69236376	ENSG00000280073,ENSG00000081177
chr14	69242602	69242909	14:69242602-69242909	ENSG00000280073,ENSG00000100626,ENSG00000081177
chr14	69261146	69261431	14:69261146-69261431	ENSG00000280073,ENSG00000100626,ENSG00000258520
chr14	69299409	69299624	14:69299409-69299624	ENSG00000280073,ENSG00000100626
chr14	69346820	69347037	14:69346820-69347037	ENSG00000280073,ENSG00000100626
chr14	69381530	69381817	14:69381530-69381817	ENSG00000029364,ENSG00000100632,ENSG00000280073
chr14	69397980	69398878	14:69397980-69398878	ENSG00000029364,ENSG00000100632,ENSG00000280073
chr14	69460136	69460452	14:69460136-69460452	ENSG00000029364,ENSG00000100632,ENSG00000280073,ENSG00000258520
chr14	69475176	69475470	14:69475176-69475470	ENSG00000175985,ENSG00000286424
chr14	69484625	69484926	14:69484625-69484926	ENSG00000175985,ENSG00000286424
chr14	69503813	69504084	14:69503813-69504084	ENSG00000244237,ENSG00000175985,ENSG00000286424
chr14	69548107	69548387	14:69548107-69548387	ENSG00000267909,ENSG00000244237
chr14	69574753	69575011	14:69574753-69575011	ENSG00000287310,ENSG00000267909,ENSG00000244237
chr14	69579988	69580523	14:69579988-69580523	ENSG00000287310,ENSG00000267909,ENSG00000244237
chr14	69603586	69603900	14:69603586-69603900	ENSG00000100650,ENSG00000100647
chr14	69611255	69611842	14:69611255-69611842	ENSG00000273797,ENSG00000100647
chr14	69615621	69615883	14:69615621-69615883	ENSG00000273797,ENSG00000100647
chr14	69624006	69624311	14:69624006-69624311	ENSG00000273797,ENSG00000100647
chr14	69625404	69625627	14:69625404-69625627	ENSG00000273797
chr14	69626095	69626426	14:69626095-69626426	ENSG00000273797,ENSG00000100647
chr14	69627417	69627617	14:69627417-69627617	ENSG00000273797
chr14	69629286	69629532	14:69629286-69629532	ENSG00000273797,ENSG00000100647
chr14	69638743	69639127	14:69638743-69639127	ENSG00000273797,ENSG00000100647
chr14	69664902	69665199	14:69664902-69665199	ENSG00000100647
chr14	69673578	69673879	14:69673578-69673879	ENSG00000100647
chr14	69682621	69682900	14:69682621-69682900	-
chr14	69687613	69687954	14:69687613-69687954	ENSG00000100647
chr14	69694446	69694682	14:69694446-69694682	-
chr14	69696853	69697271	14:69696853-69697271	-
chr14	69701803	69702321	14:69701803-69702321	ENSG00000100647
chr14	69708854	69709158	14:69708854-69709158	-
chr14	69726788	69727281	14:69726788-69727281	ENSG00000100650,ENSG00000100647,ENSG00000287310
chr14	69754076	69754333	14:69754076-69754333	ENSG00000100652
chr14	69754458	69754820	14:69754458-69754820	ENSG00000100652,ENSG00000100650
chr14	69766825	69767260	14:69766825-69767260	ENSG00000100652,ENSG00000100650
chr14	69767552	69768035	14:69767552-69768035	ENSG00000100652,ENSG00000100650
chr14	69812891	69813091	14:69812891-69813091	ENSG00000242071,ENSG00000198732,ENSG00000221060,ENSG00000100652
chr14	69818720	69819099	14:69818720-69819099	ENSG00000242071,ENSG00000198732,ENSG00000221060,ENSG00000100652
chr14	70013339	70013584	14:70013339-70013584	ENSG00000242071,ENSG00000198732,ENSG00000100652
chr14	70027832	70028140	14:70027832-70028140	ENSG00000242071,ENSG00000198732,ENSG00000221060,ENSG00000100652
chr14	70074002	70074286	14:70074002-70074286	ENSG00000100678,ENSG00000242071,ENSG00000198732
chr14	70084232	70084606	14:70084232-70084606	ENSG00000100678,ENSG00000242071,ENSG00000198732
chr14	70087179	70087432	14:70087179-70087432	ENSG00000100678
chr14	70186958	70187158	14:70186958-70187158	ENSG00000258422,ENSG00000100678
chr14	70187753	70187953	14:70187753-70187953	ENSG00000258422,ENSG00000100678
chr14	70188713	70189220	14:70188713-70189220	ENSG00000258422,ENSG00000100678
chr14	70223669	70223921	14:70223669-70223921	ENSG00000270610,ENSG00000274330,ENSG00000258422
chr14	70237706	70238205	14:70237706-70238205	ENSG00000252263,ENSG00000259158,ENSG00000235812,ENSG00000270610,ENSG00000274330,ENSG00000258422,ENSG00000242071
chr14	70244717	70245009	14:70244717-70245009	ENSG00000235812,ENSG00000270610,ENSG00000274330
chr14	70254630	70254948	14:70254630-70254948	ENSG00000259033,ENSG00000235812
chr14	70255121	70255716	14:70255121-70255716	ENSG00000259033,ENSG00000235812
chr14	70257582	70257843	14:70257582-70257843	ENSG00000259033
chr14	70265394	70265763	14:70265394-70265763	ENSG00000252263,ENSG00000259158,ENSG00000259033,ENSG00000242071
chr14	70359344	70359938	14:70359344-70359938	ENSG00000252263,ENSG00000259158,ENSG00000139985,ENSG00000213463,ENSG00000222640,ENSG00000258644,ENSG00000133983
chr14	70403373	70403681	14:70403373-70403681	ENSG00000134007,ENSG00000252263,ENSG00000259158,ENSG00000139985,ENSG00000213463,ENSG00000258644
chr14	70425430	70425687	14:70425430-70425687	ENSG00000134007,ENSG00000252263,ENSG00000259158,ENSG00000139985,ENSG00000213463,ENSG00000258644
chr14	70558394	70558729	14:70558394-70558729	ENSG00000240837,ENSG00000258951,ENSG00000274397,ENSG00000134007,ENSG00000252263,ENSG00000259158,ENSG00000257759,ENSG00000139985,ENSG00000213463,ENSG00000258644
chr14	70567760	70568222	14:70567760-70568222	ENSG00000240837,ENSG00000258951,ENSG00000134007,ENSG00000252263,ENSG00000259158,ENSG00000257759,ENSG00000139985,ENSG00000213463,ENSG00000258644
chr14	70600446	70600973	14:70600446-70600973	ENSG00000240837,ENSG00000258951,ENSG00000133997
chr14	70641747	70642204	14:70641747-70642204	ENSG00000133985,ENSG00000240837,ENSG00000245466,ENSG00000258951,ENSG00000259115
chr14	70698328	70698638	14:70698328-70698638	ENSG00000258689,ENSG00000240837,ENSG00000258951,ENSG00000252263,ENSG00000259158
chr14	70809249	70810006	14:70809249-70810006	ENSG00000258431,ENSG00000259153,ENSG00000006432
chr14	70817650	70818063	14:70817650-70818063	ENSG00000287643,ENSG00000100731,ENSG00000258431,ENSG00000275630,ENSG00000259153,ENSG00000006432,ENSG00000240837,ENSG00000258951
chr14	70884991	70885314	14:70884991-70885314	ENSG00000287643,ENSG00000274818,ENSG00000258431
chr14	70886640	70887148	14:70886640-70887148	ENSG00000258571,ENSG00000258966,ENSG00000258930,ENSG00000287643,ENSG00000100731,ENSG00000274818,ENSG00000258431,ENSG00000259158
chr14	70907163	70907841	14:70907163-70907841	ENSG00000258571,ENSG00000258930,ENSG00000287643,ENSG00000100731,ENSG00000274818,ENSG00000258431
chr14	70972424	70972706	14:70972424-70972706	ENSG00000258571,ENSG00000258966,ENSG00000258930,ENSG00000287643,ENSG00000100731,ENSG00000274818,ENSG00000258431
chr14	70987083	70987411	14:70987083-70987411	ENSG00000258571,ENSG00000258966,ENSG00000258930,ENSG00000287643,ENSG00000100731,ENSG00000258431
chr14	70995244	70995528	14:70995244-70995528	ENSG00000258571,ENSG00000258966,ENSG00000258930,ENSG00000287643,ENSG00000100731,ENSG00000258431
chr14	70995718	70996042	14:70995718-70996042	ENSG00000258571,ENSG00000258966,ENSG00000258930,ENSG00000287643,ENSG00000100731,ENSG00000258431
chr14	71138884	71139326	14:71138884-71139326	ENSG00000266869,ENSG00000285518,ENSG00000285612,ENSG00000269945,ENSG00000258517,ENSG00000259907,ENSG00000269927,ENSG00000258571,ENSG00000258966
chr14	71168004	71168377	14:71168004-71168377	ENSG00000266869,ENSG00000285518,ENSG00000269945,ENSG00000258517,ENSG00000259907,ENSG00000258571
chr14	71242327	71242826	14:71242327-71242826	ENSG00000269945,ENSG00000258517,ENSG00000259907,ENSG00000286423
chr14	71320085	71320585	14:71320085-71320585	ENSG00000285518,ENSG00000285612,ENSG00000242330,ENSG00000259079,ENSG00000197555,ENSG00000259146,ENSG00000269945,ENSG00000258517
chr14	71320975	71321216	14:71320975-71321216	ENSG00000285612,ENSG00000197555,ENSG00000259146
chr14	71335287	71335539	14:71335287-71335539	ENSG00000259079,ENSG00000259146
chr14	71339643	71340172	14:71339643-71340172	ENSG00000285518,ENSG00000285612,ENSG00000242330,ENSG00000259079,ENSG00000197555,ENSG00000259146,ENSG00000269945,ENSG00000258517,ENSG00000259907,ENSG00000258571
chr14	71355867	71356255	14:71355867-71356255	ENSG00000285518,ENSG00000285612,ENSG00000242330,ENSG00000207444,ENSG00000197555,ENSG00000259146,ENSG00000269945,ENSG00000258517,ENSG00000259907,ENSG00000258571
chr14	71361366	71361724	14:71361366-71361724	ENSG00000266869,ENSG00000285518,ENSG00000285612,ENSG00000242330,ENSG00000207444,ENSG00000197555,ENSG00000259146,ENSG00000269945,ENSG00000258517,ENSG00000259907,ENSG00000258571
chr14	71403771	71404042	14:71403771-71404042	ENSG00000285612,ENSG00000242330,ENSG00000207444
chr14	71418898	71419280	14:71418898-71419280	ENSG00000285518,ENSG00000285612,ENSG00000242330,ENSG00000207444,ENSG00000197555,ENSG00000269945,ENSG00000258517,ENSG00000259907,ENSG00000258571
chr14	71461668	71462169	14:71461668-71462169	ENSG00000285612,ENSG00000242330,ENSG00000197555,ENSG00000269945,ENSG00000258517,ENSG00000258571
chr14	71464943	71465143	14:71464943-71465143	ENSG00000285612,ENSG00000242330,ENSG00000197555
chr14	71628235	71628576	14:71628235-71628576	ENSG00000285518,ENSG00000285612,ENSG00000269945,ENSG00000258517,ENSG00000258571
chr14	71721101	71721309	14:71721101-71721309	ENSG00000266869,ENSG00000285518,ENSG00000285612,ENSG00000269945,ENSG00000258517
chr14	71753102	71753309	14:71753102-71753309	ENSG00000266869,ENSG00000285518,ENSG00000285612,ENSG00000269945,ENSG00000258517,ENSG00000269927,ENSG00000258571
chr14	71932298	71932603	14:71932298-71932603	ENSG00000182732,ENSG00000266869
chr14	71938291	71938690	14:71938291-71938690	ENSG00000182732,ENSG00000266869
chr14	71948204	71948411	14:71948204-71948411	ENSG00000266869
chr14	71960638	71960852	14:71960638-71960852	ENSG00000182732
chr14	71961318	71961593	14:71961318-71961593	ENSG00000182732,ENSG00000266869
chr14	71964788	71964988	14:71964788-71964988	ENSG00000182732
chr14	71994900	71995197	14:71994900-71995197	ENSG00000266869
chr14	72002034	72002345	14:72002034-72002345	ENSG00000200298,ENSG00000266869
chr14	72008074	72008449	14:72008074-72008449	ENSG00000200298,ENSG00000266869
chr14	72024032	72024232	14:72024032-72024232	ENSG00000200298
chr14	72049442	72049701	14:72049442-72049701	ENSG00000266869
chr14	72104082	72104292	14:72104082-72104292	ENSG00000266869
chr14	72480396	72480847	14:72480396-72480847	ENSG00000285936,ENSG00000286333
chr14	72514101	72514308	14:72514101-72514308	ENSG00000273830,ENSG00000286333,ENSG00000182732
chr14	72518902	72519102	14:72518902-72519102	ENSG00000273830,ENSG00000286333
chr14	72599576	72599941	14:72599576-72599941	ENSG00000285936,ENSG00000258871,ENSG00000286333
chr14	72724169	72724449	14:72724169-72724449	ENSG00000285936,ENSG00000205683,ENSG00000286333
chr14	72736496	72736715	14:72736496-72736715	ENSG00000285936,ENSG00000205683
chr14	72742031	72742451	14:72742031-72742451	ENSG00000285936,ENSG00000205683,ENSG00000286333
chr14	72776813	72777224	14:72776813-72777224	ENSG00000285936,ENSG00000286333
chr14	72823286	72823643	14:72823286-72823643	ENSG00000285936,ENSG00000286333
chr14	72826028	72826423	14:72826028-72826423	ENSG00000285936,ENSG00000205683,ENSG00000286333
chr14	72855965	72856278	14:72855965-72856278	ENSG00000206751,ENSG00000285936,ENSG00000286333
chr14	72860998	72861252	14:72860998-72861252	ENSG00000206751
chr14	72869576	72870080	14:72869576-72870080	ENSG00000206751,ENSG00000285936,ENSG00000205683,ENSG00000286333
chr14	72883559	72884103	14:72883559-72884103	ENSG00000258408,ENSG00000184227,ENSG00000285936,ENSG00000205683,ENSG00000286333
chr14	72893996	72894422	14:72893996-72894422	ENSG00000285936,ENSG00000205683,ENSG00000273830,ENSG00000286333
chr14	72894884	72895144	14:72894884-72895144	ENSG00000205683,ENSG00000286333
chr14	72904929	72905265	14:72904929-72905265	ENSG00000176043,ENSG00000285936,ENSG00000273830,ENSG00000286333
chr14	72907565	72907796	14:72907565-72907796	ENSG00000273830,ENSG00000286333
chr14	72926059	72926847	14:72926059-72926847	ENSG00000176043,ENSG00000119599,ENSG00000286333
chr14	72926932	72927211	14:72926932-72927211	ENSG00000176043,ENSG00000119599
chr14	72948566	72948825	14:72948566-72948825	ENSG00000119599,ENSG00000273830
chr14	72957081	72957547	14:72957081-72957547	ENSG00000165861,ENSG00000239544,ENSG00000259015,ENSG00000119599
chr14	72995614	72995824	14:72995614-72995824	ENSG00000241487,ENSG00000165861
chr14	73003599	73004062	14:73003599-73004062	ENSG00000258448,ENSG00000241487,ENSG00000165861
chr14	73004691	73005002	14:73004691-73005002	ENSG00000241487,ENSG00000165861
chr14	73005594	73005983	14:73005594-73005983	ENSG00000241487
chr14	73026742	73027472	14:73026742-73027472	ENSG00000258448,ENSG00000119707,ENSG00000258813,ENSG00000241487,ENSG00000165861
chr14	73058156	73059314	14:73058156-73059314	ENSG00000258448,ENSG00000119707,ENSG00000258813,ENSG00000241487,ENSG00000165861
chr14	73109358	73109558	14:73109358-73109558	ENSG00000259109,ENSG00000258448,ENSG00000119707
chr14	73136221	73137034	14:73136221-73137034	ENSG00000259109,ENSG00000080815
chr14	73208468	73208668	14:73208468-73208668	ENSG00000259109,ENSG00000080815
chr14	73231966	73232166	14:73231966-73232166	ENSG00000100767,ENSG00000259109
chr14	73237350	73237598	14:73237350-73237598	ENSG00000252839,ENSG00000258376,ENSG00000100767,ENSG00000259109
chr14	73245932	73246260	14:73245932-73246260	ENSG00000258944,ENSG00000252839,ENSG00000258376,ENSG00000100767,ENSG00000259109
chr14	73247542	73247799	14:73247542-73247799	ENSG00000252839,ENSG00000258376,ENSG00000100767,ENSG00000259109
chr14	73270144	73270384	14:73270144-73270384	ENSG00000258944,ENSG00000100767,ENSG00000259109
chr14	73295221	73295498	14:73295221-73295498	ENSG00000133961
chr14	73313145	73313555	14:73313145-73313555	ENSG00000251393,ENSG00000284930,ENSG00000285006,ENSG00000133961,ENSG00000259109
chr14	73324011	73324283	14:73324011-73324283	-
chr14	73324955	73325155	14:73324955-73325155	-
chr14	73445568	73445894	14:73445568-73445894	ENSG00000251393,ENSG00000284930,ENSG00000285006,ENSG00000133961
chr14	73452626	73452854	14:73452626-73452854	ENSG00000251393,ENSG00000284930,ENSG00000285006,ENSG00000133961
chr14	73458398	73458988	14:73458398-73458988	ENSG00000251393,ENSG00000284930,ENSG00000285006,ENSG00000133961
chr14	73472125	73472433	14:73472125-73472433	ENSG00000251393,ENSG00000284930,ENSG00000285006,ENSG00000133961,ENSG00000259109
chr14	73490721	73491868	14:73490721-73491868	ENSG00000170468,ENSG00000187105
chr14	73508697	73508926	14:73508697-73508926	ENSG00000258972,ENSG00000258524,ENSG00000258603,ENSG00000258695,ENSG00000258443,ENSG00000170468
chr14	73529600	73529803	14:73529600-73529803	ENSG00000258695,ENSG00000258443,ENSG00000187105
chr14	73537560	73537841	14:73537560-73537841	ENSG00000119673,ENSG00000258408,ENSG00000184227,ENSG00000187105
chr14	73539149	73539384	14:73539149-73539384	ENSG00000119673,ENSG00000258408,ENSG00000184227,ENSG00000187105
chr14	73559678	73559979	14:73559678-73559979	ENSG00000119673,ENSG00000258695,ENSG00000258443,ENSG00000187105
chr14	73569083	73569448	14:73569083-73569448	ENSG00000279026,ENSG00000258524,ENSG00000119673,ENSG00000258408,ENSG00000184227,ENSG00000258695,ENSG00000258443,ENSG00000187105
chr14	73570990	73571276	14:73570990-73571276	ENSG00000279026,ENSG00000258524,ENSG00000119673
chr14	73590062	73590309	14:73590062-73590309	ENSG00000177465,ENSG00000279026
chr14	73591734	73592472	14:73591734-73592472	ENSG00000177465,ENSG00000279026
chr14	73612335	73613012	14:73612335-73613012	ENSG00000258972,ENSG00000205669,ENSG00000177465,ENSG00000279026,ENSG00000258524,ENSG00000119673,ENSG00000258603
chr14	73630062	73630403	14:73630062-73630403	ENSG00000119661,ENSG00000258972,ENSG00000258603
chr14	73633474	73634121	14:73633474-73634121	ENSG00000119661,ENSG00000258972,ENSG00000258603
chr14	73644716	73645188	14:73644716-73645188	ENSG00000258660,ENSG00000251907,ENSG00000119661,ENSG00000258972,ENSG00000279026,ENSG00000258603
chr14	73659198	73659516	14:73659198-73659516	ENSG00000199472,ENSG00000270140,ENSG00000258660,ENSG00000251907,ENSG00000119661
chr14	73712610	73712946	14:73712610-73712946	ENSG00000176903,ENSG00000258660
chr14	73713724	73714147	14:73713724-73714147	ENSG00000176903,ENSG00000258660
chr14	73714281	73714602	14:73714281-73714602	ENSG00000199472,ENSG00000270140,ENSG00000258891,ENSG00000176903,ENSG00000258660
chr14	73725809	73726169	14:73725809-73726169	ENSG00000199472,ENSG00000270140,ENSG00000156030
chr14	73728133	73728481	14:73728133-73728481	ENSG00000156030
chr14	73728768	73729053	14:73728768-73729053	ENSG00000156030
chr14	73741432	73741886	14:73741432-73741886	ENSG00000199472,ENSG00000270140,ENSG00000258891,ENSG00000259065,ENSG00000264741,ENSG00000156030
chr14	73747380	73747631	14:73747380-73747631	ENSG00000264741,ENSG00000156030
chr14	73753098	73753825	14:73753098-73753825	ENSG00000259065,ENSG00000264741,ENSG00000156030
chr14	73758414	73758617	14:73758414-73758617	ENSG00000264741,ENSG00000156030
chr14	73759835	73760523	14:73759835-73760523	ENSG00000259065,ENSG00000264741,ENSG00000156030
chr14	73771821	73772449	14:73771821-73772449	ENSG00000259065,ENSG00000264741,ENSG00000156030
chr14	73773901	73774171	14:73773901-73774171	ENSG00000259065
chr14	73785908	73786251	14:73785908-73786251	ENSG00000259065,ENSG00000264741,ENSG00000156030
chr14	73786960	73787458	14:73786960-73787458	ENSG00000259065,ENSG00000264741,ENSG00000156030
chr14	73789304	73789541	14:73789304-73789541	ENSG00000259065,ENSG00000156030
chr14	73817278	73817671	14:73817278-73817671	ENSG00000199472,ENSG00000270140,ENSG00000258891
chr14	73825580	73825920	14:73825580-73825920	ENSG00000199472,ENSG00000270140,ENSG00000258891,ENSG00000258586,ENSG00000259065,ENSG00000156030
chr14	73836644	73836978	14:73836644-73836978	ENSG00000199472,ENSG00000270140,ENSG00000258891,ENSG00000258653,ENSG00000140043,ENSG00000270576,ENSG00000258586
chr14	73842270	73842544	14:73842270-73842544	ENSG00000199472,ENSG00000270140,ENSG00000258891,ENSG00000258653,ENSG00000140043,ENSG00000270576,ENSG00000258586
chr14	73851722	73852194	14:73851722-73852194	ENSG00000199472,ENSG00000270140,ENSG00000258891,ENSG00000119725,ENSG00000273711,ENSG00000223300,ENSG00000258653,ENSG00000140043,ENSG00000270576
chr14	73852619	73852916	14:73852619-73852916	ENSG00000223300,ENSG00000258653,ENSG00000140043
chr14	73861037	73861464	14:73861037-73861464	ENSG00000279461,ENSG00000199472,ENSG00000270140,ENSG00000258891,ENSG00000119725,ENSG00000273711,ENSG00000223300,ENSG00000258653,ENSG00000140043,ENSG00000258660
chr14	73869788	73870094	14:73869788-73870094	ENSG00000199472,ENSG00000270140,ENSG00000258891,ENSG00000223300,ENSG00000140043
chr14	73886424	73886989	14:73886424-73886989	ENSG00000199472,ENSG00000270140,ENSG00000258891,ENSG00000119725,ENSG00000273711
chr14	73949743	73950675	14:73949743-73950675	ENSG00000279461,ENSG00000119723,ENSG00000156050,ENSG00000199472,ENSG00000270140,ENSG00000258891
chr14	74018692	74018902	14:74018692-74018902	ENSG00000119636,ENSG00000279461,ENSG00000187097
chr14	74018995	74019545	14:74018995-74019545	ENSG00000119636,ENSG00000279461,ENSG00000187097,ENSG00000258891
chr14	74021441	74021792	14:74021441-74021792	ENSG00000119636,ENSG00000279461,ENSG00000187097
chr14	74038356	74038564	14:74038356-74038564	ENSG00000119636,ENSG00000279461,ENSG00000258891
chr14	74065703	74066027	14:74065703-74066027	ENSG00000205659,ENSG00000119711,ENSG00000279461
chr14	74084224	74085083	14:74084224-74085083	ENSG00000205659,ENSG00000119711
chr14	74111594	74111928	14:74111594-74111928	ENSG00000119614,ENSG00000258513
chr14	74133785	74134074	14:74133785-74134074	ENSG00000258513
chr14	74140319	74140606	14:74140319-74140606	ENSG00000258513
chr14	74171959	74172680	14:74171959-74172680	ENSG00000119614,ENSG00000258513,ENSG00000239910
chr14	74217659	74218023	14:74217659-74218023	ENSG00000119614,ENSG00000258513
chr14	74251573	74251882	14:74251573-74251882	ENSG00000119614,ENSG00000258513
chr14	74257309	74257832	14:74257309-74257832	ENSG00000119614,ENSG00000258513
chr14	74275345	74275747	14:74275345-74275747	-
chr14	74290485	74290829	14:74290485-74290829	ENSG00000133980,ENSG00000258559,ENSG00000119688
chr14	74294298	74294593	14:74294298-74294593	ENSG00000133980,ENSG00000258559,ENSG00000119688
chr14	74302083	74302397	14:74302083-74302397	ENSG00000258737,ENSG00000133980,ENSG00000258559,ENSG00000119688
chr14	74302806	74303266	14:74302806-74303266	ENSG00000258737,ENSG00000133980,ENSG00000258559,ENSG00000119688
chr14	74324971	74325173	14:74324971-74325173	-
chr14	74362344	74362663	14:74362344-74362663	ENSG00000258769,ENSG00000283944,ENSG00000259005,ENSG00000270000,ENSG00000177776,ENSG00000133980
chr14	74400395	74400595	14:74400395-74400595	ENSG00000183379,ENSG00000177776
chr14	74406831	74407096	14:74406831-74407096	ENSG00000259005,ENSG00000270000,ENSG00000183379,ENSG00000177776
chr14	74425910	74426211	14:74425910-74426211	ENSG00000258769,ENSG00000283944,ENSG00000259005,ENSG00000270000,ENSG00000183379,ENSG00000177776
chr14	74459603	74459912	14:74459603-74459912	ENSG00000258425,ENSG00000258769,ENSG00000283944,ENSG00000259005,ENSG00000270000,ENSG00000177776
chr14	74493230	74493868	14:74493230-74493868	ENSG00000258425,ENSG00000165898,ENSG00000258769,ENSG00000283944,ENSG00000119655,ENSG00000259005,ENSG00000270000
chr14	74494732	74494997	14:74494732-74494997	ENSG00000165898,ENSG00000258769,ENSG00000283944,ENSG00000119655,ENSG00000259005,ENSG00000270000
chr14	74502205	74502487	14:74502205-74502487	ENSG00000258425,ENSG00000119681,ENSG00000165898,ENSG00000258769,ENSG00000283944,ENSG00000119655,ENSG00000259005,ENSG00000270000
chr14	74503485	74503899	14:74503485-74503899	ENSG00000258425,ENSG00000119681,ENSG00000165898,ENSG00000258769,ENSG00000283944,ENSG00000119655,ENSG00000259005,ENSG00000270000
chr14	74508444	74508704	14:74508444-74508704	ENSG00000258425,ENSG00000119681,ENSG00000258769,ENSG00000283944,ENSG00000259005,ENSG00000270000
chr14	74531641	74531847	14:74531641-74531847	ENSG00000258425
chr14	74608976	74609199	14:74608976-74609199	ENSG00000258976,ENSG00000258425,ENSG00000119681
chr14	74612486	74612938	14:74612486-74612938	ENSG00000119616,ENSG00000222604,ENSG00000258976,ENSG00000258425,ENSG00000119681
chr14	74660137	74660525	14:74660137-74660525	ENSG00000258439,ENSG00000119682
chr14	74686300	74686758	14:74686300-74686758	ENSG00000119616,ENSG00000222604,ENSG00000119682
chr14	74710502	74710945	14:74710502-74710945	ENSG00000119616,ENSG00000222604,ENSG00000119682
chr14	74712941	74713365	14:74712941-74713365	-
chr14	74735052	74735464	14:74735052-74735464	ENSG00000119616,ENSG00000222604,ENSG00000119682
chr14	74763019	74763482	14:74763019-74763482	ENSG00000119596,ENSG00000119616,ENSG00000222604,ENSG00000119682
chr14	74763609	74763979	14:74763609-74763979	ENSG00000119596,ENSG00000119616,ENSG00000222604
chr14	74771453	74771796	14:74771453-74771796	ENSG00000119596
chr14	74793828	74794032	14:74793828-74794032	ENSG00000119596
chr14	74804272	74804530	14:74804272-74804530	ENSG00000119596
chr14	74853629	74853890	14:74853629-74853890	ENSG00000258587,ENSG00000119608,ENSG00000119596
chr14	74860937	74861253	14:74860937-74861253	ENSG00000198208,ENSG00000258587,ENSG00000119608
chr14	74881536	74882688	14:74881536-74882688	ENSG00000119689,ENSG00000258587,ENSG00000119608
chr14	74888401	74888917	14:74888401-74888917	ENSG00000119689,ENSG00000258587,ENSG00000119608
chr14	74905692	74906276	14:74905692-74906276	ENSG00000198208,ENSG00000258587,ENSG00000119608
chr14	74907079	74907338	14:74907079-74907338	ENSG00000198208,ENSG00000258587
chr14	74914055	74914273	14:74914055-74914273	ENSG00000198208
chr14	74923097	74923496	14:74923097-74923496	ENSG00000198208
chr14	74927162	74927688	14:74927162-74927688	ENSG00000198208
chr14	74941660	74942129	14:74941660-74942129	ENSG00000279594,ENSG00000119630
chr14	74946397	74946666	14:74946397-74946666	ENSG00000119630
chr14	74950178	74950532	14:74950178-74950532	ENSG00000279594,ENSG00000119630
chr14	74955493	74955811	14:74955493-74955811	ENSG00000119630
chr14	74966217	74966470	14:74966217-74966470	ENSG00000119630
chr14	75002437	75003047	14:75002437-75003047	ENSG00000206924,ENSG00000279594,ENSG00000258646,ENSG00000119718
chr14	75022699	75023015	14:75022699-75023015	ENSG00000206924,ENSG00000119684,ENSG00000279594,ENSG00000258646,ENSG00000119718
chr14	75040658	75040942	14:75040658-75040942	ENSG00000119684,ENSG00000279594
chr14	75051072	75051595	14:75051072-75051595	ENSG00000119703,ENSG00000119640,ENSG00000119684
chr14	75063885	75064281	14:75063885-75064281	ENSG00000119703,ENSG00000119640,ENSG00000119684,ENSG00000279594
chr14	75069059	75069632	14:75069059-75069632	ENSG00000119703,ENSG00000119640,ENSG00000119684,ENSG00000279594
chr14	75088628	75089052	14:75088628-75089052	ENSG00000258978,ENSG00000119638
chr14	75126661	75127371	14:75126661-75127371	ENSG00000259138,ENSG00000258978,ENSG00000119638
chr14	75132445	75132714	14:75132445-75132714	ENSG00000259138,ENSG00000258978,ENSG00000119638
chr14	75142133	75142333	14:75142133-75142333	ENSG00000170348
chr14	75147433	75147759	14:75147433-75147759	ENSG00000258740,ENSG00000170348,ENSG00000259138,ENSG00000258978,ENSG00000119638
chr14	75156983	75157238	14:75156983-75157238	ENSG00000170348,ENSG00000258978
chr14	75176093	75177129	14:75176093-75177129	ENSG00000258820,ENSG00000258740,ENSG00000273565,ENSG00000170348,ENSG00000259138
chr14	75196532	75196732	14:75196532-75196732	ENSG00000252013
chr14	75197485	75197685	14:75197485-75197685	ENSG00000252013
chr14	75229712	75230198	14:75229712-75230198	ENSG00000258740,ENSG00000252013
chr14	75230473	75230711	14:75230473-75230711	-
chr14	75232240	75232918	14:75232240-75232918	-
chr14	75258763	75259557	14:75258763-75259557	ENSG00000259687,ENSG00000119660,ENSG00000170345,ENSG00000283519,ENSG00000258820,ENSG00000258740,ENSG00000273565,ENSG00000258978
chr14	75277012	75277398	14:75277012-75277398	ENSG00000259687,ENSG00000119660,ENSG00000170345,ENSG00000283519,ENSG00000258820,ENSG00000258740
chr14	75278314	75278964	14:75278314-75278964	ENSG00000259687,ENSG00000119660,ENSG00000170345,ENSG00000283519,ENSG00000258820,ENSG00000258740
chr14	75279403	75279649	14:75279403-75279649	ENSG00000170345,ENSG00000283519,ENSG00000258740
chr14	75283973	75284350	14:75283973-75284350	ENSG00000259687,ENSG00000119660,ENSG00000170345,ENSG00000283519,ENSG00000258740
chr14	75293949	75294455	14:75293949-75294455	ENSG00000259687,ENSG00000119660,ENSG00000170345,ENSG00000283519,ENSG00000258820,ENSG00000258740,ENSG00000259138,ENSG00000258978,ENSG00000119638
chr14	75303572	75303824	14:75303572-75303824	ENSG00000259138,ENSG00000258978,ENSG00000119638
chr14	75306994	75307243	14:75306994-75307243	ENSG00000258978
chr14	75307835	75308062	14:75307835-75308062	ENSG00000259138,ENSG00000258978
chr14	75334127	75334404	14:75334127-75334404	-
chr14	75350323	75351050	14:75350323-75351050	ENSG00000140044,ENSG00000259319
chr14	75419406	75419634	14:75419406-75419634	ENSG00000140044,ENSG00000259319
chr14	75427530	75428099	14:75427530-75428099	ENSG00000140044,ENSG00000259319
chr14	75459139	75459497	14:75459139-75459497	ENSG00000140044
chr14	75486489	75486821	14:75486489-75486821	ENSG00000140044,ENSG00000259319,ENSG00000258978
chr14	75488836	75489113	14:75488836-75489113	-
chr14	75497250	75497511	14:75497250-75497511	-
chr14	75518774	75519069	14:75518774-75519069	ENSG00000156127
chr14	75522318	75522749	14:75522318-75522749	ENSG00000156127
chr14	75539840	75540236	14:75539840-75540236	ENSG00000280494,ENSG00000201096,ENSG00000242951,ENSG00000156127
chr14	75560996	75561340	14:75560996-75561340	ENSG00000280494,ENSG00000201096,ENSG00000242951,ENSG00000119686
chr14	75577704	75578019	14:75577704-75578019	ENSG00000133935,ENSG00000119685,ENSG00000280494,ENSG00000201096,ENSG00000242951,ENSG00000119686,ENSG00000224721
chr14	75578184	75578841	14:75578184-75578841	ENSG00000133935,ENSG00000280494,ENSG00000201096,ENSG00000242951,ENSG00000119686,ENSG00000224721
chr14	75654167	75654468	14:75654167-75654468	ENSG00000133935,ENSG00000119685,ENSG00000280494,ENSG00000201096,ENSG00000242951,ENSG00000119686,ENSG00000224721
chr14	75660748	75661440	14:75660748-75661440	ENSG00000133935,ENSG00000119685,ENSG00000280494,ENSG00000201096,ENSG00000242951,ENSG00000119686
chr14	75709277	75709539	14:75709277-75709539	ENSG00000258578,ENSG00000258876,ENSG00000119699,ENSG00000119685
chr14	75711156	75711408	14:75711156-75711408	ENSG00000258876,ENSG00000119699,ENSG00000119685
chr14	75811182	75811524	14:75811182-75811524	ENSG00000258578,ENSG00000258876
chr14	75816841	75817064	14:75816841-75817064	ENSG00000258876
chr14	75832871	75833288	14:75832871-75833288	ENSG00000258578,ENSG00000258876,ENSG00000242488,ENSG00000259103
chr14	75860694	75861013	14:75860694-75861013	ENSG00000259103
chr14	75909116	75909482	14:75909116-75909482	ENSG00000258578,ENSG00000258876,ENSG00000119699,ENSG00000119650,ENSG00000119685
chr14	75933967	75934262	14:75933967-75934262	ENSG00000258578,ENSG00000258876
chr14	75934966	75935224	14:75934966-75935224	ENSG00000258578,ENSG00000258876
chr14	75981880	75982143	14:75981880-75982143	ENSG00000258578,ENSG00000258876,ENSG00000119699,ENSG00000119650
chr14	75982256	75982779	14:75982256-75982779	ENSG00000258578,ENSG00000258876,ENSG00000119699,ENSG00000119650
chr14	75985628	75986069	14:75985628-75986069	ENSG00000258578,ENSG00000258876,ENSG00000119699,ENSG00000119650
chr14	75993803	75994010	14:75993803-75994010	ENSG00000258578,ENSG00000258876,ENSG00000119650
chr14	76050848	76051051	14:76050848-76051051	ENSG00000258402,ENSG00000280078,ENSG00000258454,ENSG00000258578,ENSG00000119650
chr14	76056247	76056479	14:76056247-76056479	ENSG00000280078,ENSG00000258454,ENSG00000258578,ENSG00000119650
chr14	76133069	76133279	14:76133069-76133279	ENSG00000258402,ENSG00000258454
chr14	76136858	76137068	14:76136858-76137068	ENSG00000258402,ENSG00000280078,ENSG00000258454
chr14	76138656	76139225	14:76138656-76139225	ENSG00000258402,ENSG00000280078,ENSG00000258454,ENSG00000089916,ENSG00000283629,ENSG00000258578
chr14	76151655	76152110	14:76151655-76152110	ENSG00000258402,ENSG00000280078,ENSG00000258454,ENSG00000089916,ENSG00000283629
chr14	76152373	76152683	14:76152373-76152683	ENSG00000258402,ENSG00000280078,ENSG00000258454,ENSG00000089916,ENSG00000283629
chr14	76202187	76202511	14:76202187-76202511	ENSG00000258402,ENSG00000280078,ENSG00000258454,ENSG00000089916,ENSG00000258578
chr14	76352768	76353116	14:76352768-76353116	ENSG00000119715,ENSG00000258402,ENSG00000280078,ENSG00000258454,ENSG00000258578
chr14	76387089	76387513	14:76387089-76387513	ENSG00000271423,ENSG00000119715,ENSG00000258402,ENSG00000280078,ENSG00000258454,ENSG00000258578
chr14	76426247	76426457	14:76426247-76426457	ENSG00000119715,ENSG00000258402,ENSG00000280078,ENSG00000258454
chr14	76456249	76456545	14:76456249-76456545	ENSG00000242952,ENSG00000271423,ENSG00000119715
chr14	76546962	76547189	14:76546962-76547189	ENSG00000271423,ENSG00000119715
chr14	76647740	76648038	14:76647740-76648038	ENSG00000258566,ENSG00000242952,ENSG00000271423
chr14	76706275	76706566	14:76706275-76706566	ENSG00000258566,ENSG00000259124
chr14	76715011	76715660	14:76715011-76715660	ENSG00000100565,ENSG00000286437,ENSG00000258301,ENSG00000259081,ENSG00000258569,ENSG00000258566,ENSG00000259124
chr14	76761565	76762013	14:76761565-76762013	ENSG00000071246,ENSG00000258569,ENSG00000259124
chr14	76768301	76768835	14:76768301-76768835	ENSG00000100565,ENSG00000286437,ENSG00000258301,ENSG00000258610,ENSG00000259081,ENSG00000071246,ENSG00000258569,ENSG00000258566,ENSG00000259124
chr14	76776762	76776962	14:76776762-76776962	ENSG00000258301,ENSG00000258610,ENSG00000259081,ENSG00000071246
chr14	76784807	76785161	14:76784807-76785161	ENSG00000100565,ENSG00000286437,ENSG00000258301,ENSG00000258610,ENSG00000259081,ENSG00000071246,ENSG00000258566,ENSG00000259124
chr14	76786723	76786998	14:76786723-76786998	ENSG00000286437,ENSG00000258301,ENSG00000259081
chr14	76811055	76811369	14:76811055-76811369	ENSG00000100565,ENSG00000013523
chr14	76812661	76813139	14:76812661-76813139	ENSG00000100565,ENSG00000286437,ENSG00000013523
chr14	76844309	76844556	14:76844309-76844556	ENSG00000100565
chr14	76870248	76870448	14:76870248-76870448	-
chr14	76872830	76873087	14:76872830-76873087	-
chr14	76876097	76876348	14:76876097-76876348	ENSG00000259164,ENSG00000198894,ENSG00000241081
chr14	76894396	76894616	14:76894396-76894616	ENSG00000223174,ENSG00000241081
chr14	76913248	76913472	14:76913248-76913472	-
chr14	76913691	76913894	14:76913691-76913894	-
chr14	76918798	76919121	14:76918798-76919121	ENSG00000285966,ENSG00000259058
chr14	76920020	76920291	14:76920020-76920291	ENSG00000285966,ENSG00000259058
chr14	76937242	76937627	14:76937242-76937627	ENSG00000259058
chr14	76947164	76947534	14:76947164-76947534	ENSG00000246548,ENSG00000273729,ENSG00000119669,ENSG00000258602,ENSG00000285966,ENSG00000259058
chr14	76953502	76953936	14:76953502-76953936	ENSG00000258602,ENSG00000285966
chr14	76956330	76957009	14:76956330-76957009	ENSG00000273729,ENSG00000119669,ENSG00000243225,ENSG00000266553,ENSG00000258602,ENSG00000285966
chr14	76961923	76962285	14:76961923-76962285	ENSG00000243225,ENSG00000266553,ENSG00000258602,ENSG00000285966
chr14	76966564	76966829	14:76966564-76966829	ENSG00000243225,ENSG00000266553,ENSG00000285966
chr14	76977759	76978254	14:76977759-76978254	ENSG00000243225,ENSG00000266553,ENSG00000285966
chr14	77027183	77027536	14:77027183-77027536	ENSG00000246548,ENSG00000273729,ENSG00000119669,ENSG00000285966
chr14	77028323	77029006	14:77028323-77029006	ENSG00000246548,ENSG00000273729,ENSG00000119669,ENSG00000285966
chr14	77033394	77033747	14:77033394-77033747	ENSG00000246548,ENSG00000273729,ENSG00000119669
chr14	77033990	77034275	14:77033990-77034275	ENSG00000246548,ENSG00000273729,ENSG00000119669,ENSG00000285966
chr14	77040124	77040795	14:77040124-77040795	ENSG00000246548,ENSG00000273729,ENSG00000119669,ENSG00000285966
chr14	77045940	77046140	14:77045940-77046140	ENSG00000246548
chr14	77046784	77047026	14:77046784-77047026	ENSG00000246548
chr14	77053243	77053575	14:77053243-77053575	ENSG00000246548,ENSG00000273729,ENSG00000119669,ENSG00000285966
chr14	77068274	77068575	14:77068274-77068575	ENSG00000259164,ENSG00000198894,ENSG00000258819,ENSG00000241081
chr14	77070713	77071019	14:77070713-77071019	ENSG00000259164,ENSG00000198894,ENSG00000287004,ENSG00000258819
chr14	77082374	77082799	14:77082374-77082799	ENSG00000259164,ENSG00000198894,ENSG00000287004,ENSG00000258819,ENSG00000258473
chr14	77083124	77083411	14:77083124-77083411	ENSG00000287004,ENSG00000258819,ENSG00000258473
chr14	77097705	77098449	14:77097705-77098449	ENSG00000259164,ENSG00000198894,ENSG00000258473
chr14	77124736	77125257	14:77124736-77125257	ENSG00000165548,ENSG00000259164,ENSG00000198894
chr14	77133789	77134105	14:77133789-77134105	ENSG00000221754,ENSG00000165553,ENSG00000269883,ENSG00000177108
chr14	77139631	77139934	14:77139631-77139934	ENSG00000269883,ENSG00000177108
chr14	77141116	77141413	14:77141116-77141413	ENSG00000221754,ENSG00000269883,ENSG00000177108
chr14	77151408	77151609	14:77151408-77151609	ENSG00000269883,ENSG00000177108
chr14	77152230	77152513	14:77152230-77152513	ENSG00000221754,ENSG00000165553,ENSG00000258552,ENSG00000269883,ENSG00000177108
chr14	77158229	77158471	14:77158229-77158471	ENSG00000221754,ENSG00000165553,ENSG00000258552
chr14	77178742	77178978	14:77178742-77178978	ENSG00000258552,ENSG00000165548
chr14	77180648	77181914	14:77180648-77181914	ENSG00000221754,ENSG00000165553,ENSG00000258552,ENSG00000165548
chr14	77208745	77209019	14:77208745-77209019	ENSG00000221754,ENSG00000165553,ENSG00000201384
chr14	77213457	77213751	14:77213457-77213751	ENSG00000221754,ENSG00000165553,ENSG00000201384
chr14	77220791	77221043	14:77220791-77221043	ENSG00000221754,ENSG00000165553
chr14	77239009	77239337	14:77239009-77239337	ENSG00000221754,ENSG00000165553
chr14	77290943	77291143	14:77290943-77291143	ENSG00000009830,ENSG00000221754,ENSG00000165553
chr14	77301089	77301409	14:77301089-77301409	ENSG00000009830,ENSG00000165553
chr14	77313343	77313697	14:77313343-77313697	ENSG00000009830
chr14	77320225	77320572	14:77320225-77320572	ENSG00000100577,ENSG00000009830
chr14	77320741	77321584	14:77320741-77321584	ENSG00000100577,ENSG00000009830
chr14	77343769	77344051	14:77343769-77344051	ENSG00000258510,ENSG00000100577
chr14	77376755	77377510	14:77376755-77377510	ENSG00000100591,ENSG00000151445,ENSG00000165555,ENSG00000100583,ENSG00000258510,ENSG00000100580,ENSG00000100577
chr14	77383388	77383834	14:77383388-77383834	ENSG00000165555,ENSG00000100583,ENSG00000258510,ENSG00000100580
chr14	77407242	77407541	14:77407242-77407541	ENSG00000165555,ENSG00000258510
chr14	77409116	77409535	14:77409116-77409535	ENSG00000165555,ENSG00000258510
chr14	77414361	77414853	14:77414361-77414853	ENSG00000165555,ENSG00000258510
chr14	77457423	77458226	14:77457423-77458226	ENSG00000212371,ENSG00000100591,ENSG00000151445
chr14	77458376	77458750	14:77458376-77458750	ENSG00000212371,ENSG00000100591,ENSG00000151445
chr14	77474776	77475241	14:77474776-77475241	ENSG00000100593,ENSG00000212371,ENSG00000100591,ENSG00000151445
chr14	77485709	77486165	14:77485709-77486165	ENSG00000100593,ENSG00000212371
chr14	77498607	77499363	14:77498607-77499363	ENSG00000100593,ENSG00000212371
chr14	77505768	77506019	14:77505768-77506019	ENSG00000100593,ENSG00000212371
chr14	77543248	77543510	14:77543248-77543510	ENSG00000240233
chr14	77551389	77551589	14:77551389-77551589	ENSG00000240233,ENSG00000100596
chr14	77555665	77556029	14:77555665-77556029	ENSG00000240233,ENSG00000100596
chr14	77581226	77581468	14:77581226-77581468	ENSG00000100596
chr14	77589972	77590172	14:77589972-77590172	ENSG00000100596
chr14	77604813	77605062	14:77604813-77605062	ENSG00000100596
chr14	77606700	77607053	14:77606700-77607053	ENSG00000100596
chr14	77607835	77608295	14:77607835-77608295	ENSG00000100596
chr14	77615305	77615841	14:77615305-77615841	ENSG00000100596
chr14	77616534	77617187	14:77616534-77617187	ENSG00000239272,ENSG00000100596
chr14	77641231	77641454	14:77641231-77641454	-
chr14	77642124	77642392	14:77642124-77642392	-
chr14	77645553	77646030	14:77645553-77646030	ENSG00000239272,ENSG00000258668
chr14	77653581	77653805	14:77653581-77653805	ENSG00000239272,ENSG00000258668
chr14	77655017	77655326	14:77655017-77655326	ENSG00000119705,ENSG00000239272,ENSG00000100601,ENSG00000258668
chr14	77665244	77665524	14:77665244-77665524	ENSG00000239272
chr14	77698584	77699178	14:77698584-77699178	ENSG00000119705,ENSG00000258917,ENSG00000239272,ENSG00000100601
chr14	77707277	77708407	14:77707277-77708407	ENSG00000119705,ENSG00000258917,ENSG00000239272,ENSG00000100601
chr14	77760417	77761449	14:77760417-77761449	ENSG00000197734,ENSG00000100603
chr14	77761593	77761917	14:77761593-77761917	ENSG00000197734,ENSG00000100603
chr14	77768821	77769240	14:77768821-77769240	ENSG00000197734,ENSG00000100603
chr14	77799916	77800782	14:77799916-77800782	ENSG00000063761,ENSG00000197734,ENSG00000100603
chr14	77812641	77813099	14:77812641-77813099	ENSG00000199440,ENSG00000063761
chr14	77822846	77823046	14:77822846-77823046	ENSG00000199440
chr14	77825859	77826638	14:77825859-77826638	ENSG00000199440
chr14	77854178	77854411	14:77854178-77854411	-
chr14	77859863	77860496	14:77859863-77860496	ENSG00000258719
chr14	77862228	77862517	14:77862228-77862517	ENSG00000258719
chr14	77870214	77870616	14:77870214-77870616	-
chr14	77875919	77876298	14:77875919-77876298	-
chr14	77882130	77882391	14:77882130-77882391	-
chr14	77908901	77909101	14:77908901-77909101	ENSG00000063761
chr14	77914061	77914627	14:77914061-77914627	ENSG00000063761
chr14	77923582	77923986	14:77923582-77923986	ENSG00000063761
chr14	77929431	77929652	14:77929431-77929652	ENSG00000063761
chr14	77959709	77959909	14:77959709-77959909	-
chr14	77965892	77966452	14:77965892-77966452	-
chr14	77979707	77979991	14:77979707-77979991	ENSG00000258419,ENSG00000258874
chr14	77980894	77981144	14:77980894-77981144	-
chr14	77991449	77991668	14:77991449-77991668	-
chr14	78022019	78022372	14:78022019-78022372	ENSG00000259106,ENSG00000258829,ENSG00000258874,ENSG00000258719,ENSG00000199454,ENSG00000258421
chr14	78048090	78048680	14:78048090-78048680	ENSG00000258637,ENSG00000259106,ENSG00000258662,ENSG00000258419,ENSG00000258829,ENSG00000258874,ENSG00000258719,ENSG00000199454,ENSG00000258421
chr14	78073717	78073982	14:78073717-78073982	ENSG00000258421
chr14	78158143	78158351	14:78158143-78158351	ENSG00000199454,ENSG00000021645
chr14	78164307	78164531	14:78164307-78164531	ENSG00000199454,ENSG00000021645
chr14	78234226	78234484	14:78234226-78234484	ENSG00000239438,ENSG00000199454,ENSG00000021645
chr14	78250723	78250969	14:78250723-78250969	ENSG00000021645
chr14	78278900	78279178	14:78278900-78279178	ENSG00000258723,ENSG00000199454,ENSG00000021645
chr14	78302901	78303126	14:78302901-78303126	-
chr14	78319387	78319819	14:78319387-78319819	ENSG00000258637,ENSG00000287118,ENSG00000259106,ENSG00000258662,ENSG00000258419,ENSG00000258829,ENSG00000258874,ENSG00000258719,ENSG00000199454
chr14	78320222	78320624	14:78320222-78320624	ENSG00000287118,ENSG00000258874,ENSG00000199454
chr14	78383077	78383386	14:78383077-78383386	ENSG00000258662
chr14	78440299	78440876	14:78440299-78440876	ENSG00000258637,ENSG00000287118,ENSG00000258662,ENSG00000258419,ENSG00000258829,ENSG00000258874,ENSG00000258719
chr14	78448511	78448814	14:78448511-78448814	ENSG00000258662,ENSG00000258419,ENSG00000258874,ENSG00000258719
chr14	78566594	78566884	14:78566594-78566884	ENSG00000287118,ENSG00000259106,ENSG00000258662,ENSG00000258419,ENSG00000258874,ENSG00000258719
chr14	78598070	78598366	14:78598070-78598366	ENSG00000258874,ENSG00000258719
chr14	78758452	78758652	14:78758452-78758652	ENSG00000258419,ENSG00000258478,ENSG00000258874,ENSG00000258719
chr14	78836897	78837158	14:78836897-78837158	ENSG00000258637,ENSG00000287118,ENSG00000259106,ENSG00000258662,ENSG00000258419,ENSG00000258829,ENSG00000258874,ENSG00000258719
chr14	78863264	78863473	14:78863264-78863473	ENSG00000258416,ENSG00000258637,ENSG00000287118,ENSG00000259106,ENSG00000258662,ENSG00000258419,ENSG00000258829,ENSG00000258874
chr14	78959722	78959985	14:78959722-78959985	ENSG00000258452,ENSG00000258416,ENSG00000258637,ENSG00000287118,ENSG00000259106,ENSG00000258662,ENSG00000258419,ENSG00000258829
chr14	80213580	80213879	14:80213580-80213879	ENSG00000258766,ENSG00000211448,ENSG00000258416
chr14	80581413	80581659	14:80581413-80581659	ENSG00000258452,ENSG00000100629,ENSG00000258416,ENSG00000258637,ENSG00000287118,ENSG00000259106,ENSG00000258662,ENSG00000258829
chr14	80584744	80585008	14:80584744-80585008	ENSG00000258452,ENSG00000100629,ENSG00000258416,ENSG00000258637,ENSG00000287118,ENSG00000259106,ENSG00000258662,ENSG00000258419,ENSG00000258829
chr14	80660746	80661098	14:80660746-80661098	ENSG00000258841,ENSG00000258452,ENSG00000258416,ENSG00000258637,ENSG00000287118,ENSG00000259106,ENSG00000258662,ENSG00000258419,ENSG00000258829
chr14	80700175	80700422	14:80700175-80700422	ENSG00000258452,ENSG00000258416,ENSG00000258637,ENSG00000287118,ENSG00000259106,ENSG00000258662,ENSG00000258419,ENSG00000258829
chr14	80930164	80930435	14:80930164-80930435	ENSG00000100629
chr14	80930829	80931348	14:80930829-80931348	ENSG00000258452,ENSG00000100629,ENSG00000258416
chr14	80932454	80932664	14:80932454-80932664	ENSG00000100629
chr14	80933308	80933677	14:80933308-80933677	ENSG00000100629
chr14	80941392	80942043	14:80941392-80942043	ENSG00000165409,ENSG00000258452,ENSG00000100629
chr14	80942135	80942346	14:80942135-80942346	ENSG00000100629
chr14	80954768	80955322	14:80954768-80955322	ENSG00000258915,ENSG00000165409,ENSG00000100629
chr14	80977403	80977638	14:80977403-80977638	ENSG00000258915,ENSG00000165409
chr14	80987549	80987894	14:80987549-80987894	ENSG00000258915,ENSG00000165409
chr14	80996365	80996686	14:80996365-80996686	ENSG00000284959,ENSG00000271656,ENSG00000271705
chr14	81006191	81006688	14:81006191-81006688	ENSG00000259167,ENSG00000271656,ENSG00000271705,ENSG00000258452
chr14	81009405	81009692	14:81009405-81009692	ENSG00000259167,ENSG00000271656,ENSG00000271705
chr14	81022922	81023580	14:81022922-81023580	ENSG00000258600,ENSG00000276782,ENSG00000258501,ENSG00000258841,ENSG00000259167,ENSG00000258452,ENSG00000258416,ENSG00000258637,ENSG00000287118,ENSG00000259106,ENSG00000258662,ENSG00000258419
chr14	81062859	81063178	14:81062859-81063178	ENSG00000259167,ENSG00000284959,ENSG00000165409,ENSG00000258452,ENSG00000258416,ENSG00000258637,ENSG00000259106,ENSG00000258662
chr14	81068160	81068538	14:81068160-81068538	ENSG00000276782,ENSG00000258841,ENSG00000259167,ENSG00000165409,ENSG00000258452,ENSG00000258416,ENSG00000258637
chr14	81085239	81085468	14:81085239-81085468	ENSG00000259167,ENSG00000165409,ENSG00000258416
chr14	81162973	81163424	14:81162973-81163424	ENSG00000221303,ENSG00000286686,ENSG00000284959,ENSG00000165409,ENSG00000258452
chr14	81164157	81164496	14:81164157-81164496	ENSG00000221303,ENSG00000286686,ENSG00000284959
chr14	81169893	81170937	14:81169893-81170937	ENSG00000221303,ENSG00000286686,ENSG00000284959
chr14	81211926	81212147	14:81211926-81212147	ENSG00000273783,ENSG00000221303,ENSG00000165417
chr14	81219233	81219625	14:81219233-81219625	ENSG00000273783,ENSG00000221303,ENSG00000165417
chr14	81220729	81221596	14:81220729-81221596	ENSG00000273783,ENSG00000221303,ENSG00000165417
chr14	81236889	81237202	14:81236889-81237202	ENSG00000205579,ENSG00000273783,ENSG00000165417
chr14	81237987	81238207	14:81237987-81238207	ENSG00000205579
chr14	81254484	81254813	14:81254484-81254813	ENSG00000270343,ENSG00000205579
chr14	81267905	81268477	14:81267905-81268477	ENSG00000258675,ENSG00000242163,ENSG00000270343
chr14	81269449	81269666	14:81269449-81269666	ENSG00000258675,ENSG00000270343
chr14	81302750	81303039	14:81302750-81303039	ENSG00000242163
chr14	81303369	81303569	14:81303369-81303569	ENSG00000242163
chr14	81304182	81304530	14:81304182-81304530	ENSG00000276782,ENSG00000258841,ENSG00000242163
chr14	81324186	81324386	14:81324186-81324386	ENSG00000242163,ENSG00000140022
chr14	81400245	81400612	14:81400245-81400612	ENSG00000258605,ENSG00000242163,ENSG00000140022
chr14	81402036	81402359	14:81402036-81402359	ENSG00000258605,ENSG00000242163,ENSG00000140022
chr14	81416564	81416966	14:81416564-81416966	ENSG00000258605,ENSG00000140022
chr14	81423490	81423959	14:81423490-81423959	ENSG00000258605,ENSG00000242163,ENSG00000140022
chr14	81427445	81428020	14:81427445-81428020	ENSG00000258605,ENSG00000140022
chr14	81432226	81432436	14:81432226-81432436	ENSG00000140022
chr14	81435414	81436038	14:81435414-81436038	ENSG00000140022
chr14	81436330	81436719	14:81436330-81436719	ENSG00000258675,ENSG00000140022
chr14	81453218	81453512	14:81453218-81453512	ENSG00000258675
chr14	81464549	81464837	14:81464549-81464837	ENSG00000258675
chr14	81533551	81534289	14:81533551-81534289	ENSG00000276782,ENSG00000258501,ENSG00000258841,ENSG00000258977,ENSG00000071537
chr14	81589458	81589695	14:81589458-81589695	ENSG00000252369,ENSG00000258426,ENSG00000258600,ENSG00000258683,ENSG00000276782,ENSG00000258501,ENSG00000258841,ENSG00000258977
chr14	81755903	81756133	14:81755903-81756133	ENSG00000252369,ENSG00000258426,ENSG00000258600,ENSG00000258683,ENSG00000276782,ENSG00000258501,ENSG00000241891,ENSG00000259035,ENSG00000258718,ENSG00000258841,ENSG00000258977
chr14	81990379	81990579	14:81990379-81990579	ENSG00000252369,ENSG00000258426,ENSG00000258600,ENSG00000258683,ENSG00000259032,ENSG00000276782,ENSG00000258501,ENSG00000258841,ENSG00000258977
chr14	82642473	82642749	14:82642473-82642749	ENSG00000258426,ENSG00000258600,ENSG00000258683,ENSG00000259032,ENSG00000258743,ENSG00000276782
chr14	82710305	82710574	14:82710305-82710574	ENSG00000259012,ENSG00000258532,ENSG00000258549,ENSG00000252369,ENSG00000258426,ENSG00000258600,ENSG00000258683,ENSG00000259032,ENSG00000276782,ENSG00000258501,ENSG00000258841,ENSG00000258977
chr14	83463625	83463825	14:83463625-83463825	ENSG00000251895,ENSG00000259012,ENSG00000258923,ENSG00000258762,ENSG00000285826,ENSG00000258532,ENSG00000258549,ENSG00000238561,ENSG00000252369,ENSG00000258426,ENSG00000258600,ENSG00000258683,ENSG00000259032,ENSG00000276782
chr14	85069713	85070114	14:85069713-85070114	ENSG00000258958,ENSG00000258496,ENSG00000286582,ENSG00000259107,ENSG00000258814,ENSG00000258902,ENSG00000259044,ENSG00000271712,ENSG00000258506,ENSG00000251895,ENSG00000259012,ENSG00000258923,ENSG00000258762,ENSG00000285826,ENSG00000258532,ENSG00000258549,ENSG00000238561,ENSG00000252369,ENSG00000258426,ENSG00000258600,ENSG00000258683
chr14	85080360	85080740	14:85080360-85080740	ENSG00000259028,ENSG00000258958,ENSG00000258496,ENSG00000286582,ENSG00000258912,ENSG00000259107,ENSG00000258814,ENSG00000258902,ENSG00000259044,ENSG00000271712,ENSG00000258506,ENSG00000251895,ENSG00000259012,ENSG00000258923,ENSG00000258762,ENSG00000285826,ENSG00000258532,ENSG00000258549,ENSG00000238561,ENSG00000252369,ENSG00000258426,ENSG00000258600,ENSG00000258683
chr14	85296463	85296937	14:85296463-85296937	ENSG00000258859,ENSG00000258496,ENSG00000259061,ENSG00000258804,ENSG00000286582,ENSG00000258912,ENSG00000258945,ENSG00000205562,ENSG00000259107,ENSG00000258814,ENSG00000258902,ENSG00000259044,ENSG00000271712,ENSG00000258506,ENSG00000251895,ENSG00000259012,ENSG00000258923,ENSG00000258762,ENSG00000285826,ENSG00000258532,ENSG00000258549,ENSG00000238561,ENSG00000252369,ENSG00000258426
chr14	85309045	85309352	14:85309045-85309352	ENSG00000259028,ENSG00000258958,ENSG00000258496,ENSG00000286582,ENSG00000258912,ENSG00000259107,ENSG00000258814,ENSG00000258902,ENSG00000259044,ENSG00000271712,ENSG00000258506,ENSG00000251895,ENSG00000259012,ENSG00000258923,ENSG00000258762,ENSG00000285826,ENSG00000258532,ENSG00000258549,ENSG00000238561,ENSG00000252369,ENSG00000258426,ENSG00000258600
chr14	85320284	85320501	14:85320284-85320501	ENSG00000259107,ENSG00000258814,ENSG00000258902,ENSG00000259044,ENSG00000271712,ENSG00000258506,ENSG00000251895,ENSG00000259012,ENSG00000258923,ENSG00000258762,ENSG00000285826,ENSG00000258532,ENSG00000238561,ENSG00000252369
chr14	85531504	85531861	14:85531504-85531861	ENSG00000185070,ENSG00000258945,ENSG00000205562,ENSG00000258902
chr14	85572413	85572622	14:85572413-85572622	ENSG00000185070,ENSG00000258902,ENSG00000259012,ENSG00000258923,ENSG00000258762,ENSG00000285826,ENSG00000258532
chr14	85611866	85612066	14:85611866-85612066	ENSG00000185070,ENSG00000259012,ENSG00000258532
chr14	85619899	85620238	14:85619899-85620238	ENSG00000185070,ENSG00000258814,ENSG00000258902,ENSG00000251895,ENSG00000259012,ENSG00000258923,ENSG00000258762,ENSG00000258532,ENSG00000258549,ENSG00000238561
chr14	85644155	85644676	14:85644155-85644676	ENSG00000258770,ENSG00000258958,ENSG00000258496,ENSG00000259061,ENSG00000286582,ENSG00000258912,ENSG00000185070,ENSG00000259107,ENSG00000258814,ENSG00000258902,ENSG00000259044,ENSG00000271712,ENSG00000258506,ENSG00000251895,ENSG00000259012,ENSG00000258923,ENSG00000258762,ENSG00000285826,ENSG00000258532,ENSG00000258549,ENSG00000238561
chr14	85934313	85935161	14:85934313-85935161	ENSG00000258912,ENSG00000258733
chr14	86035945	86036226	14:86035945-86036226	ENSG00000259061,ENSG00000258804,ENSG00000286582,ENSG00000258912,ENSG00000251895
chr14	86038490	86038739	14:86038490-86038739	ENSG00000286582,ENSG00000258912,ENSG00000251895
chr14	86347959	86348259	14:86347959-86348259	ENSG00000258958,ENSG00000258496,ENSG00000259061,ENSG00000258804,ENSG00000258994,ENSG00000286582
chr14	86775881	86776230	14:86775881-86776230	ENSG00000258770,ENSG00000259028,ENSG00000258859,ENSG00000258958,ENSG00000258496,ENSG00000259061,ENSG00000258804,ENSG00000286582
chr14	86787870	86788135	14:86787870-86788135	ENSG00000258770,ENSG00000259028,ENSG00000258859,ENSG00000258958,ENSG00000258496,ENSG00000259061,ENSG00000258804,ENSG00000286582
chr14	86790682	86790951	14:86790682-86790951	ENSG00000258859,ENSG00000258958,ENSG00000258496,ENSG00000259061,ENSG00000258804,ENSG00000286582
chr14	87049985	87050210	14:87049985-87050210	ENSG00000258770,ENSG00000259028,ENSG00000258859,ENSG00000258958,ENSG00000258496,ENSG00000259061,ENSG00000258804,ENSG00000286582
chr14	87616103	87616395	14:87616103-87616395	ENSG00000258770,ENSG00000259028,ENSG00000258859,ENSG00000258958,ENSG00000258496,ENSG00000259061,ENSG00000258804
chr14	87771155	87771539	14:87771155-87771539	ENSG00000259077,ENSG00000258807,ENSG00000258770,ENSG00000259028,ENSG00000258859,ENSG00000258958,ENSG00000258496,ENSG00000259061,ENSG00000258804,ENSG00000286582
chr14	87805278	87805555	14:87805278-87805555	ENSG00000259077,ENSG00000258807
chr14	87888172	87888393	14:87888172-87888393	ENSG00000258807,ENSG00000258770,ENSG00000258496
chr14	87896442	87896717	14:87896442-87896717	ENSG00000258807,ENSG00000258770,ENSG00000258958
chr14	87945022	87945305	14:87945022-87945305	ENSG00000259096,ENSG00000054983
chr14	87989291	87989523	14:87989291-87989523	ENSG00000252783,ENSG00000054983
chr14	87992349	87993475	14:87992349-87993475	ENSG00000140030,ENSG00000252783,ENSG00000054983
chr14	88013779	88014084	14:88013779-88014084	ENSG00000258867,ENSG00000258826,ENSG00000258407,ENSG00000140030,ENSG00000252783,ENSG00000054983
chr14	88023748	88024024	14:88023748-88024024	ENSG00000258867,ENSG00000258826,ENSG00000258407
chr14	88024449	88025089	14:88024449-88025089	ENSG00000258867,ENSG00000258826,ENSG00000258407
chr14	88042213	88042603	14:88042213-88042603	ENSG00000258867,ENSG00000258826
chr14	88168540	88168919	14:88168540-88168919	ENSG00000258538,ENSG00000259998,ENSG00000258975
chr14	88189363	88189699	14:88189363-88189699	ENSG00000258538,ENSG00000258975
chr14	88201769	88202417	14:88201769-88202417	ENSG00000258538,ENSG00000258975
chr14	88233980	88234246	14:88233980-88234246	-
chr14	88257672	88257877	14:88257672-88257877	-
chr14	88296371	88296689	14:88296371-88296689	ENSG00000100433
chr14	88323531	88323817	14:88323531-88323817	ENSG00000100433
chr14	88385326	88385959	14:88385326-88385959	ENSG00000042317
chr14	88492218	88492519	14:88492218-88492519	ENSG00000100722,ENSG00000258789,ENSG00000222990,ENSG00000258983,ENSG00000070778
chr14	88551471	88551710	14:88551471-88551710	ENSG00000100722,ENSG00000258789,ENSG00000222990,ENSG00000070778
chr14	88554725	88555166	14:88554725-88555166	ENSG00000100722,ENSG00000258789,ENSG00000222990,ENSG00000070778
chr14	88562766	88563705	14:88562766-88563705	ENSG00000100722,ENSG00000258789,ENSG00000222990,ENSG00000070778
chr14	88582569	88582769	14:88582569-88582769	ENSG00000278576,ENSG00000100722,ENSG00000222990
chr14	88667500	88667790	14:88667500-88667790	ENSG00000207342,ENSG00000165521
chr14	88792361	88793187	14:88792361-88793187	ENSG00000207342,ENSG00000165533,ENSG00000200653,ENSG00000274492,ENSG00000165521
chr14	88815864	88816424	14:88815864-88816424	ENSG00000207342,ENSG00000165533,ENSG00000200653,ENSG00000274492
chr14	88819771	88819977	14:88819771-88819977	ENSG00000207342,ENSG00000165533,ENSG00000200653,ENSG00000274492
chr14	88824206	88824980	14:88824206-88824980	ENSG00000207342,ENSG00000165533,ENSG00000200653,ENSG00000274492
chr14	88868624	88868919	14:88868624-88868919	ENSG00000207342
chr14	88977840	88978100	14:88977840-88978100	-
chr14	89000582	89000945	14:89000582-89000945	ENSG00000258990,ENSG00000283627,ENSG00000207342
chr14	89013049	89013403	14:89013049-89013403	ENSG00000258990,ENSG00000283627
chr14	89027155	89027623	14:89027155-89027623	ENSG00000258990
chr14	89040392	89040740	14:89040392-89040740	ENSG00000258699,ENSG00000258752,ENSG00000258990
chr14	89140351	89140578	14:89140351-89140578	ENSG00000277801,ENSG00000258990
chr14	89164428	89164897	14:89164428-89164897	ENSG00000277801,ENSG00000258990
chr14	89165221	89165844	14:89165221-89165844	ENSG00000258699,ENSG00000258752,ENSG00000259151,ENSG00000277801,ENSG00000258990
chr14	89176431	89176645	14:89176431-89176645	ENSG00000258752,ENSG00000259151,ENSG00000053254,ENSG00000258990
chr14	89177455	89177805	14:89177455-89177805	ENSG00000258380,ENSG00000258699,ENSG00000258752,ENSG00000259151,ENSG00000277801,ENSG00000053254,ENSG00000258990
chr14	89194432	89194685	14:89194432-89194685	ENSG00000258699,ENSG00000258752,ENSG00000259151,ENSG00000053254,ENSG00000258990
chr14	89205232	89205470	14:89205232-89205470	ENSG00000258699,ENSG00000258752,ENSG00000259151
chr14	89207909	89208147	14:89207909-89208147	ENSG00000258699,ENSG00000258752,ENSG00000259151
chr14	89308648	89309031	14:89308648-89309031	ENSG00000258699,ENSG00000258752,ENSG00000259151
chr14	89388374	89388586	14:89388374-89388586	ENSG00000258380,ENSG00000258699,ENSG00000258752,ENSG00000259151
chr14	89416016	89416399	14:89416016-89416399	ENSG00000258920,ENSG00000258380,ENSG00000258699,ENSG00000258752,ENSG00000259151,ENSG00000053254
chr14	89417035	89417475	14:89417035-89417475	ENSG00000258920,ENSG00000258380,ENSG00000258699,ENSG00000258752,ENSG00000259151,ENSG00000053254
chr14	89417919	89418270	14:89417919-89418270	ENSG00000258920,ENSG00000258380,ENSG00000258699,ENSG00000258752,ENSG00000053254
chr14	89418514	89418716	14:89418514-89418716	ENSG00000258920,ENSG00000053254
chr14	89429595	89430156	14:89429595-89430156	ENSG00000258920,ENSG00000258380,ENSG00000258699,ENSG00000258752
chr14	89440936	89441311	14:89440936-89441311	ENSG00000259050,ENSG00000252655,ENSG00000258792,ENSG00000258380,ENSG00000258699,ENSG00000258752,ENSG00000259151,ENSG00000258990
chr14	89455457	89455837	14:89455457-89455837	ENSG00000259050,ENSG00000200312,ENSG00000252655,ENSG00000258792,ENSG00000258380,ENSG00000258699,ENSG00000258752,ENSG00000259151,ENSG00000258990
chr14	89469188	89469721	14:89469188-89469721	ENSG00000259050,ENSG00000252655,ENSG00000258792,ENSG00000258380,ENSG00000258699,ENSG00000258752,ENSG00000259151,ENSG00000258990
chr14	89469933	89470151	14:89469933-89470151	-
chr14	89476420	89476960	14:89476420-89476960	-
chr14	89493358	89493697	14:89493358-89493697	ENSG00000259050,ENSG00000258792,ENSG00000053254
chr14	89493982	89494413	14:89493982-89494413	ENSG00000259050,ENSG00000258792,ENSG00000258699,ENSG00000258752,ENSG00000053254,ENSG00000258990
chr14	89538027	89538227	14:89538027-89538227	-
chr14	89577040	89577339	14:89577040-89577339	ENSG00000259050,ENSG00000252655,ENSG00000258792,ENSG00000259073
chr14	89617833	89618045	14:89617833-89618045	ENSG00000258792,ENSG00000201027,ENSG00000053254
chr14	89618893	89619461	14:89618893-89619461	ENSG00000252655,ENSG00000258792,ENSG00000201027,ENSG00000053254
chr14	89672661	89672995	14:89672661-89672995	ENSG00000259050,ENSG00000200312,ENSG00000252655,ENSG00000258792
chr14	89673210	89673449	14:89673210-89673449	ENSG00000259050,ENSG00000200312,ENSG00000252655,ENSG00000258792
chr14	89701498	89702047	14:89701498-89702047	ENSG00000259050,ENSG00000200312,ENSG00000252655,ENSG00000258792
chr14	89767255	89767455	14:89767255-89767455	ENSG00000259050
chr14	89767790	89768123	14:89767790-89768123	ENSG00000259050,ENSG00000200312,ENSG00000258792
chr14	89773616	89774085	14:89773616-89774085	ENSG00000259050,ENSG00000200312,ENSG00000252655,ENSG00000258792,ENSG00000258699,ENSG00000259151
chr14	89835102	89835401	14:89835102-89835401	-
chr14	89887908	89888160	14:89887908-89888160	ENSG00000230997
chr14	89939491	89939959	14:89939491-89939959	ENSG00000042088,ENSG00000140025,ENSG00000259053
chr14	89954357	89955088	14:89954357-89955088	ENSG00000042088,ENSG00000140025,ENSG00000259053
chr14	89955678	89956272	14:89955678-89956272	ENSG00000042088,ENSG00000140025,ENSG00000259053
chr14	89973279	89973574	14:89973279-89973574	ENSG00000258544,ENSG00000042088,ENSG00000140025,ENSG00000259053
chr14	90005986	90006545	14:90005986-90006545	ENSG00000201351,ENSG00000258544,ENSG00000042088
chr14	90060368	90060863	14:90060368-90060863	ENSG00000201351,ENSG00000258544,ENSG00000152315
chr14	90193999	90194251	14:90193999-90194251	ENSG00000201351,ENSG00000258544
chr14	90235369	90235695	14:90235369-90235695	ENSG00000201351,ENSG00000258544
chr14	90242416	90242880	14:90242416-90242880	ENSG00000258544
chr14	90256353	90256768	14:90256353-90256768	ENSG00000100764,ENSG00000258544
chr14	90274065	90274350	14:90274065-90274350	ENSG00000119720,ENSG00000100764
chr14	90289402	90289712	14:90289402-90289712	ENSG00000287437,ENSG00000119720
chr14	90290432	90290632	14:90290432-90290632	ENSG00000287437,ENSG00000119720
chr14	90302350	90303045	14:90302350-90303045	ENSG00000258424,ENSG00000242571,ENSG00000287437,ENSG00000119720
chr14	90331590	90332309	14:90331590-90332309	ENSG00000258424,ENSG00000198668,ENSG00000275198,ENSG00000242571,ENSG00000119720
chr14	90383052	90383646	14:90383052-90383646	ENSG00000258424,ENSG00000198668,ENSG00000275198,ENSG00000242571
chr14	90383733	90384084	14:90383733-90384084	ENSG00000258424,ENSG00000198668,ENSG00000275198,ENSG00000242571
chr14	90396711	90397217	14:90396711-90397217	ENSG00000258424,ENSG00000198668,ENSG00000275198,ENSG00000242571
chr14	90397922	90398563	14:90397922-90398563	ENSG00000258424,ENSG00000198668,ENSG00000275198
chr14	90399532	90399883	14:90399532-90399883	ENSG00000258424,ENSG00000198668,ENSG00000275198,ENSG00000242571
chr14	90454430	90454675	14:90454430-90454675	ENSG00000233208,ENSG00000258678,ENSG00000258424
chr14	90495329	90495593	14:90495329-90495593	ENSG00000259789,ENSG00000233208,ENSG00000258678,ENSG00000258424
chr14	90516490	90516717	14:90516490-90516717	ENSG00000258424,ENSG00000242571
chr14	90518920	90519223	14:90518920-90519223	ENSG00000258424,ENSG00000242571
chr14	90573722	90574107	14:90573722-90574107	ENSG00000258437,ENSG00000259163,ENSG00000258935,ENSG00000258424
chr14	90599896	90600154	14:90599896-90600154	ENSG00000258437,ENSG00000259163
chr14	90658654	90659031	14:90658654-90659031	ENSG00000258437,ENSG00000259163,ENSG00000165914,ENSG00000258424,ENSG00000242571
chr14	90697620	90697919	14:90697620-90697919	ENSG00000258716,ENSG00000258437,ENSG00000259163,ENSG00000258424,ENSG00000198668,ENSG00000242571
chr14	90720251	90720769	14:90720251-90720769	ENSG00000213315,ENSG00000287663,ENSG00000258716,ENSG00000258437,ENSG00000259163,ENSG00000258424,ENSG00000242571
chr14	90758225	90758816	14:90758225-90758816	ENSG00000213315,ENSG00000287663,ENSG00000258437,ENSG00000258424,ENSG00000242571
chr14	90801254	90801590	14:90801254-90801590	ENSG00000213315
chr14	90803756	90804133	14:90803756-90804133	ENSG00000213315,ENSG00000165914
chr14	90806254	90806531	14:90806254-90806531	ENSG00000213315
chr14	90816066	90816656	14:90816066-90816656	ENSG00000258884,ENSG00000213315,ENSG00000165914
chr14	90828021	90828491	14:90828021-90828491	ENSG00000258884,ENSG00000213315,ENSG00000165914
chr14	90879293	90879493	14:90879293-90879493	-
chr14	90892897	90893366	14:90892897-90893366	ENSG00000221102,ENSG00000252644,ENSG00000213315
chr14	90903085	90903352	14:90903085-90903352	ENSG00000252644
chr14	91034431	91034678	14:91034431-91034678	ENSG00000252644
chr14	91060235	91061258	14:91060235-91061258	ENSG00000221102,ENSG00000252644,ENSG00000133943,ENSG00000100784
chr14	91113915	91114916	14:91113915-91114916	ENSG00000221102,ENSG00000252644,ENSG00000133943
chr14	91119592	91119898	14:91119592-91119898	ENSG00000221102,ENSG00000252644,ENSG00000133943
chr14	91138471	91138828	14:91138471-91138828	ENSG00000221102,ENSG00000252644,ENSG00000133943,ENSG00000100784
chr14	91149379	91149742	14:91149379-91149742	ENSG00000221102,ENSG00000252644,ENSG00000133943
chr14	91173194	91173487	14:91173194-91173487	ENSG00000221102,ENSG00000252644,ENSG00000133943
chr14	91177393	91177695	14:91177393-91177695	ENSG00000252644,ENSG00000133943
chr14	91202320	91202613	14:91202320-91202613	ENSG00000258875,ENSG00000133943
chr14	91228115	91228315	14:91228115-91228315	ENSG00000258875,ENSG00000119714
chr14	91253192	91253703	14:91253192-91253703	ENSG00000286607,ENSG00000260810,ENSG00000258875,ENSG00000119714
chr14	91257089	91257333	14:91257089-91257333	ENSG00000286607,ENSG00000260810,ENSG00000258875,ENSG00000119714
chr14	91264445	91264875	14:91264445-91264875	ENSG00000286607,ENSG00000260810,ENSG00000258875,ENSG00000119714
chr14	91268101	91268493	14:91268101-91268493	ENSG00000286607,ENSG00000260810,ENSG00000258875,ENSG00000119714
chr14	91286494	91286810	14:91286494-91286810	ENSG00000015133,ENSG00000258875
chr14	91303138	91303753	14:91303138-91303753	ENSG00000258962,ENSG00000015133,ENSG00000258875,ENSG00000252644
chr14	91311285	91311687	14:91311285-91311687	ENSG00000015133
chr14	91317420	91318083	14:91317420-91318083	ENSG00000258446,ENSG00000258798,ENSG00000015133
chr14	91323620	91323982	14:91323620-91323982	ENSG00000258446,ENSG00000258798,ENSG00000015133
chr14	91332145	91332750	14:91332145-91332750	ENSG00000258446,ENSG00000258798,ENSG00000015133
chr14	91349086	91349481	14:91349086-91349481	ENSG00000258446,ENSG00000258798,ENSG00000015133
chr14	91355054	91355293	14:91355054-91355293	-
chr14	91364099	91364324	14:91364099-91364324	-
chr14	91371445	91371799	14:91371445-91371799	ENSG00000258446,ENSG00000258798
chr14	91372547	91372990	14:91372547-91372990	ENSG00000258446,ENSG00000258798
chr14	91377915	91378423	14:91377915-91378423	ENSG00000258446,ENSG00000258798
chr14	91397564	91397854	14:91397564-91397854	ENSG00000258446,ENSG00000258798
chr14	91402316	91403171	14:91402316-91403171	ENSG00000258446,ENSG00000258798,ENSG00000015133
chr14	91417476	91418329	14:91417476-91418329	ENSG00000258446,ENSG00000258798,ENSG00000015133
chr14	91418829	91419126	14:91418829-91419126	ENSG00000258446,ENSG00000258798,ENSG00000015133
chr14	91427296	91427701	14:91427296-91427701	ENSG00000258446,ENSG00000258798,ENSG00000015133
chr14	91484239	91484508	14:91484239-91484508	ENSG00000100796
chr14	91497664	91498167	14:91497664-91498167	ENSG00000278342,ENSG00000100796
chr14	91499761	91500086	14:91499761-91500086	ENSG00000278342,ENSG00000100796
chr14	91510164	91510997	14:91510164-91510997	ENSG00000278342,ENSG00000100796
chr14	91573978	91574502	14:91573978-91574502	ENSG00000260711,ENSG00000275154,ENSG00000258962,ENSG00000268295,ENSG00000133962,ENSG00000279286,ENSG00000278342
chr14	91614215	91614534	14:91614215-91614534	ENSG00000260711,ENSG00000275154,ENSG00000258962,ENSG00000258774,ENSG00000268295,ENSG00000133962,ENSG00000278342
chr14	91836291	91836812	14:91836291-91836812	ENSG00000165929,ENSG00000260711,ENSG00000275154,ENSG00000258962,ENSG00000133962
chr14	91858617	91858817	14:91858617-91858817	ENSG00000165929,ENSG00000260711,ENSG00000275154,ENSG00000258962,ENSG00000133962
chr14	91892955	91893174	14:91892955-91893174	ENSG00000260711,ENSG00000275154,ENSG00000258962,ENSG00000133962
chr14	91911634	91911834	14:91911634-91911834	ENSG00000260711,ENSG00000275154,ENSG00000258962,ENSG00000133962
chr14	91947463	91947846	14:91947463-91947846	ENSG00000140092,ENSG00000260711,ENSG00000275154,ENSG00000258962,ENSG00000133962
chr14	91996909	91997219	14:91996909-91997219	ENSG00000259020,ENSG00000100815,ENSG00000260711,ENSG00000275154,ENSG00000258962,ENSG00000133962
chr14	91997541	91997831	14:91997541-91997831	ENSG00000259020,ENSG00000100815,ENSG00000260711,ENSG00000275154,ENSG00000258962,ENSG00000133962
chr14	92001720	92001943	14:92001720-92001943	ENSG00000100815
chr14	92034361	92034621	14:92034361-92034621	ENSG00000259020,ENSG00000100815
chr14	92039680	92040559	14:92039680-92040559	ENSG00000066427,ENSG00000259020,ENSG00000100815
chr14	92083677	92084004	14:92083677-92084004	ENSG00000066427
chr14	92106146	92106951	14:92106146-92106951	ENSG00000165934,ENSG00000183648,ENSG00000066427
chr14	92121554	92122252	14:92121554-92122252	ENSG00000165934,ENSG00000183648,ENSG00000066427
chr14	92143963	92144290	14:92143963-92144290	ENSG00000201097,ENSG00000258481,ENSG00000165934,ENSG00000183648
chr14	92323020	92323220	14:92323020-92323220	ENSG00000140090,ENSG00000286630,ENSG00000201097,ENSG00000258481
chr14	92352678	92352947	14:92352678-92352947	ENSG00000286630,ENSG00000201097,ENSG00000258481
chr14	92456722	92457022	14:92456722-92457022	ENSG00000140090,ENSG00000286630,ENSG00000201097,ENSG00000258481
chr14	92513288	92513777	14:92513288-92513777	ENSG00000100599
chr14	92514179	92514441	14:92514179-92514441	ENSG00000100599
chr14	92520418	92520740	14:92520418-92520740	ENSG00000100599
chr14	92531524	92531986	14:92531524-92531986	-
chr14	92535118	92535478	14:92535118-92535478	ENSG00000286630
chr14	92549810	92550276	14:92549810-92550276	ENSG00000100599,ENSG00000286630,ENSG00000201097,ENSG00000258481
chr14	92551505	92551749	14:92551505-92551749	ENSG00000100599
chr14	92568636	92569134	14:92568636-92569134	ENSG00000100599,ENSG00000286630,ENSG00000201097,ENSG00000258481
chr14	92575359	92575745	14:92575359-92575745	ENSG00000100599,ENSG00000286630,ENSG00000201097,ENSG00000258481
chr14	92590256	92590511	14:92590256-92590511	-
chr14	92613112	92613409	14:92613112-92613409	ENSG00000100599,ENSG00000286630,ENSG00000201097,ENSG00000258481
chr14	92665367	92665912	14:92665367-92665912	-
chr14	92670128	92670497	14:92670128-92670497	ENSG00000286630,ENSG00000201097,ENSG00000258481
chr14	92681096	92681402	14:92681096-92681402	ENSG00000286630,ENSG00000201097,ENSG00000258481
chr14	92686899	92687222	14:92686899-92687222	ENSG00000286630,ENSG00000201097,ENSG00000258481
chr14	92714768	92715064	14:92714768-92715064	ENSG00000100600
chr14	92726194	92726634	14:92726194-92726634	-
chr14	92728744	92729080	14:92728744-92729080	ENSG00000100600
chr14	92733076	92733366	14:92733076-92733366	ENSG00000100600
chr14	92734623	92734919	14:92734623-92734919	ENSG00000100600
chr14	92748518	92748862	14:92748518-92748862	ENSG00000100600
chr14	92755550	92755812	14:92755550-92755812	ENSG00000100600
chr14	92759322	92759533	14:92759322-92759533	ENSG00000100600
chr14	92778935	92779160	14:92778935-92779160	ENSG00000100600
chr14	92783886	92784160	14:92783886-92784160	-
chr14	92785775	92786367	14:92785775-92786367	ENSG00000066455,ENSG00000100600
chr14	92793753	92794535	14:92793753-92794535	ENSG00000066455,ENSG00000100600
chr14	92914123	92914395	14:92914123-92914395	ENSG00000100604,ENSG00000258499,ENSG00000258742
chr14	92923381	92923717	14:92923381-92923717	ENSG00000100604,ENSG00000258499,ENSG00000258742
chr14	92951946	92952261	14:92951946-92952261	ENSG00000258595,ENSG00000258730,ENSG00000258742
chr14	92994149	92994401	14:92994149-92994401	ENSG00000100605
chr14	93034437	93034706	14:93034437-93034706	ENSG00000258730,ENSG00000100605
chr14	93046274	93046647	14:93046274-93046647	ENSG00000258730,ENSG00000100605,ENSG00000258742
chr14	93103645	93104021	14:93103645-93104021	ENSG00000258730,ENSG00000100605,ENSG00000258742
chr14	93113331	93113613	14:93113331-93113613	ENSG00000258730,ENSG00000100605
chr14	93115180	93116138	14:93115180-93116138	ENSG00000258595,ENSG00000258730,ENSG00000100605
chr14	93132508	93132791	14:93132508-93132791	ENSG00000258595,ENSG00000100605
chr14	93139138	93139580	14:93139138-93139580	ENSG00000258595,ENSG00000258730,ENSG00000100605,ENSG00000258742
chr14	93160050	93160557	14:93160050-93160557	ENSG00000258742
chr14	93178070	93178371	14:93178070-93178371	ENSG00000259066,ENSG00000153485,ENSG00000165943
chr14	93184365	93185346	14:93184365-93185346	ENSG00000012963,ENSG00000170270,ENSG00000259066,ENSG00000153485,ENSG00000165943
chr14	93206767	93207414	14:93206767-93207414	ENSG00000241499,ENSG00000240096,ENSG00000012963,ENSG00000170270,ENSG00000259066,ENSG00000153485,ENSG00000165943
chr14	93207523	93207735	14:93207523-93207735	ENSG00000012963,ENSG00000170270
chr14	93219184	93219475	14:93219184-93219475	ENSG00000202306,ENSG00000241499,ENSG00000240096,ENSG00000012963,ENSG00000170270
chr14	93231644	93231844	14:93231644-93231844	ENSG00000241499,ENSG00000240096
chr14	93234052	93234328	14:93234052-93234328	ENSG00000202306,ENSG00000241499,ENSG00000240096
chr14	93286676	93287013	14:93286676-93287013	ENSG00000202306,ENSG00000241499,ENSG00000011114
chr14	93303744	93304049	14:93303744-93304049	ENSG00000252720,ENSG00000202306,ENSG00000187581,ENSG00000241499,ENSG00000011114
chr14	93304787	93305016	14:93304787-93305016	ENSG00000011114
chr14	93305816	93306030	14:93305816-93306030	ENSG00000202306
chr14	93317357	93317593	14:93317357-93317593	ENSG00000202306,ENSG00000187581
chr14	93317913	93318179	14:93317913-93318179	ENSG00000202306,ENSG00000187581,ENSG00000241499
chr14	93323001	93323554	14:93323001-93323554	ENSG00000252720,ENSG00000202306,ENSG00000187581,ENSG00000278396,ENSG00000133958,ENSG00000241499,ENSG00000011114
chr14	93332369	93332776	14:93332369-93332776	ENSG00000187581,ENSG00000278396,ENSG00000133958,ENSG00000011114
chr14	93332879	93333464	14:93332879-93333464	ENSG00000202306,ENSG00000187581,ENSG00000278396,ENSG00000133958,ENSG00000241499,ENSG00000011114
chr14	93339081	93339429	14:93339081-93339429	ENSG00000252720,ENSG00000202306,ENSG00000187581,ENSG00000278396,ENSG00000133958,ENSG00000011114
chr14	93464275	93464672	14:93464275-93464672	ENSG00000277826,ENSG00000252720,ENSG00000202306,ENSG00000187581,ENSG00000133958
chr14	93683340	93683575	14:93683340-93683575	ENSG00000277826,ENSG00000133958
chr14	93726897	93727097	14:93726897-93727097	ENSG00000277826
chr14	93734557	93734891	14:93734557-93734891	ENSG00000197249,ENSG00000258597,ENSG00000277826
chr14	93748092	93748887	14:93748092-93748887	ENSG00000175785,ENSG00000277826
chr14	93788667	93788967	14:93788667-93788967	ENSG00000175785,ENSG00000277826
chr14	93892971	93893206	14:93892971-93893206	ENSG00000140067,ENSG00000279593,ENSG00000277826
chr14	93906759	93907038	14:93906759-93907038	ENSG00000140067,ENSG00000258584,ENSG00000279593,ENSG00000277826
chr14	93936348	93936608	14:93936348-93936608	ENSG00000175699,ENSG00000265768,ENSG00000258987,ENSG00000100628,ENSG00000140067,ENSG00000258584
chr14	93939623	93940036	14:93939623-93940036	ENSG00000175699,ENSG00000265768,ENSG00000258987,ENSG00000100628,ENSG00000140067,ENSG00000258584,ENSG00000277826
chr14	93963773	93964125	14:93963773-93964125	ENSG00000175699,ENSG00000265768,ENSG00000100628,ENSG00000140067,ENSG00000258584
chr14	93970657	93970866	14:93970657-93970866	ENSG00000175699,ENSG00000265768,ENSG00000100628
chr14	94001825	94002106	14:94001825-94002106	ENSG00000175699,ENSG00000265768,ENSG00000258987,ENSG00000100628,ENSG00000140067,ENSG00000258584
chr14	94005404	94005621	14:94005404-94005621	ENSG00000175699,ENSG00000265768,ENSG00000258584
chr14	94026082	94026530	14:94026082-94026530	ENSG00000288028,ENSG00000197249,ENSG00000258597,ENSG00000165948,ENSG00000089737,ENSG00000089723,ENSG00000265768
chr14	94036549	94036916	14:94036549-94036916	ENSG00000165948,ENSG00000089737,ENSG00000089723
chr14	94043529	94043729	14:94043529-94043729	-
chr14	94056662	94056958	14:94056662-94056958	ENSG00000165948,ENSG00000089737
chr14	94081051	94081484	14:94081051-94081484	ENSG00000165948,ENSG00000089737
chr14	94109435	94109808	14:94109435-94109808	ENSG00000165949
chr14	94110571	94110789	14:94110571-94110789	ENSG00000165949
chr14	94115115	94115584	14:94115115-94115584	ENSG00000119632,ENSG00000165949
chr14	94129467	94129824	14:94129467-94129824	ENSG00000119632,ENSG00000165949,ENSG00000165948,ENSG00000089737
chr14	94132339	94132586	14:94132339-94132586	ENSG00000119632
chr14	94136705	94137048	14:94136705-94137048	ENSG00000258597,ENSG00000119698,ENSG00000119632,ENSG00000165948,ENSG00000089737
chr14	94143319	94143558	14:94143319-94143558	ENSG00000119698
chr14	94173922	94174572	14:94173922-94174572	ENSG00000197249,ENSG00000258597,ENSG00000119698
chr14	94180689	94180900	14:94180689-94180900	ENSG00000119698
chr14	94307548	94307748	14:94307548-94307748	ENSG00000197249,ENSG00000258597,ENSG00000170099,ENSG00000140093
chr14	94433949	94434265	14:94433949-94434265	ENSG00000258805,ENSG00000196136,ENSG00000288028,ENSG00000273259,ENSG00000188488,ENSG00000100665,ENSG00000165953,ENSG00000170054,ENSG00000186910,ENSG00000256357,ENSG00000197249,ENSG00000258597,ENSG00000170099
chr14	94486293	94486565	14:94486293-94486565	ENSG00000258805,ENSG00000196136,ENSG00000288028,ENSG00000273259,ENSG00000188488,ENSG00000100665,ENSG00000165953,ENSG00000170054,ENSG00000186910,ENSG00000197249,ENSG00000258597
chr14	94549457	94549730	14:94549457-94549730	ENSG00000187483,ENSG00000258805,ENSG00000196136,ENSG00000288028,ENSG00000273259,ENSG00000188488,ENSG00000100665,ENSG00000287668,ENSG00000165953,ENSG00000170054,ENSG00000186910,ENSG00000197249,ENSG00000258597
chr14	94681371	94681571	14:94681371-94681571	ENSG00000274379,ENSG00000240914,ENSG00000239269,ENSG00000259140,ENSG00000187483,ENSG00000258805,ENSG00000196136,ENSG00000288028,ENSG00000273259,ENSG00000188488,ENSG00000100665
chr14	94689533	94689812	14:94689533-94689812	ENSG00000258866,ENSG00000258933,ENSG00000274379,ENSG00000240914,ENSG00000239269,ENSG00000259140,ENSG00000187483,ENSG00000258805,ENSG00000196136,ENSG00000288028,ENSG00000273259,ENSG00000188488,ENSG00000100665,ENSG00000165953,ENSG00000258597
chr14	94769755	94770012	14:94769755-94770012	ENSG00000258866,ENSG00000258933,ENSG00000274379,ENSG00000240914,ENSG00000285205,ENSG00000133937,ENSG00000239269,ENSG00000187483
chr14	95099042	95099315	14:95099042-95099315	ENSG00000264607,ENSG00000100697,ENSG00000258866,ENSG00000258933,ENSG00000274379,ENSG00000240914,ENSG00000239269
chr14	95155185	95155418	14:95155185-95155418	ENSG00000235706,ENSG00000264607,ENSG00000100697
chr14	95157043	95158180	14:95157043-95158180	ENSG00000235706,ENSG00000264607,ENSG00000100697
chr14	95163717	95164026	14:95163717-95164026	ENSG00000235706,ENSG00000264607,ENSG00000100697
chr14	95185400	95185710	14:95185400-95185710	ENSG00000287111,ENSG00000258615,ENSG00000259143,ENSG00000165959,ENSG00000264607,ENSG00000258866,ENSG00000258933
chr14	95186030	95186477	14:95186030-95186477	ENSG00000287111,ENSG00000258615,ENSG00000259143,ENSG00000165959,ENSG00000235706,ENSG00000264607,ENSG00000100697,ENSG00000258866,ENSG00000258933,ENSG00000274379,ENSG00000240914,ENSG00000239269
chr14	95192353	95192718	14:95192353-95192718	ENSG00000287111,ENSG00000258615,ENSG00000259143,ENSG00000165959,ENSG00000264607,ENSG00000258866,ENSG00000258933
chr14	95196301	95196604	14:95196301-95196604	ENSG00000287111,ENSG00000258615,ENSG00000165959,ENSG00000264607,ENSG00000258866,ENSG00000258933,ENSG00000274379
chr14	95319578	95320009	14:95319578-95320009	ENSG00000258630,ENSG00000165959
chr14	95361488	95361764	14:95361488-95361764	ENSG00000258630,ENSG00000264607,ENSG00000258866,ENSG00000274379,ENSG00000240914
chr14	95380623	95380823	14:95380623-95380823	ENSG00000258866
chr14	95424421	95424750	14:95424421-95424750	ENSG00000258866,ENSG00000258933,ENSG00000274379,ENSG00000240914,ENSG00000239269
chr14	95427033	95427335	14:95427033-95427335	ENSG00000264607,ENSG00000258866,ENSG00000258933,ENSG00000274379,ENSG00000239269,ENSG00000258805
chr14	95431298	95431525	14:95431298-95431525	ENSG00000258933
chr14	95436433	95436790	14:95436433-95436790	-
chr14	95442559	95442887	14:95442559-95442887	ENSG00000252481,ENSG00000247092,ENSG00000274379,ENSG00000239269
chr14	95452451	95452789	14:95452451-95452789	ENSG00000176438,ENSG00000258866,ENSG00000258933,ENSG00000274379
chr14	95463279	95463667	14:95463279-95463667	ENSG00000176438
chr14	95475596	95475796	14:95475596-95475796	ENSG00000176438
chr14	95516048	95516383	14:95516048-95516383	ENSG00000252481,ENSG00000247092,ENSG00000258572,ENSG00000176438
chr14	95516502	95516895	14:95516502-95516895	ENSG00000252481,ENSG00000247092,ENSG00000258572,ENSG00000176438
chr14	95523200	95523657	14:95523200-95523657	ENSG00000252481,ENSG00000247092,ENSG00000258572,ENSG00000176438
chr14	95524091	95524515	14:95524091-95524515	ENSG00000252481,ENSG00000247092,ENSG00000258572,ENSG00000176438
chr14	95532061	95532279	14:95532061-95532279	ENSG00000182512,ENSG00000252481,ENSG00000247092
chr14	95533306	95533638	14:95533306-95533638	ENSG00000182512,ENSG00000252481,ENSG00000247092
chr14	95534476	95535173	14:95534476-95535173	ENSG00000182512,ENSG00000252481,ENSG00000247092
chr14	95541387	95541680	14:95541387-95541680	ENSG00000182512
chr14	95542254	95542519	14:95542254-95542519	ENSG00000182512
chr14	95544654	95545167	14:95544654-95545167	ENSG00000257275,ENSG00000182512,ENSG00000252481,ENSG00000247092
chr14	95560947	95561292	14:95560947-95561292	ENSG00000258788,ENSG00000271358,ENSG00000250366,ENSG00000258516,ENSG00000257275,ENSG00000100721,ENSG00000270038,ENSG00000258927,ENSG00000258390,ENSG00000258933
chr14	95566191	95566473	14:95566191-95566473	ENSG00000257275,ENSG00000100721,ENSG00000270038,ENSG00000258390
chr14	95597811	95598175	14:95597811-95598175	ENSG00000257275,ENSG00000100721,ENSG00000270038,ENSG00000258927
chr14	95601716	95602024	14:95601716-95602024	ENSG00000250366,ENSG00000258516,ENSG00000257275,ENSG00000100721,ENSG00000270038,ENSG00000258927
chr14	95665606	95665875	14:95665606-95665875	ENSG00000257275,ENSG00000100721,ENSG00000277468,ENSG00000259084,ENSG00000275033,ENSG00000187621,ENSG00000270038,ENSG00000258927
chr14	95683879	95684149	14:95683879-95684149	ENSG00000257275,ENSG00000100721,ENSG00000213231,ENSG00000277468,ENSG00000259084,ENSG00000275033,ENSG00000187621,ENSG00000270038,ENSG00000258927
chr14	95774392	95774592	14:95774392-95774592	ENSG00000250366,ENSG00000258516,ENSG00000257275,ENSG00000100721,ENSG00000270038,ENSG00000258927
chr14	95895798	95895998	14:95895798-95895998	ENSG00000250366,ENSG00000258516,ENSG00000257275,ENSG00000100721
chr14	95994448	95994661	14:95994448-95994661	ENSG00000271358,ENSG00000250366,ENSG00000258516
chr14	96039117	96039494	14:96039117-96039494	ENSG00000258788,ENSG00000258412,ENSG00000258691,ENSG00000168398,ENSG00000227051,ENSG00000271358
chr14	96100606	96100938	14:96100606-96100938	ENSG00000258729,ENSG00000258793,ENSG00000100739,ENSG00000259036,ENSG00000258788,ENSG00000258412,ENSG00000258691,ENSG00000168398,ENSG00000271358,ENSG00000250366
chr14	96275555	96275855	14:96275555-96275855	ENSG00000258729,ENSG00000258793,ENSG00000100739,ENSG00000259036,ENSG00000258788,ENSG00000258412,ENSG00000258691,ENSG00000168398,ENSG00000271358
chr14	96297140	96297340	14:96297140-96297340	ENSG00000259059,ENSG00000066739,ENSG00000100739,ENSG00000258788,ENSG00000258691
chr14	96305009	96305216	14:96305009-96305216	ENSG00000066739,ENSG00000100739,ENSG00000258788
chr14	96349376	96349587	14:96349376-96349587	ENSG00000222276,ENSG00000100744,ENSG00000258788
chr14	96351990	96352190	14:96351990-96352190	ENSG00000222276,ENSG00000100744
chr14	96362001	96362392	14:96362001-96362392	ENSG00000140057,ENSG00000222276,ENSG00000100744,ENSG00000066739
chr14	96363083	96363630	14:96363083-96363630	ENSG00000140057,ENSG00000222276,ENSG00000100744,ENSG00000066739
chr14	96391638	96392273	14:96391638-96392273	ENSG00000140057,ENSG00000222276,ENSG00000100744,ENSG00000066739,ENSG00000258788,ENSG00000168398
chr14	96407905	96408316	14:96407905-96408316	ENSG00000240051,ENSG00000259059,ENSG00000140057,ENSG00000222276,ENSG00000100744,ENSG00000066739,ENSG00000258793,ENSG00000100739,ENSG00000259036,ENSG00000258788,ENSG00000258412,ENSG00000258691,ENSG00000168398
chr14	96414534	96414734	14:96414534-96414734	ENSG00000259059
chr14	96422235	96422676	14:96422235-96422676	ENSG00000259059,ENSG00000222276,ENSG00000066739,ENSG00000100739,ENSG00000259036,ENSG00000258788,ENSG00000258412,ENSG00000258691,ENSG00000168398
chr14	96424420	96424718	14:96424420-96424718	ENSG00000259059,ENSG00000222276,ENSG00000066739,ENSG00000100739,ENSG00000259036,ENSG00000258788,ENSG00000258412,ENSG00000258691,ENSG00000168398
chr14	96446174	96446538	14:96446174-96446538	ENSG00000240051,ENSG00000222276,ENSG00000100739,ENSG00000259036,ENSG00000258788,ENSG00000258412,ENSG00000258691,ENSG00000168398,ENSG00000271358
chr14	96501855	96502689	14:96501855-96502689	ENSG00000090060,ENSG00000260806
chr14	96512218	96512530	14:96512218-96512530	ENSG00000090060,ENSG00000260806
chr14	96567309	96567616	14:96567309-96567616	ENSG00000090060
chr14	96581116	96581332	14:96581116-96581332	ENSG00000223299,ENSG00000258702
chr14	96584208	96584564	14:96584208-96584564	ENSG00000223299,ENSG00000258702
chr14	96592581	96592965	14:96592581-96592965	ENSG00000223299,ENSG00000258702
chr14	96660028	96660457	14:96660028-96660457	ENSG00000197176,ENSG00000287350,ENSG00000223299
chr14	96662592	96662808	14:96662592-96662808	ENSG00000287350,ENSG00000223299
chr14	96710096	96710382	14:96710096-96710382	ENSG00000197176,ENSG00000223299
chr14	96741413	96741770	14:96741413-96741770	ENSG00000285584,ENSG00000258979,ENSG00000223299
chr14	96756815	96757171	14:96756815-96757171	ENSG00000287772,ENSG00000223299
chr14	96762752	96763068	14:96762752-96763068	ENSG00000259110,ENSG00000246084,ENSG00000287501,ENSG00000258869,ENSG00000258379,ENSG00000287772,ENSG00000258979,ENSG00000223299
chr14	96797072	96797553	14:96797072-96797553	ENSG00000100749
chr14	96797762	96798204	14:96797762-96798204	ENSG00000100749
chr14	96802881	96803421	14:96802881-96803421	ENSG00000100749
chr14	96803587	96803850	14:96803587-96803850	ENSG00000100749
chr14	96808901	96809379	14:96808901-96809379	ENSG00000100749
chr14	96830968	96831284	14:96830968-96831284	ENSG00000100749
chr14	96852894	96853165	14:96852894-96853165	ENSG00000100749
chr14	96887104	96887374	14:96887104-96887374	ENSG00000285584,ENSG00000197176,ENSG00000287501,ENSG00000280070
chr14	96917257	96917929	14:96917257-96917929	ENSG00000259026,ENSG00000258393,ENSG00000259110,ENSG00000285584,ENSG00000246084,ENSG00000197176,ENSG00000287501,ENSG00000258869,ENSG00000258379,ENSG00000246223,ENSG00000241757,ENSG00000258795,ENSG00000176605,ENSG00000237342,ENSG00000288034,ENSG00000280070,ENSG00000223299
chr14	96939027	96939254	14:96939027-96939254	ENSG00000259110,ENSG00000285584,ENSG00000246084,ENSG00000288034,ENSG00000280070,ENSG00000100749
chr14	96940092	96940317	14:96940092-96940317	ENSG00000258869,ENSG00000288034,ENSG00000280070,ENSG00000100749
chr14	97021876	97022076	14:97021876-97022076	ENSG00000259026,ENSG00000258393,ENSG00000259110,ENSG00000285584,ENSG00000246084,ENSG00000287501,ENSG00000258379,ENSG00000288034,ENSG00000280070
chr14	97074784	97075179	14:97074784-97075179	ENSG00000259026,ENSG00000258393,ENSG00000259110,ENSG00000285584,ENSG00000246084,ENSG00000197176,ENSG00000287501,ENSG00000258869,ENSG00000258379,ENSG00000246223,ENSG00000241757,ENSG00000258795,ENSG00000176605,ENSG00000237342,ENSG00000288034,ENSG00000280070
chr14	97077370	97077630	14:97077370-97077630	ENSG00000259026,ENSG00000258393,ENSG00000259110,ENSG00000285584,ENSG00000246084,ENSG00000197176,ENSG00000287501,ENSG00000258869,ENSG00000258379,ENSG00000246223,ENSG00000288034,ENSG00000280070
chr14	98138725	98138925	14:98138725-98138925	ENSG00000246084,ENSG00000197176,ENSG00000287501,ENSG00000258869,ENSG00000258379,ENSG00000246223,ENSG00000259097,ENSG00000258511,ENSG00000241757,ENSG00000258795,ENSG00000176605,ENSG00000237342,ENSG00000259119,ENSG00000229402
chr14	98198324	98198690	14:98198324-98198690	ENSG00000259110,ENSG00000285584,ENSG00000246084,ENSG00000197176,ENSG00000287501,ENSG00000258869,ENSG00000258379,ENSG00000246223,ENSG00000259097,ENSG00000241757,ENSG00000258795,ENSG00000176605,ENSG00000237342,ENSG00000278990,ENSG00000259119,ENSG00000229402
chr14	98984707	98985047	14:98984707-98985047	ENSG00000246084,ENSG00000197176,ENSG00000287501,ENSG00000258869,ENSG00000258379,ENSG00000246223,ENSG00000241757,ENSG00000258795,ENSG00000176605,ENSG00000237342,ENSG00000278990,ENSG00000259119,ENSG00000232573,ENSG00000234648,ENSG00000287991,ENSG00000229402
chr14	99266577	99266862	14:99266577-99266862	ENSG00000285584,ENSG00000246084,ENSG00000197176,ENSG00000287501,ENSG00000258869,ENSG00000258379,ENSG00000246223,ENSG00000241757,ENSG00000258795,ENSG00000176605,ENSG00000237342,ENSG00000278990,ENSG00000259119,ENSG00000229402,ENSG00000127152,ENSG00000235785
chr14	99271991	99272462	14:99271991-99272462	ENSG00000285584,ENSG00000246084,ENSG00000197176,ENSG00000287501,ENSG00000258869,ENSG00000258379,ENSG00000246223,ENSG00000241757,ENSG00000258795,ENSG00000176605,ENSG00000237342,ENSG00000278990,ENSG00000259119,ENSG00000229402,ENSG00000127152,ENSG00000235785
chr14	99320072	99320387	14:99320072-99320387	ENSG00000285584,ENSG00000246084,ENSG00000197176,ENSG00000287501,ENSG00000258869,ENSG00000258379,ENSG00000241757,ENSG00000258795,ENSG00000176605,ENSG00000237342,ENSG00000278990,ENSG00000259119,ENSG00000229402,ENSG00000258383
chr14	99361049	99361283	14:99361049-99361283	ENSG00000258869,ENSG00000241757,ENSG00000176605,ENSG00000237342,ENSG00000229402,ENSG00000258383
chr14	99380470	99380729	14:99380470-99380729	-
chr14	99389246	99389574	14:99389246-99389574	ENSG00000176605,ENSG00000229402,ENSG00000258383
chr14	99393110	99393376	14:99393110-99393376	ENSG00000176605,ENSG00000229402
chr14	99401247	99401493	14:99401247-99401493	ENSG00000258379,ENSG00000176605,ENSG00000237342,ENSG00000229402,ENSG00000183576
chr14	99402007	99402211	14:99402007-99402211	-
chr14	99415730	99416023	14:99415730-99416023	ENSG00000287501,ENSG00000246223,ENSG00000176605,ENSG00000229402,ENSG00000183576
chr14	99419890	99420301	14:99419890-99420301	ENSG00000258869,ENSG00000258379,ENSG00000258795,ENSG00000176605,ENSG00000237342,ENSG00000229402
chr14	99441656	99441856	14:99441656-99441856	ENSG00000272439
chr14	99447837	99448037	14:99447837-99448037	ENSG00000272439
chr14	99460862	99461263	14:99460862-99461263	ENSG00000237342,ENSG00000259119,ENSG00000229402,ENSG00000183576,ENSG00000272439,ENSG00000090061
chr14	99467497	99467723	14:99467497-99467723	ENSG00000183576
chr14	99480738	99481550	14:99480738-99481550	ENSG00000183576,ENSG00000090061
chr14	99497958	99498202	14:99497958-99498202	ENSG00000183576,ENSG00000090061
chr14	99518453	99518733	14:99518453-99518733	ENSG00000205476,ENSG00000258749,ENSG00000182218
chr14	99568618	99568932	14:99568618-99568932	ENSG00000205476,ENSG00000200506
chr14	99575770	99575997	14:99575770-99575997	ENSG00000205476,ENSG00000200506
chr14	99604129	99604660	14:99604129-99604660	ENSG00000205476,ENSG00000200506,ENSG00000247970,ENSG00000182218
chr14	99605282	99605591	14:99605282-99605591	ENSG00000205476,ENSG00000247970
chr14	99628873	99629180	14:99628873-99629180	ENSG00000205476,ENSG00000258749,ENSG00000200506,ENSG00000182218
chr14	99634555	99634793	14:99634555-99634793	ENSG00000258749,ENSG00000182218
chr14	99659309	99659545	14:99659309-99659545	ENSG00000182218,ENSG00000258672
chr14	99682775	99683065	14:99682775-99683065	ENSG00000036530,ENSG00000258672
chr14	99683622	99684467	14:99683622-99684467	ENSG00000182218,ENSG00000036530,ENSG00000258672
chr14	99729978	99730421	14:99729978-99730421	ENSG00000258672,ENSG00000066629
chr14	99737442	99737887	14:99737442-99737887	ENSG00000258672,ENSG00000066629
chr14	99747572	99747819	14:99747572-99747819	-
chr14	99793055	99793543	14:99793055-99793543	ENSG00000066629
chr14	99807413	99807671	14:99807413-99807671	ENSG00000066629
chr14	99816383	99816593	14:99816383-99816593	-
chr14	99885253	99885621	14:99885253-99885621	ENSG00000258672,ENSG00000066629
chr14	99930439	99930798	14:99930439-99930798	ENSG00000066629,ENSG00000199836
chr14	99946983	99947328	14:99946983-99947328	ENSG00000199836
chr14	99958625	99958995	14:99958625-99958995	ENSG00000199836,ENSG00000271198
chr14	99971169	99971759	14:99971169-99971759	ENSG00000271198,ENSG00000196405,ENSG00000242888,ENSG00000258693
chr14	99972571	99972808	14:99972571-99972808	ENSG00000242888,ENSG00000258693
chr14	99982489	99982804	14:99982489-99982804	ENSG00000242888,ENSG00000258693,ENSG00000265154,ENSG00000199082
chr14	99995660	99996087	14:99995660-99996087	-
chr14	100025129	100025540	14:100025129-100025540	ENSG00000196405
chr14	100054386	100054586	14:100054386-100054586	-
chr14	100059210	100059416	14:100059210-100059416	ENSG00000196405,ENSG00000265154,ENSG00000199082
chr14	100068158	100068372	14:100068158-100068372	ENSG00000196405,ENSG00000258560
chr14	100068469	100068857	14:100068469-100068857	ENSG00000196405,ENSG00000258560
chr14	100076147	100076515	14:100076147-100076515	ENSG00000196405,ENSG00000258560,ENSG00000265154,ENSG00000199082
chr14	100079046	100079321	14:100079046-100079321	ENSG00000196405,ENSG00000258560,ENSG00000265154,ENSG00000199082
chr14	100108318	100108661	14:100108318-100108661	ENSG00000196405,ENSG00000258560,ENSG00000265154,ENSG00000199082
chr14	100122866	100123066	14:100122866-100123066	ENSG00000196405
chr14	100132101	100132361	14:100132101-100132361	ENSG00000196405
chr14	100142231	100142982	14:100142231-100142982	ENSG00000196405,ENSG00000168350
chr14	100155072	100155351	14:100155072-100155351	ENSG00000168350
chr14	100159534	100159927	14:100159534-100159927	ENSG00000168350
chr14	100166899	100167325	14:100166899-100167325	ENSG00000168350
chr14	100168607	100168818	14:100168607-100168818	ENSG00000168350
chr14	100182264	100182465	14:100182264-100182465	-
chr14	100192753	100193380	14:100192753-100193380	ENSG00000265154,ENSG00000199082,ENSG00000258982,ENSG00000100811,ENSG00000258904,ENSG00000283840,ENSG00000258666
chr14	100207644	100207960	14:100207644-100207960	-
chr14	100213956	100215075	14:100213956-100215075	ENSG00000258982,ENSG00000100811,ENSG00000258904,ENSG00000283840
chr14	100221528	100221959	14:100221528-100221959	ENSG00000258982,ENSG00000100811,ENSG00000258904,ENSG00000283840,ENSG00000258521
chr14	100223649	100224184	14:100223649-100224184	ENSG00000258982,ENSG00000100811
chr14	100238359	100239242	14:100238359-100239242	ENSG00000258982,ENSG00000100811,ENSG00000258904,ENSG00000283840
chr14	100239948	100240680	14:100239948-100240680	ENSG00000258982,ENSG00000100811,ENSG00000258904,ENSG00000283840
chr14	100246761	100247165	14:100246761-100247165	ENSG00000258982,ENSG00000100811,ENSG00000258904,ENSG00000283840,ENSG00000258666,ENSG00000258521,ENSG00000258581
chr14	100285252	100286009	14:100285252-100286009	ENSG00000258904,ENSG00000283840,ENSG00000259052,ENSG00000197119,ENSG00000258504,ENSG00000198984,ENSG00000258666,ENSG00000258521,ENSG00000258581
chr14	100290809	100291027	14:100290809-100291027	ENSG00000283840,ENSG00000259052,ENSG00000197119,ENSG00000258504
chr14	100297350	100297573	14:100297350-100297573	ENSG00000283840,ENSG00000259052,ENSG00000197119,ENSG00000258504
chr14	100303692	100303934	14:100303692-100303934	ENSG00000197119,ENSG00000198984
chr14	100304882	100305314	14:100304882-100305314	ENSG00000197119,ENSG00000198984,ENSG00000243976,ENSG00000258666,ENSG00000258521,ENSG00000258581
chr14	100306393	100306789	14:100306393-100306789	ENSG00000283840,ENSG00000197119,ENSG00000198984,ENSG00000243976,ENSG00000258666,ENSG00000140105,ENSG00000258521,ENSG00000258581
chr14	100318046	100318551	14:100318046-100318551	ENSG00000283840,ENSG00000197119,ENSG00000198984,ENSG00000243976,ENSG00000140107,ENSG00000258666,ENSG00000258521,ENSG00000258581
chr14	100375350	100375803	14:100375350-100375803	ENSG00000140105,ENSG00000258521,ENSG00000258581,ENSG00000176473
chr14	100376139	100376624	14:100376139-100376624	ENSG00000258666,ENSG00000140105,ENSG00000258521,ENSG00000258581,ENSG00000176473
chr14	100377851	100378096	14:100377851-100378096	ENSG00000140105,ENSG00000258581,ENSG00000176473
chr14	100383722	100384033	14:100383722-100384033	ENSG00000140105,ENSG00000258521,ENSG00000258581,ENSG00000176473
chr14	100406509	100406839	14:100406509-100406839	ENSG00000258620,ENSG00000258576
chr14	100440964	100441267	14:100440964-100441267	ENSG00000258576,ENSG00000254656,ENSG00000275662,ENSG00000275134
chr14	100486538	100486834	14:100486538-100486834	ENSG00000176473,ENSG00000258500,ENSG00000253075,ENSG00000258576,ENSG00000208001,ENSG00000207569,ENSG00000207608,ENSG00000272458,ENSG00000207942,ENSG00000202048,ENSG00000272344,ENSG00000202293,ENSG00000200406,ENSG00000201899,ENSG00000259166
chr14	100524897	100525152	14:100524897-100525152	ENSG00000176473,ENSG00000259031,ENSG00000258576
chr14	100540476	100540792	14:100540476-100540792	ENSG00000183092,ENSG00000259031,ENSG00000258576
chr14	100546188	100546805	14:100546188-100546805	ENSG00000183092,ENSG00000259031,ENSG00000258576
chr14	100621858	100622133	14:100621858-100622133	ENSG00000258576
chr14	100622758	100622988	14:100622758-100622988	ENSG00000258576
chr14	100645572	100646041	14:100645572-100646041	ENSG00000176473,ENSG00000258576,ENSG00000196273,ENSG00000185559,ENSG00000254656,ENSG00000276225,ENSG00000275662,ENSG00000275134,ENSG00000199005,ENSG00000202191,ENSG00000212384,ENSG00000201700,ENSG00000222185
chr14	100654827	100655115	14:100654827-100655115	ENSG00000258576,ENSG00000196273,ENSG00000185559,ENSG00000254656
chr14	100663307	100663591	14:100663307-100663591	ENSG00000196273,ENSG00000254656
chr14	100666561	100666839	14:100666561-100666839	ENSG00000196273,ENSG00000185559
chr14	100669409	100669774	14:100669409-100669774	ENSG00000196273,ENSG00000185559,ENSG00000275662,ENSG00000275134
chr14	100673082	100673402	14:100673082-100673402	ENSG00000196273,ENSG00000258717,ENSG00000185559,ENSG00000208001,ENSG00000207569,ENSG00000207608,ENSG00000272458,ENSG00000207942,ENSG00000276225
chr14	100676166	100676497	14:100676166-100676497	ENSG00000258717,ENSG00000185559,ENSG00000266461,ENSG00000254656,ENSG00000276225,ENSG00000275662,ENSG00000275134
chr14	100677998	100678458	14:100677998-100678458	ENSG00000258717,ENSG00000185559,ENSG00000266461,ENSG00000254656,ENSG00000276225,ENSG00000275662,ENSG00000275134
chr14	100680760	100681060	14:100680760-100681060	ENSG00000258717,ENSG00000185559
chr14	100709708	100710019	14:100709708-100710019	ENSG00000185559,ENSG00000266461,ENSG00000258399,ENSG00000199151,ENSG00000283159,ENSG00000254656,ENSG00000208001,ENSG00000207569,ENSG00000207608,ENSG00000272458,ENSG00000207942,ENSG00000225746,ENSG00000276225,ENSG00000275662,ENSG00000275134,ENSG00000199005,ENSG00000202191,ENSG00000201672,ENSG00000272474,ENSG00000200215,ENSG00000200632,ENSG00000200367,ENSG00000201950,ENSG00000199575,ENSG00000200823,ENSG00000201839,ENSG00000200832,ENSG00000199798,ENSG00000200150,ENSG00000201263,ENSG00000199390,ENSG00000201240,ENSG00000200279,ENSG00000200608,ENSG00000202270,ENSG00000201247,ENSG00000202142,ENSG00000199942,ENSG00000201500,ENSG00000201036,ENSG00000201710,ENSG00000202048,ENSG00000272344,ENSG00000202293,ENSG00000200406,ENSG00000201899,ENSG00000200612,ENSG00000200413,ENSG00000200636,ENSG00000200480,ENSG00000201689,ENSG00000201318,ENSG00000200089,ENSG00000222095,ENSG00000259023,ENSG00000259166,ENSG00000258498,ENSG00000283857,ENSG00000197406
chr14	100771302	100771502	14:100771302-100771502	ENSG00000185559,ENSG00000214548,ENSG00000266461,ENSG00000276225
chr14	100824233	100824524	14:100824233-100824524	ENSG00000214548,ENSG00000266461,ENSG00000275161,ENSG00000274884,ENSG00000276919,ENSG00000258399,ENSG00000283159,ENSG00000208001,ENSG00000207569,ENSG00000207608,ENSG00000272458,ENSG00000207942
chr14	100851170	100851503	14:100851170-100851503	ENSG00000185559,ENSG00000214548,ENSG00000266461,ENSG00000274884,ENSG00000276919,ENSG00000258663,ENSG00000258399,ENSG00000211574,ENSG00000207989,ENSG00000199151,ENSG00000283159,ENSG00000254656,ENSG00000208001,ENSG00000207569,ENSG00000207608,ENSG00000272458,ENSG00000207942,ENSG00000225746,ENSG00000276225,ENSG00000275662,ENSG00000275134,ENSG00000199005,ENSG00000202191,ENSG00000212384,ENSG00000201700,ENSG00000201672,ENSG00000272474,ENSG00000200215,ENSG00000200632,ENSG00000200367,ENSG00000201950,ENSG00000199575,ENSG00000200823,ENSG00000201839,ENSG00000200832,ENSG00000199798,ENSG00000200150,ENSG00000201263,ENSG00000199390,ENSG00000201240,ENSG00000200279,ENSG00000200608,ENSG00000202270,ENSG00000201247,ENSG00000199593,ENSG00000201557,ENSG00000199914,ENSG00000201569,ENSG00000202142,ENSG00000199942,ENSG00000201500,ENSG00000201036,ENSG00000201710,ENSG00000202048,ENSG00000272344,ENSG00000202293,ENSG00000200406,ENSG00000201899,ENSG00000200612,ENSG00000200413,ENSG00000200636,ENSG00000200480,ENSG00000201689,ENSG00000201318,ENSG00000200089,ENSG00000222095,ENSG00000222185,ENSG00000199088,ENSG00000199109,ENSG00000207749,ENSG00000198982,ENSG00000221745,ENSG00000199069,ENSG00000211582,ENSG00000207761,ENSG00000207762,ENSG00000194717,ENSG00000221036,ENSG00000212040,ENSG00000207743,ENSG00000199107,ENSG00000199012,ENSG00000199025,ENSG00000199092,ENSG00000207959,ENSG00000223403,ENSG00000259023,ENSG00000259082,ENSG00000259166,ENSG00000258498,ENSG00000283857,ENSG00000197406
chr14	101047428	101047755	14:101047428-101047755	ENSG00000225746,ENSG00000275662,ENSG00000275134,ENSG00000199005,ENSG00000202191,ENSG00000212384,ENSG00000201700,ENSG00000201672,ENSG00000272474,ENSG00000200215,ENSG00000200632,ENSG00000200367,ENSG00000201950,ENSG00000199575,ENSG00000200823,ENSG00000201839,ENSG00000200832,ENSG00000199798,ENSG00000200150,ENSG00000201263,ENSG00000199390,ENSG00000201240,ENSG00000200279,ENSG00000200608,ENSG00000202270,ENSG00000201247,ENSG00000199593,ENSG00000201557,ENSG00000199914,ENSG00000201569,ENSG00000202142,ENSG00000199942,ENSG00000201500,ENSG00000201036,ENSG00000201710,ENSG00000202048,ENSG00000272344,ENSG00000202293,ENSG00000200406,ENSG00000201899,ENSG00000200612,ENSG00000200413,ENSG00000200636,ENSG00000200480,ENSG00000201689,ENSG00000201318,ENSG00000200089,ENSG00000222095,ENSG00000222185,ENSG00000199088,ENSG00000199109,ENSG00000207749,ENSG00000198982,ENSG00000221745,ENSG00000199069,ENSG00000211582,ENSG00000207761,ENSG00000207762,ENSG00000194717,ENSG00000221036,ENSG00000212040,ENSG00000207743,ENSG00000283279,ENSG00000283561,ENSG00000207934,ENSG00000283556,ENSG00000283588,ENSG00000215957,ENSG00000221525,ENSG00000221614,ENSG00000258861,ENSG00000199020,ENSG00000207754,ENSG00000202560,ENSG00000216099,ENSG00000207587,ENSG00000207646,ENSG00000207742,ENSG00000283170,ENSG00000207993,ENSG00000276352,ENSG00000208027,ENSG00000208004,ENSG00000207978,ENSG00000207961,ENSG00000199015,ENSG00000216179,ENSG00000199107,ENSG00000199012,ENSG00000199025,ENSG00000199092,ENSG00000207959,ENSG00000223403,ENSG00000230805
chr14	101097497	101097697	14:101097497-101097697	ENSG00000225746,ENSG00000199005,ENSG00000212384,ENSG00000201700,ENSG00000201672,ENSG00000272474,ENSG00000200215,ENSG00000200632,ENSG00000200367,ENSG00000201950,ENSG00000199575,ENSG00000200823,ENSG00000201839,ENSG00000200832,ENSG00000199798,ENSG00000200150,ENSG00000201263,ENSG00000199390,ENSG00000201240,ENSG00000200279,ENSG00000200608,ENSG00000202270,ENSG00000201247,ENSG00000199593,ENSG00000201557,ENSG00000199914,ENSG00000201569,ENSG00000202142,ENSG00000199942,ENSG00000201500,ENSG00000201036,ENSG00000201710,ENSG00000202048,ENSG00000272344,ENSG00000202293,ENSG00000200406,ENSG00000201899,ENSG00000200612,ENSG00000200413,ENSG00000200636,ENSG00000200480,ENSG00000201689,ENSG00000201318,ENSG00000200089,ENSG00000222095,ENSG00000222185,ENSG00000199088,ENSG00000199109,ENSG00000207749,ENSG00000198982,ENSG00000221745,ENSG00000199069,ENSG00000211582,ENSG00000207761,ENSG00000207762,ENSG00000194717,ENSG00000221036,ENSG00000212040,ENSG00000207743,ENSG00000283279,ENSG00000276352,ENSG00000208027,ENSG00000208004,ENSG00000207978,ENSG00000207961,ENSG00000199015,ENSG00000216179,ENSG00000199107,ENSG00000199012,ENSG00000199025,ENSG00000199092,ENSG00000207959,ENSG00000223403,ENSG00000230805,ENSG00000288302,ENSG00000259004,ENSG00000286551,ENSG00000288252
chr14	101131058	101131322	14:101131058-101131322	ENSG00000283159,ENSG00000208001,ENSG00000207569,ENSG00000207608,ENSG00000272458,ENSG00000207942,ENSG00000225746,ENSG00000199005,ENSG00000202191,ENSG00000212384,ENSG00000201700,ENSG00000201672,ENSG00000272474,ENSG00000200215,ENSG00000200632,ENSG00000200367,ENSG00000201950,ENSG00000199575,ENSG00000200823,ENSG00000201839,ENSG00000200832,ENSG00000199798,ENSG00000200150,ENSG00000201263,ENSG00000199390,ENSG00000201240,ENSG00000200279,ENSG00000200608,ENSG00000202270,ENSG00000201247,ENSG00000199593,ENSG00000201557,ENSG00000199914,ENSG00000201569,ENSG00000202142,ENSG00000199942,ENSG00000201500,ENSG00000201036,ENSG00000201710,ENSG00000202048,ENSG00000272344,ENSG00000202293,ENSG00000200406,ENSG00000201899,ENSG00000200612,ENSG00000200413,ENSG00000200636,ENSG00000200480,ENSG00000201689,ENSG00000201318,ENSG00000200089,ENSG00000222095,ENSG00000222185,ENSG00000199088,ENSG00000199109,ENSG00000207749,ENSG00000198982,ENSG00000221745,ENSG00000199069,ENSG00000211582,ENSG00000207761,ENSG00000207762,ENSG00000194717,ENSG00000221036,ENSG00000212040,ENSG00000207743,ENSG00000276352,ENSG00000208027,ENSG00000208004,ENSG00000207978,ENSG00000207961,ENSG00000199015,ENSG00000216179,ENSG00000199107,ENSG00000199012,ENSG00000199025,ENSG00000199092,ENSG00000207959,ENSG00000223403,ENSG00000230805,ENSG00000288302,ENSG00000259004,ENSG00000286551,ENSG00000277754,ENSG00000288252,ENSG00000288245,ENSG00000258460,ENSG00000259023,ENSG00000259082,ENSG00000259166
chr14	101135020	101135325	14:101135020-101135325	ENSG00000254656,ENSG00000225746,ENSG00000276225,ENSG00000275662,ENSG00000275134,ENSG00000199005,ENSG00000202191,ENSG00000212384,ENSG00000201700,ENSG00000201672,ENSG00000272474,ENSG00000200215,ENSG00000200632,ENSG00000200367,ENSG00000201950,ENSG00000199575,ENSG00000200823,ENSG00000201839,ENSG00000200832,ENSG00000199798,ENSG00000200150,ENSG00000201263,ENSG00000199390,ENSG00000201240,ENSG00000200279,ENSG00000200608,ENSG00000202270,ENSG00000201247,ENSG00000199593,ENSG00000201557,ENSG00000199914,ENSG00000201569,ENSG00000202142,ENSG00000199942,ENSG00000201500,ENSG00000201036,ENSG00000201710,ENSG00000202048,ENSG00000272344,ENSG00000202293,ENSG00000200406,ENSG00000201899,ENSG00000200612,ENSG00000200413,ENSG00000200636,ENSG00000200480,ENSG00000201689,ENSG00000201318,ENSG00000200089,ENSG00000222095,ENSG00000222185,ENSG00000199088,ENSG00000199109,ENSG00000207749,ENSG00000198982,ENSG00000221745,ENSG00000199069,ENSG00000211582,ENSG00000207761,ENSG00000207762,ENSG00000194717,ENSG00000221036,ENSG00000212040,ENSG00000207743,ENSG00000276352,ENSG00000208027,ENSG00000208004,ENSG00000207978,ENSG00000207961,ENSG00000199015,ENSG00000216179,ENSG00000199107,ENSG00000199012,ENSG00000199025,ENSG00000199092,ENSG00000207959,ENSG00000223403,ENSG00000230805,ENSG00000288302,ENSG00000259004,ENSG00000286551,ENSG00000277754,ENSG00000288252,ENSG00000288245,ENSG00000258497,ENSG00000258460,ENSG00000259023,ENSG00000259082,ENSG00000259166
chr14	101136920	101137546	14:101136920-101137546	ENSG00000225746,ENSG00000275662,ENSG00000275134,ENSG00000212384,ENSG00000201700,ENSG00000201672,ENSG00000272474,ENSG00000200215,ENSG00000200632,ENSG00000200367,ENSG00000201950,ENSG00000199575,ENSG00000200823,ENSG00000201839,ENSG00000200832,ENSG00000199798,ENSG00000200150,ENSG00000201263,ENSG00000199390,ENSG00000201240,ENSG00000200279,ENSG00000200608,ENSG00000202270,ENSG00000201247,ENSG00000199593,ENSG00000201557,ENSG00000199914,ENSG00000201569,ENSG00000202142,ENSG00000199942,ENSG00000201500,ENSG00000201036,ENSG00000201710,ENSG00000202048,ENSG00000272344,ENSG00000202293,ENSG00000200406,ENSG00000201899,ENSG00000200612,ENSG00000200413,ENSG00000200636,ENSG00000200480,ENSG00000201689,ENSG00000201318,ENSG00000200089,ENSG00000222095,ENSG00000222185,ENSG00000199088,ENSG00000199109,ENSG00000207749,ENSG00000198982,ENSG00000221745,ENSG00000199069,ENSG00000211582,ENSG00000207761,ENSG00000207762,ENSG00000194717,ENSG00000221036,ENSG00000212040,ENSG00000207743,ENSG00000207961,ENSG00000199015,ENSG00000216179,ENSG00000199107,ENSG00000199012,ENSG00000199025,ENSG00000199092,ENSG00000207959,ENSG00000223403,ENSG00000230805,ENSG00000288302,ENSG00000259004,ENSG00000286551,ENSG00000277754,ENSG00000288252,ENSG00000288245,ENSG00000258460,ENSG00000259082,ENSG00000259166
chr14	101217736	101217936	14:101217736-101217936	ENSG00000201672,ENSG00000272474,ENSG00000200215,ENSG00000200823,ENSG00000201839,ENSG00000200832,ENSG00000199798,ENSG00000200150,ENSG00000201263,ENSG00000199390,ENSG00000202142,ENSG00000199942,ENSG00000201500,ENSG00000201036,ENSG00000201710,ENSG00000288252,ENSG00000288245,ENSG00000258681,ENSG00000258497,ENSG00000258460,ENSG00000259023,ENSG00000259082,ENSG00000259166
chr14	101225313	101226009	14:101225313-101226009	ENSG00000207989,ENSG00000199151,ENSG00000283159,ENSG00000254656,ENSG00000208001,ENSG00000207569,ENSG00000207608,ENSG00000272458,ENSG00000207942,ENSG00000225746,ENSG00000276225,ENSG00000275662,ENSG00000275134,ENSG00000199005,ENSG00000202191,ENSG00000212384,ENSG00000201700,ENSG00000201672,ENSG00000272474,ENSG00000200215,ENSG00000200632,ENSG00000200367,ENSG00000201950,ENSG00000199575,ENSG00000200823,ENSG00000201839,ENSG00000200832,ENSG00000199798,ENSG00000200150,ENSG00000201263,ENSG00000199390,ENSG00000201240,ENSG00000200279,ENSG00000200608,ENSG00000202270,ENSG00000201247,ENSG00000199593,ENSG00000201557,ENSG00000199914,ENSG00000201569,ENSG00000202142,ENSG00000199942,ENSG00000201500,ENSG00000201036,ENSG00000201710,ENSG00000202048,ENSG00000272344,ENSG00000202293,ENSG00000200406,ENSG00000201899,ENSG00000200612,ENSG00000200413,ENSG00000200636,ENSG00000200480,ENSG00000201689,ENSG00000201318,ENSG00000200089,ENSG00000222095,ENSG00000222185,ENSG00000199088,ENSG00000199109,ENSG00000207749,ENSG00000198982,ENSG00000221745,ENSG00000199069,ENSG00000211582,ENSG00000207761,ENSG00000207762,ENSG00000194717,ENSG00000221036,ENSG00000212040,ENSG00000207743,ENSG00000207961,ENSG00000199015,ENSG00000216179,ENSG00000199107,ENSG00000199012,ENSG00000199025,ENSG00000199092,ENSG00000207959,ENSG00000223403,ENSG00000230805,ENSG00000286551,ENSG00000288252,ENSG00000288245,ENSG00000258681,ENSG00000258497,ENSG00000258460,ENSG00000259023,ENSG00000259082,ENSG00000259166,ENSG00000258498,ENSG00000283857,ENSG00000197406
chr14	101235234	101235560	14:101235234-101235560	ENSG00000258399,ENSG00000199151,ENSG00000283159,ENSG00000254656,ENSG00000208001,ENSG00000207569,ENSG00000207608,ENSG00000272458,ENSG00000207942,ENSG00000225746,ENSG00000276225,ENSG00000275662,ENSG00000275134,ENSG00000199005,ENSG00000202191,ENSG00000212384,ENSG00000201700,ENSG00000201672,ENSG00000272474,ENSG00000200215,ENSG00000200632,ENSG00000200367,ENSG00000201950,ENSG00000199575,ENSG00000200823,ENSG00000201839,ENSG00000200832,ENSG00000199798,ENSG00000200150,ENSG00000201263,ENSG00000199390,ENSG00000201240,ENSG00000200279,ENSG00000200608,ENSG00000202270,ENSG00000201247,ENSG00000199593,ENSG00000201557,ENSG00000199914,ENSG00000201569,ENSG00000202142,ENSG00000199942,ENSG00000201500,ENSG00000201036,ENSG00000201710,ENSG00000202048,ENSG00000272344,ENSG00000202293,ENSG00000200406,ENSG00000201899,ENSG00000200612,ENSG00000200413,ENSG00000200636,ENSG00000200480,ENSG00000201689,ENSG00000201318,ENSG00000200089,ENSG00000222095,ENSG00000222185,ENSG00000199088,ENSG00000199109,ENSG00000207749,ENSG00000198982,ENSG00000221745,ENSG00000199069,ENSG00000211582,ENSG00000207761,ENSG00000207762,ENSG00000194717,ENSG00000221036,ENSG00000212040,ENSG00000207743,ENSG00000207961,ENSG00000199015,ENSG00000216179,ENSG00000199107,ENSG00000199012,ENSG00000199025,ENSG00000199092,ENSG00000207959,ENSG00000223403,ENSG00000230805,ENSG00000286551,ENSG00000288252,ENSG00000288245,ENSG00000258681,ENSG00000258497,ENSG00000258460,ENSG00000259023,ENSG00000259082,ENSG00000259166,ENSG00000258498,ENSG00000283857,ENSG00000197406
chr14	101584674	101584874	14:101584674-101584874	ENSG00000258460,ENSG00000259023,ENSG00000259082,ENSG00000259166,ENSG00000258498,ENSG00000283857,ENSG00000197406
chr14	101628434	101628741	14:101628434-101628741	ENSG00000258399,ENSG00000199151,ENSG00000283159,ENSG00000254656,ENSG00000208001,ENSG00000207569,ENSG00000207608,ENSG00000272458,ENSG00000207942,ENSG00000225746,ENSG00000276225,ENSG00000275662,ENSG00000275134,ENSG00000199005,ENSG00000202191,ENSG00000212384,ENSG00000201700,ENSG00000201672,ENSG00000272474,ENSG00000200215,ENSG00000200632,ENSG00000200367,ENSG00000201950,ENSG00000199575,ENSG00000200823,ENSG00000201839,ENSG00000200832,ENSG00000199798,ENSG00000200150,ENSG00000201263,ENSG00000199390,ENSG00000201240,ENSG00000200279,ENSG00000200608,ENSG00000202270,ENSG00000201247,ENSG00000199593,ENSG00000201557,ENSG00000199914,ENSG00000201569,ENSG00000202142,ENSG00000199942,ENSG00000201500,ENSG00000201036,ENSG00000201710,ENSG00000202048,ENSG00000272344,ENSG00000202293,ENSG00000200406,ENSG00000201899,ENSG00000200612,ENSG00000200413,ENSG00000200636,ENSG00000200480,ENSG00000201689,ENSG00000201318,ENSG00000200089,ENSG00000222095,ENSG00000222185,ENSG00000199088,ENSG00000199109,ENSG00000207749,ENSG00000230805,ENSG00000258460,ENSG00000259023,ENSG00000259082,ENSG00000259166,ENSG00000258498,ENSG00000283857,ENSG00000197406,ENSG00000258919,ENSG00000241494
chr14	101706166	101706432	14:101706166-101706432	ENSG00000258404,ENSG00000241494,ENSG00000258512
chr14	101707270	101707645	14:101707270-101707645	ENSG00000258404,ENSG00000241494,ENSG00000258512
chr14	101760377	101761165	14:101760377-101761165	ENSG00000258404,ENSG00000258512,ENSG00000078304,ENSG00000207208
chr14	101761347	101761672	14:101761347-101761672	ENSG00000258404,ENSG00000258512,ENSG00000078304
chr14	101770991	101771348	14:101770991-101771348	ENSG00000258404,ENSG00000258512,ENSG00000078304,ENSG00000207208,ENSG00000256705
chr14	101781543	101781930	14:101781543-101781930	ENSG00000078304,ENSG00000207208
chr14	101792294	101792603	14:101792294-101792603	ENSG00000078304,ENSG00000207208
chr14	101809611	101810478	14:101809611-101810478	ENSG00000258404,ENSG00000258512,ENSG00000078304,ENSG00000259088,ENSG00000207208,ENSG00000256705
chr14	101817483	101818080	14:101817483-101818080	ENSG00000078304,ENSG00000259088,ENSG00000207208,ENSG00000256705
chr14	101823671	101823933	14:101823671-101823933	ENSG00000078304,ENSG00000259088,ENSG00000207208,ENSG00000256705
chr14	101825023	101825497	14:101825023-101825497	ENSG00000078304,ENSG00000256705
chr14	101825815	101826150	14:101825815-101826150	ENSG00000078304,ENSG00000259088,ENSG00000207208,ENSG00000256705,ENSG00000259161
chr14	101849147	101849489	14:101849147-101849489	ENSG00000258404,ENSG00000241494,ENSG00000258512,ENSG00000207208,ENSG00000256705,ENSG00000259161
chr14	101857300	101857581	14:101857300-101857581	ENSG00000258404,ENSG00000258512,ENSG00000207208,ENSG00000256705,ENSG00000259161
chr14	101876539	101876891	14:101876539-101876891	ENSG00000258404,ENSG00000258512,ENSG00000078304,ENSG00000207208,ENSG00000256705
chr14	101947915	101948694	14:101947915-101948694	ENSG00000258404,ENSG00000258512,ENSG00000271780,ENSG00000272444,ENSG00000197102,ENSG00000259013
chr14	101957533	101958017	14:101957533-101958017	ENSG00000271780,ENSG00000272444,ENSG00000197102,ENSG00000259013
chr14	101961194	101961411	14:101961194-101961411	ENSG00000197102,ENSG00000259013
chr14	101964259	101964704	14:101964259-101964704	ENSG00000272444,ENSG00000197102,ENSG00000259013
chr14	101965152	101965524	14:101965152-101965524	ENSG00000197102,ENSG00000259013
chr14	102046408	102046786	14:102046408-102046786	ENSG00000197102,ENSG00000258959,ENSG00000240457
chr14	102063080	102063488	14:102063080-102063488	ENSG00000197102,ENSG00000258959,ENSG00000240457,ENSG00000080824
chr14	102086837	102087444	14:102086837-102087444	ENSG00000240457,ENSG00000080824
chr14	102087531	102088008	14:102087531-102088008	ENSG00000240457,ENSG00000080824
chr14	102088500	102088700	14:102088500-102088700	ENSG00000240457,ENSG00000080824
chr14	102094081	102094537	14:102094081-102094537	ENSG00000240457,ENSG00000080824
chr14	102096611	102096835	14:102096611-102096835	ENSG00000240457
chr14	102098346	102098698	14:102098346-102098698	ENSG00000240457,ENSG00000080824
chr14	102139216	102140096	14:102139216-102140096	ENSG00000080824,ENSG00000140153
chr14	102140415	102141002	14:102140415-102141002	ENSG00000080824,ENSG00000140153
chr14	102150695	102151197	14:102150695-102151197	ENSG00000140153
chr14	102158017	102158354	14:102158017-102158354	ENSG00000140153
chr14	102165053	102165321	14:102165053-102165321	ENSG00000140153
chr14	102177801	102178001	14:102177801-102178001	ENSG00000140153
chr14	102178459	102178690	14:102178459-102178690	ENSG00000140153
chr14	102189974	102190244	14:102189974-102190244	ENSG00000140153
chr14	102190866	102191311	14:102190866-102191311	ENSG00000140153
chr14	102234551	102234908	14:102234551-102234908	ENSG00000080823
chr14	102235347	102235710	14:102235347-102235710	ENSG00000080823
chr14	102255860	102256151	14:102255860-102256151	ENSG00000080823
chr14	102277996	102278319	14:102277996-102278319	-
chr14	102298703	102298989	14:102298703-102298989	ENSG00000080823
chr14	102304724	102305436	14:102304724-102305436	ENSG00000080823,ENSG00000022976
chr14	102314163	102314522	14:102314163-102314522	ENSG00000080823,ENSG00000022976
chr14	102316844	102317212	14:102316844-102317212	ENSG00000080823,ENSG00000022976
chr14	102319554	102319812	14:102319554-102319812	ENSG00000022976
chr14	102323128	102323337	14:102323128-102323337	ENSG00000022976
chr14	102327817	102328133	14:102327817-102328133	ENSG00000022976
chr14	102362686	102363174	14:102362686-102363174	ENSG00000022976,ENSG00000100865,ENSG00000196663
chr14	102418169	102418455	14:102418169-102418455	-
chr14	102438031	102438380	14:102438031-102438380	ENSG00000196663
chr14	102497101	102497493	14:102497101-102497493	ENSG00000196663,ENSG00000212330,ENSG00000156381
chr14	102504202	102504722	14:102504202-102504722	ENSG00000196663,ENSG00000212330,ENSG00000156381
chr14	102508450	102508733	14:102508450-102508733	ENSG00000212330,ENSG00000156381
chr14	102509678	102510206	14:102509678-102510206	ENSG00000212330,ENSG00000156381
chr14	102510863	102511128	14:102510863-102511128	ENSG00000156381
chr14	102516802	102517145	14:102516802-102517145	ENSG00000196663
chr14	102524493	102525198	14:102524493-102525198	ENSG00000266015
chr14	102544748	102545227	14:102544748-102545227	ENSG00000266015,ENSG00000259230
chr14	102552117	102552422	14:102552117-102552422	ENSG00000266015,ENSG00000259230
chr14	102555011	102555852	14:102555011-102555852	ENSG00000259230
chr14	102570981	102571412	14:102570981-102571412	ENSG00000266015,ENSG00000239224
chr14	102578532	102578824	14:102578532-102578824	ENSG00000239224
chr14	102591913	102592785	14:102591913-102592785	ENSG00000239224,ENSG00000089902
chr14	102594643	102594870	14:102594643-102594870	ENSG00000239224,ENSG00000089902
chr14	102629728	102630226	14:102629728-102630226	-
chr14	102645744	102646380	14:102645744-102646380	ENSG00000230988,ENSG00000206969
chr14	102663507	102663799	14:102663507-102663799	ENSG00000230988
chr14	102665611	102666150	14:102665611-102666150	ENSG00000230988,ENSG00000206969
chr14	102674850	102675097	14:102674850-102675097	ENSG00000230988,ENSG00000206969
chr14	102686222	102686581	14:102686222-102686581	ENSG00000202459,ENSG00000206969
chr14	102690696	102690901	14:102690696-102690901	ENSG00000202459
chr14	102694688	102694943	14:102694688-102694943	ENSG00000202459
chr14	102695216	102695463	14:102695216-102695463	ENSG00000202459,ENSG00000206969
chr14	102717246	102717627	14:102717246-102717627	ENSG00000089902,ENSG00000202459,ENSG00000206969
chr14	102727740	102727966	14:102727740-102727966	ENSG00000089902
chr14	102746629	102747043	14:102746629-102747043	ENSG00000259508,ENSG00000206969
chr14	102774943	102775214	14:102774943-102775214	ENSG00000259508,ENSG00000131323,ENSG00000206969
chr14	102777118	102777877	14:102777118-102777877	ENSG00000259508,ENSG00000131323,ENSG00000206969
chr14	102778121	102778382	14:102778121-102778382	ENSG00000259508,ENSG00000131323,ENSG00000206969
chr14	102799008	102799324	14:102799008-102799324	ENSG00000259508,ENSG00000131323,ENSG00000206969
chr14	102849670	102849923	14:102849670-102849923	ENSG00000206969
chr14	102928465	102928768	14:102928465-102928768	ENSG00000206969,ENSG00000166126,ENSG00000259515
chr14	102941613	102941890	14:102941613-102941890	ENSG00000166126,ENSG00000198752,ENSG00000259515
chr14	102972654	102972877	14:102972654-102972877	ENSG00000198752,ENSG00000213176
chr14	103000357	103001088	14:103000357-103001088	ENSG00000198752,ENSG00000213176
chr14	103057107	103057776	14:103057107-103057776	ENSG00000198752,ENSG00000213176
chr14	103074960	103075253	14:103074960-103075253	ENSG00000213176,ENSG00000283071
chr14	103075567	103076033	14:103075567-103076033	ENSG00000213176,ENSG00000283071,ENSG00000259444,ENSG00000259717
chr14	103078323	103078610	14:103078323-103078610	ENSG00000213176,ENSG00000283071
chr14	103091423	103091888	14:103091423-103091888	ENSG00000213176,ENSG00000283071,ENSG00000259444,ENSG00000205436,ENSG00000288610,ENSG00000259717,ENSG00000185215
chr14	103099276	103099904	14:103099276-103099904	ENSG00000259444,ENSG00000205436,ENSG00000288610,ENSG00000259717,ENSG00000185215
chr14	103104975	103105267	14:103104975-103105267	ENSG00000205436,ENSG00000288610,ENSG00000259717,ENSG00000185215
chr14	103123074	103123418	14:103123074-103123418	ENSG00000288610,ENSG00000259717,ENSG00000185215
chr14	103144140	103144523	14:103144140-103144523	ENSG00000205436,ENSG00000288610,ENSG00000259717,ENSG00000185215,ENSG00000259374,ENSG00000259535
chr14	103155140	103155346	14:103155140-103155346	ENSG00000259535
chr14	103188958	103189373	14:103188958-103189373	ENSG00000259717,ENSG00000185215,ENSG00000259525,ENSG00000251533,ENSG00000242837
chr14	103204940	103205318	14:103204940-103205318	ENSG00000251533,ENSG00000270705,ENSG00000278071,ENSG00000242837,ENSG00000270938
chr14	103220643	103220875	14:103220643-103220875	ENSG00000242837
chr14	103232451	103232847	14:103232451-103232847	ENSG00000242837
chr14	103281537	103281814	14:103281537-103281814	ENSG00000242837,ENSG00000270938,ENSG00000240624
chr14	103292833	103293155	14:103292833-103293155	ENSG00000205436,ENSG00000242837,ENSG00000270938,ENSG00000240624
chr14	103298715	103298915	14:103298715-103298915	-
chr14	103314472	103314973	14:103314472-103314973	ENSG00000242837,ENSG00000259775,ENSG00000100664
chr14	103328974	103329368	14:103328974-103329368	ENSG00000259775,ENSG00000100664
chr14	103333794	103334471	14:103333794-103334471	ENSG00000259775,ENSG00000100664,ENSG00000272533
chr14	103343488	103343886	14:103343488-103343886	ENSG00000259775,ENSG00000100664,ENSG00000272533
chr14	103353413	103353659	14:103353413-103353659	-
chr14	103354863	103355150	14:103354863-103355150	ENSG00000259428
chr14	103355634	103356110	14:103355634-103356110	ENSG00000272533,ENSG00000259428,ENSG00000243904
chr14	103356191	103356685	14:103356191-103356685	ENSG00000259428
chr14	103360516	103360930	14:103360516-103360930	ENSG00000259428,ENSG00000243904
chr14	103377912	103378515	14:103377912-103378515	ENSG00000243904,ENSG00000075413
chr14	103385022	103385684	14:103385022-103385684	ENSG00000075413
chr14	103391119	103391376	14:103391119-103391376	ENSG00000075413
chr14	103394299	103394681	14:103394299-103394681	ENSG00000075413
chr14	103408811	103409084	14:103408811-103409084	ENSG00000075413,ENSG00000244691
chr14	103410194	103410394	14:103410194-103410394	ENSG00000075413,ENSG00000244691
chr14	103427450	103427848	14:103427450-103427848	ENSG00000075413,ENSG00000244691
chr14	103445148	103445442	14:103445148-103445442	-
chr14	103456332	103456694	14:103456332-103456694	ENSG00000075413
chr14	103485467	103485667	14:103485467-103485667	ENSG00000075413
chr14	103500197	103500471	14:103500197-103500471	ENSG00000252469,ENSG00000258851
chr14	103512673	103513019	14:103512673-103513019	ENSG00000166165,ENSG00000252469,ENSG00000258851
chr14	103519316	103519600	14:103519316-103519600	ENSG00000166165
chr14	103521041	103521887	14:103521041-103521887	ENSG00000166165,ENSG00000260285,ENSG00000166166
chr14	103522756	103522987	14:103522756-103522987	ENSG00000166165,ENSG00000260285,ENSG00000166166
chr14	103528990	103529332	14:103528990-103529332	ENSG00000166165,ENSG00000260285,ENSG00000166166
chr14	103546812	103547101	14:103546812-103547101	ENSG00000166165,ENSG00000260285,ENSG00000166166,ENSG00000252469,ENSG00000258851,ENSG00000166170,ENSG00000256053,ENSG00000256500
chr14	103561834	103563313	14:103561834-103563313	ENSG00000252469,ENSG00000258851,ENSG00000166170,ENSG00000126214,ENSG00000256053,ENSG00000256500,ENSG00000201184
chr14	103572010	103572372	14:103572010-103572372	ENSG00000166170,ENSG00000126214,ENSG00000256053,ENSG00000256500,ENSG00000201184,ENSG00000246451,ENSG00000270108,ENSG00000269910,ENSG00000269940,ENSG00000269958
chr14	103607126	103607344	14:103607126-103607344	ENSG00000126214,ENSG00000270108,ENSG00000269910,ENSG00000269940,ENSG00000269958
chr14	103628156	103628464	14:103628156-103628464	ENSG00000126214,ENSG00000269910,ENSG00000269958
chr14	103628736	103629506	14:103628736-103629506	ENSG00000126214,ENSG00000270108,ENSG00000269910,ENSG00000269940,ENSG00000269958
chr14	103679449	103679727	14:103679449-103679727	ENSG00000126214,ENSG00000246451,ENSG00000270108,ENSG00000269910,ENSG00000269940,ENSG00000269958,ENSG00000270591
chr14	103715289	103715945	14:103715289-103715945	ENSG00000270108,ENSG00000269910,ENSG00000269940,ENSG00000269958,ENSG00000126215,ENSG00000100711,ENSG00000253096,ENSG00000270591
chr14	103723245	103723445	14:103723245-103723445	ENSG00000269910,ENSG00000269958,ENSG00000126215,ENSG00000100711,ENSG00000253096
chr14	103724135	103724570	14:103724135-103724570	ENSG00000270108,ENSG00000269910,ENSG00000269940,ENSG00000269958,ENSG00000126215,ENSG00000100711,ENSG00000253096,ENSG00000270591
chr14	103730503	103731119	14:103730503-103731119	ENSG00000270108,ENSG00000269910,ENSG00000269940,ENSG00000269958,ENSG00000126215,ENSG00000100711,ENSG00000253096,ENSG00000088808,ENSG00000270591
chr14	103780188	103780530	14:103780188-103780530	ENSG00000270591,ENSG00000202275
chr14	103808460	103808740	14:103808460-103808740	ENSG00000270591,ENSG00000202275
chr14	103847406	103847871	14:103847406-103847871	ENSG00000088808,ENSG00000270591,ENSG00000202275,ENSG00000258735,ENSG00000258534,ENSG00000287346
chr14	103861597	103861797	14:103861597-103861797	ENSG00000258534,ENSG00000287346
chr14	103871806	103872530	14:103871806-103872530	ENSG00000258534,ENSG00000287346
chr14	103880488	103880688	14:103880488-103880688	ENSG00000258534,ENSG00000287346
chr14	103901093	103901402	14:103901093-103901402	ENSG00000270591,ENSG00000202275,ENSG00000258534,ENSG00000156411
chr14	103905982	103906182	14:103905982-103906182	ENSG00000202275,ENSG00000156411
chr14	103910346	103910677	14:103910346-103910677	ENSG00000270591,ENSG00000202275,ENSG00000156411
chr14	103921213	103921828	14:103921213-103921828	ENSG00000270591,ENSG00000202275,ENSG00000156411,ENSG00000156414
chr14	103943698	103944060	14:103943698-103944060	ENSG00000270591,ENSG00000202275,ENSG00000156411,ENSG00000156414,ENSG00000227729,ENSG00000242894
chr14	104001078	104001300	14:104001078-104001300	ENSG00000156414,ENSG00000242894
chr14	104077966	104078353	14:104077966-104078353	ENSG00000242894,ENSG00000166183,ENSG00000207568,ENSG00000259037,ENSG00000213159,ENSG00000222761,ENSG00000258598,ENSG00000288459,ENSG00000258913,ENSG00000283165
chr14	104085197	104085685	14:104085197-104085685	ENSG00000166183,ENSG00000207568,ENSG00000283165
chr14	104094687	104094965	14:104094687-104094965	ENSG00000166183,ENSG00000207568,ENSG00000283165
chr14	104097077	104097331	14:104097077-104097331	ENSG00000166183,ENSG00000207568,ENSG00000283165
chr14	104130990	104131254	14:104130990-104131254	ENSG00000207568,ENSG00000213159,ENSG00000258598,ENSG00000288459,ENSG00000258913,ENSG00000066735,ENSG00000258748,ENSG00000283165
chr14	104137500	104138016	14:104137500-104138016	ENSG00000207568,ENSG00000213159,ENSG00000222761,ENSG00000258598,ENSG00000288459,ENSG00000258913,ENSG00000066735,ENSG00000258748,ENSG00000283165
chr14	104138357	104138668	14:104138357-104138668	ENSG00000207568,ENSG00000213159,ENSG00000222761,ENSG00000258598,ENSG00000288459,ENSG00000258913,ENSG00000066735,ENSG00000258748,ENSG00000283165
chr14	104149945	104150513	14:104149945-104150513	ENSG00000207568,ENSG00000259037,ENSG00000213159,ENSG00000222761,ENSG00000258598,ENSG00000288459,ENSG00000258913,ENSG00000066735,ENSG00000258748,ENSG00000283165
chr14	104158751	104159298	14:104158751-104159298	ENSG00000207568,ENSG00000259037,ENSG00000213159,ENSG00000222761,ENSG00000258598,ENSG00000288459,ENSG00000258913,ENSG00000066735,ENSG00000258748,ENSG00000283165
chr14	104171245	104171445	14:104171245-104171445	ENSG00000213159,ENSG00000222761,ENSG00000258598,ENSG00000288459,ENSG00000258913
chr14	104342068	104342401	14:104342068-104342401	ENSG00000213159,ENSG00000222761,ENSG00000258598,ENSG00000288459,ENSG00000258913
chr14	104564056	104564359	14:104564056-104564359	ENSG00000207568,ENSG00000259037,ENSG00000184601,ENSG00000213159,ENSG00000222761,ENSG00000258598,ENSG00000288459,ENSG00000258913,ENSG00000066735,ENSG00000258748,ENSG00000283165
chr14	104573982	104574264	14:104573982-104574264	ENSG00000259037,ENSG00000184601,ENSG00000222761
chr14	104604693	104605092	14:104604693-104605092	ENSG00000259037,ENSG00000184601,ENSG00000258986,ENSG00000213159,ENSG00000258598
chr14	104640010	104640343	14:104640010-104640343	ENSG00000260792,ENSG00000258736,ENSG00000259037,ENSG00000213159
chr14	104650348	104650718	14:104650348-104650718	ENSG00000258858,ENSG00000203485,ENSG00000260792,ENSG00000258736
chr14	104677729	104678354	14:104677729-104678354	ENSG00000258858,ENSG00000203485,ENSG00000265291,ENSG00000260792,ENSG00000258736
chr14	104680553	104680779	14:104680553-104680779	ENSG00000258858,ENSG00000203485,ENSG00000265291,ENSG00000260792
chr14	104689363	104689739	14:104689363-104689739	ENSG00000258858,ENSG00000203485,ENSG00000265291,ENSG00000260792
chr14	104689879	104690089	14:104689879-104690089	ENSG00000258858,ENSG00000203485
chr14	104694912	104695372	14:104694912-104695372	ENSG00000258858,ENSG00000203485,ENSG00000260792
chr14	104700680	104701108	14:104700680-104701108	ENSG00000258858,ENSG00000203485,ENSG00000260792
chr14	104708643	104708980	14:104708643-104708980	ENSG00000203485,ENSG00000260792
chr14	104723565	104724309	14:104723565-104724309	ENSG00000185100,ENSG00000203485
chr14	104731343	104731611	14:104731343-104731611	ENSG00000185100
chr14	104750820	104751044	14:104750820-104751044	ENSG00000184990,ENSG00000185100
chr14	104752476	104753299	14:104752476-104753299	ENSG00000258430,ENSG00000184990,ENSG00000185100
chr14	104768507	104768993	14:104768507-104768993	ENSG00000258811,ENSG00000196183,ENSG00000258701,ENSG00000279140,ENSG00000142208,ENSG00000258430,ENSG00000184990
chr14	104775949	104776245	14:104775949-104776245	ENSG00000142208,ENSG00000258430
chr14	104794133	104794369	14:104794133-104794369	ENSG00000142208
chr14	104795204	104795419	14:104795204-104795419	ENSG00000179627,ENSG00000142208
chr14	104795618	104795939	14:104795618-104795939	ENSG00000179627,ENSG00000142208
chr14	104800278	104801131	14:104800278-104801131	ENSG00000279140,ENSG00000179627,ENSG00000142208
chr14	104815512	104816448	14:104815512-104816448	ENSG00000258593,ENSG00000258811,ENSG00000196183,ENSG00000258701,ENSG00000279140,ENSG00000179627,ENSG00000142208,ENSG00000258430
chr14	104826397	104826794	14:104826397-104826794	ENSG00000258593,ENSG00000258811,ENSG00000196183,ENSG00000239365,ENSG00000258701,ENSG00000279140,ENSG00000142208,ENSG00000258430
chr14	104827599	104827941	14:104827599-104827941	ENSG00000258593,ENSG00000258811,ENSG00000196183,ENSG00000239365,ENSG00000258701,ENSG00000279140,ENSG00000179627,ENSG00000142208,ENSG00000258430
chr14	104865078	104865547	14:104865078-104865547	ENSG00000099814,ENSG00000258593,ENSG00000258811,ENSG00000196183
chr14	104870870	104871080	14:104870870-104871080	ENSG00000099814,ENSG00000258593,ENSG00000258811,ENSG00000196183
chr14	104876279	104876851	14:104876279-104876851	ENSG00000099814,ENSG00000258593,ENSG00000258811,ENSG00000196183
chr14	104896708	104896920	14:104896708-104896920	ENSG00000259067,ENSG00000099814,ENSG00000258593
chr14	104933195	104933728	14:104933195-104933728	ENSG00000185567,ENSG00000166428,ENSG00000259067
chr14	104976147	104976457	14:104976147-104976457	ENSG00000140104,ENSG00000185567
chr14	104978235	104978616	14:104978235-104978616	ENSG00000170779,ENSG00000140104,ENSG00000185567
chr14	104985519	104986096	14:104985519-104986096	ENSG00000170779,ENSG00000140104,ENSG00000185567
chr14	104994187	104994454	14:104994187-104994454	ENSG00000140104
chr14	105006916	105007126	14:105006916-105007126	-
chr14	105019274	105019484	14:105019274-105019484	ENSG00000170779
chr14	105020861	105021592	14:105020861-105021592	ENSG00000170779,ENSG00000140104
chr14	105033554	105033754	14:105033554-105033754	ENSG00000170779
chr14	105045652	105046103	14:105045652-105046103	ENSG00000258154,ENSG00000280244,ENSG00000183484,ENSG00000170779,ENSG00000140104,ENSG00000185567,ENSG00000166428
chr14	105061362	105061600	14:105061362-105061600	ENSG00000183484
chr14	105064796	105065029	14:105064796-105065029	ENSG00000183484
chr14	105075313	105075772	14:105075313-105075772	ENSG00000287459,ENSG00000258154,ENSG00000280244,ENSG00000286636,ENSG00000257556,ENSG00000183484
chr14	105086839	105087146	14:105086839-105087146	ENSG00000287459,ENSG00000258154,ENSG00000280244,ENSG00000286636,ENSG00000257556,ENSG00000183484
chr14	105090515	105090836	14:105090515-105090836	ENSG00000287459,ENSG00000258154,ENSG00000280244,ENSG00000286636,ENSG00000257556
chr14	105148623	105148865	14:105148623-105148865	ENSG00000273778,ENSG00000184916,ENSG00000287459,ENSG00000258154,ENSG00000280244
chr14	105168431	105168906	14:105168431-105168906	ENSG00000183828,ENSG00000273778,ENSG00000184916,ENSG00000287459,ENSG00000258154,ENSG00000280244
chr14	105169166	105169385	14:105169166-105169385	ENSG00000183828,ENSG00000273778,ENSG00000184916,ENSG00000287459,ENSG00000258154,ENSG00000280244
chr14	105180939	105181494	14:105180939-105181494	ENSG00000183828,ENSG00000257622,ENSG00000273778,ENSG00000184916,ENSG00000287459,ENSG00000258154,ENSG00000280244
chr14	105198680	105198880	14:105198680-105198880	ENSG00000283464,ENSG00000270816
chr14	105203028	105203291	14:105203028-105203291	-
chr14	105248274	105249115	14:105248274-105249115	ENSG00000184887,ENSG00000185024
chr14	105294274	105294680	14:105294274-105294680	ENSG00000179364,ENSG00000184887,ENSG00000185024,ENSG00000287459,ENSG00000258154,ENSG00000280244
chr14	105300604	105301668	14:105300604-105301668	ENSG00000179364,ENSG00000185024
chr14	105313727	105313980	14:105313727-105313980	ENSG00000179364,ENSG00000185024
chr14	105314359	105315074	14:105314359-105315074	ENSG00000179364,ENSG00000185024
chr14	105352171	105352560	14:105352171-105352560	ENSG00000179364,ENSG00000258154,ENSG00000280244
chr14	105364069	105364657	14:105364069-105364657	ENSG00000242085,ENSG00000279495,ENSG00000179364
chr14	105370823	105371153	14:105370823-105371153	ENSG00000184986,ENSG00000185347,ENSG00000257341,ENSG00000213145,ENSG00000226174,ENSG00000242085,ENSG00000279495,ENSG00000179364
chr14	105378194	105378593	14:105378194-105378593	ENSG00000226174,ENSG00000242085,ENSG00000279495,ENSG00000179364
chr14	105398100	105399020	14:105398100-105399020	ENSG00000251602,ENSG00000226174,ENSG00000179364
chr14	105411024	105411597	14:105411024-105411597	ENSG00000182979,ENSG00000251602,ENSG00000226174
chr14	105414913	105415408	14:105414913-105415408	ENSG00000182979,ENSG00000251602,ENSG00000226174
chr14	105419679	105420104	14:105419679-105420104	ENSG00000182979,ENSG00000251602
chr14	105447416	105447618	14:105447416-105447618	ENSG00000182979
chr14	105448629	105448982	14:105448629-105448982	ENSG00000185347,ENSG00000182809,ENSG00000257270,ENSG00000182979
chr14	105452107	105452442	14:105452107-105452442	ENSG00000182809,ENSG00000257270,ENSG00000182979
chr14	105473648	105474327	14:105473648-105474327	ENSG00000182809,ENSG00000257270,ENSG00000182979
chr14	105474443	105474888	14:105474443-105474888	ENSG00000182809,ENSG00000257270,ENSG00000182979
chr14	105480856	105481201	14:105480856-105481201	ENSG00000185347,ENSG00000257341,ENSG00000213145,ENSG00000182809,ENSG00000257270
chr14	105481895	105482462	14:105481895-105482462	ENSG00000185347,ENSG00000257341,ENSG00000213145,ENSG00000182809,ENSG00000257270
chr14	105485872	105486093	14:105485872-105486093	ENSG00000185347,ENSG00000257341,ENSG00000213145
chr14	105489743	105489959	14:105489743-105489959	ENSG00000185347,ENSG00000257341,ENSG00000213145
chr14	105490601	105491421	14:105490601-105491421	ENSG00000185347,ENSG00000257341,ENSG00000213145
chr14	105491607	105491987	14:105491607-105491987	ENSG00000185347,ENSG00000257341,ENSG00000213145
chr14	105528368	105528708	14:105528368-105528708	ENSG00000234402,ENSG00000230157,ENSG00000184986
chr14	105537935	105538192	14:105537935-105538192	ENSG00000234402,ENSG00000230157,ENSG00000184986
chr14	105568108	105568308	14:105568108-105568308	ENSG00000213140,ENSG00000253364,ENSG00000277030,ENSG00000211893,ENSG00000274172,ENSG00000211892,ENSG00000211890,ENSG00000234402
chr14	105568517	105568723	14:105568517-105568723	-
chr14	105582789	105582989	14:105582789-105582989	-
chr14	105602830	105603228	14:105602830-105603228	ENSG00000282639,ENSG00000270371,ENSG00000211897,ENSG00000211896,ENSG00000253692,ENSG00000213140,ENSG00000253755,ENSG00000253364,ENSG00000277030,ENSG00000211893,ENSG00000274172,ENSG00000211892,ENSG00000211891,ENSG00000211890,ENSG00000234402
chr14	105603443	105603886	14:105603443-105603886	ENSG00000282639,ENSG00000270371,ENSG00000211897,ENSG00000211896,ENSG00000253692,ENSG00000213140,ENSG00000253755,ENSG00000253364,ENSG00000277030,ENSG00000211893,ENSG00000274172,ENSG00000211892,ENSG00000211891,ENSG00000211890,ENSG00000234402
chr14	105617316	105617581	14:105617316-105617581	-
chr14	105688013	105688366	14:105688013-105688366	ENSG00000270371,ENSG00000211897,ENSG00000211896,ENSG00000253692,ENSG00000213140,ENSG00000253755,ENSG00000253364,ENSG00000277030,ENSG00000211893,ENSG00000274172,ENSG00000211892
chr14	105710576	105710876	14:105710576-105710876	ENSG00000270371,ENSG00000211897,ENSG00000211896,ENSG00000253692,ENSG00000211895,ENSG00000213140,ENSG00000253755,ENSG00000277030,ENSG00000211893,ENSG00000274172,ENSG00000211892
chr14	105845454	105845771	14:105845454-105845771	ENSG00000236170,ENSG00000226777,ENSG00000211931,ENSG00000211918,ENSG00000211917,ENSG00000227335,ENSG00000236597,ENSG00000211905,ENSG00000211904,ENSG00000237547,ENSG00000242887,ENSG00000240041,ENSG00000242472,ENSG00000237111,ENSG00000211900,ENSG00000264781,ENSG00000263413,ENSG00000264024,ENSG00000265612,ENSG00000211899,ENSG00000211898,ENSG00000270371,ENSG00000211897,ENSG00000211896
chr14	105857246	105857395	14:105857246-105857395	ENSG00000227335,ENSG00000236597,ENSG00000211905,ENSG00000211904,ENSG00000237547,ENSG00000242887,ENSG00000240041,ENSG00000242472,ENSG00000237111,ENSG00000211900,ENSG00000264781,ENSG00000263413,ENSG00000264024,ENSG00000265612,ENSG00000211899,ENSG00000270371
chr14	105857827	105858598	14:105857827-105858598	ENSG00000211918,ENSG00000211917,ENSG00000227335,ENSG00000236597,ENSG00000211905,ENSG00000211904,ENSG00000237547,ENSG00000242887,ENSG00000240041,ENSG00000242472,ENSG00000237111,ENSG00000211900,ENSG00000264781,ENSG00000263413,ENSG00000264024,ENSG00000265612,ENSG00000211899,ENSG00000211898,ENSG00000270371,ENSG00000211897
chr14	105859782	105860278	14:105859782-105860278	ENSG00000211918,ENSG00000211917,ENSG00000227335,ENSG00000236597,ENSG00000211905,ENSG00000211904,ENSG00000237547,ENSG00000242887,ENSG00000240041,ENSG00000242472,ENSG00000237111,ENSG00000211900,ENSG00000264781,ENSG00000263413,ENSG00000264024,ENSG00000265612,ENSG00000211899
chr14	105889823	105890114	14:105889823-105890114	ENSG00000236170,ENSG00000226777,ENSG00000211931,ENSG00000211918,ENSG00000211917,ENSG00000227800,ENSG00000211915,ENSG00000211914,ENSG00000237020,ENSG00000244620,ENSG00000211912,ENSG00000211911,ENSG00000227196,ENSG00000211909,ENSG00000225825,ENSG00000211907,ENSG00000227335,ENSG00000236597,ENSG00000211905,ENSG00000211904,ENSG00000270371,ENSG00000211897
chr14	105908611	105908948	14:105908611-105908948	ENSG00000236170,ENSG00000226777,ENSG00000211931,ENSG00000211930,ENSG00000233655,ENSG00000211928,ENSG00000228131,ENSG00000237197,ENSG00000211925,ENSG00000211924,ENSG00000211923,ENSG00000232543,ENSG00000211921,ENSG00000211920,ENSG00000227108,ENSG00000211918,ENSG00000211917,ENSG00000227800,ENSG00000211915,ENSG00000211914,ENSG00000237020,ENSG00000244620,ENSG00000270371,ENSG00000211897,ENSG00000211896
chr14	105944968	105945307	14:105944968-105945307	ENSG00000254279,ENSG00000211933,ENSG00000236170,ENSG00000226777,ENSG00000211931,ENSG00000211918,ENSG00000211917,ENSG00000270371,ENSG00000211897,ENSG00000211896,ENSG00000253692,ENSG00000213140,ENSG00000253755,ENSG00000253364,ENSG00000277030,ENSG00000211893,ENSG00000274172,ENSG00000211892
chr14	105974939	105975259	14:105974939-105975259	ENSG00000282122,ENSG00000211935,ENSG00000211934,ENSG00000225200,ENSG00000271968,ENSG00000236170,ENSG00000226777,ENSG00000211931,ENSG00000270371,ENSG00000211897,ENSG00000211896,ENSG00000213140,ENSG00000253755
chr14	105981655	105982481	14:105981655-105982481	ENSG00000282122,ENSG00000276775,ENSG00000211935,ENSG00000253780,ENSG00000211934,ENSG00000225200,ENSG00000271968,ENSG00000226777,ENSG00000270371,ENSG00000211897,ENSG00000211896,ENSG00000213140,ENSG00000253755,ENSG00000253364,ENSG00000277030,ENSG00000211893,ENSG00000211892
chr14	105999351	105999805	14:105999351-105999805	ENSG00000254289,ENSG00000282122,ENSG00000276775,ENSG00000211935,ENSG00000253780,ENSG00000211934,ENSG00000225200,ENSG00000271968,ENSG00000270371,ENSG00000211897,ENSG00000213140,ENSG00000253755,ENSG00000253364,ENSG00000277030,ENSG00000211893
chr14	106006054	106006366	14:106006054-106006366	ENSG00000282122,ENSG00000276775,ENSG00000211935,ENSG00000253780,ENSG00000213140,ENSG00000253755,ENSG00000253364,ENSG00000277030,ENSG00000211893
chr14	106039465	106039772	14:106039465-106039772	ENSG00000254053,ENSG00000253387,ENSG00000211937,ENSG00000282122,ENSG00000276775,ENSG00000270371,ENSG00000211896
chr14	106045277	106045631	14:106045277-106045631	ENSG00000211938,ENSG00000282651,ENSG00000211946,ENSG00000253763,ENSG00000254053,ENSG00000253387,ENSG00000211937,ENSG00000282122,ENSG00000276775,ENSG00000211935,ENSG00000226777,ENSG00000270371,ENSG00000211897,ENSG00000211896,ENSG00000213140,ENSG00000253755,ENSG00000253364,ENSG00000277030,ENSG00000211893
chr14	106061944	106062226	14:106061944-106062226	ENSG00000211938,ENSG00000253763,ENSG00000282122
chr14	106116427	106116703	14:106116427-106116703	ENSG00000282651,ENSG00000211941,ENSG00000254215,ENSG00000254174,ENSG00000271201,ENSG00000211974
chr14	106134931	106135418	14:106134931-106135418	ENSG00000282651,ENSG00000254215,ENSG00000254174,ENSG00000211942,ENSG00000253412,ENSG00000253709,ENSG00000211943,ENSG00000253458,ENSG00000211946,ENSG00000211947
chr14	106153412	106153703	14:106153412-106153703	ENSG00000282651,ENSG00000253412,ENSG00000253709,ENSG00000211943,ENSG00000253458,ENSG00000211944,ENSG00000271201,ENSG00000211946,ENSG00000211947
chr14	106170151	106170594	14:106170151-106170594	ENSG00000253458,ENSG00000211944,ENSG00000283948,ENSG00000254046,ENSG00000273894,ENSG00000211945,ENSG00000271201,ENSG00000211946,ENSG00000211947,ENSG00000211949,ENSG00000211950,ENSG00000232216,ENSG00000283195
chr14	106185911	106186136	14:106185911-106186136	ENSG00000253458,ENSG00000273894,ENSG00000211945,ENSG00000253883,ENSG00000271201,ENSG00000211946,ENSG00000211947,ENSG00000283464,ENSG00000270816
chr14	106196497	106196697	14:106196497-106196697	ENSG00000273894,ENSG00000211945,ENSG00000253883,ENSG00000271201,ENSG00000211946,ENSG00000211947
chr14	106257624	106257838	14:106257624-106257838	ENSG00000271201,ENSG00000211946,ENSG00000211947,ENSG00000253957,ENSG00000253345,ENSG00000254045,ENSG00000211949,ENSG00000211950,ENSG00000238275,ENSG00000276210,ENSG00000253441,ENSG00000253367,ENSG00000270550,ENSG00000231475
chr14	106308795	106309349	14:106308795-106309349	ENSG00000211946,ENSG00000211947,ENSG00000211949,ENSG00000211950,ENSG00000238275,ENSG00000276210,ENSG00000253441,ENSG00000253367,ENSG00000211951,ENSG00000253462,ENSG00000253482,ENSG00000254326,ENSG00000211952,ENSG00000253149,ENSG00000254289,ENSG00000270550,ENSG00000253491,ENSG00000253587,ENSG00000231475,ENSG00000283607,ENSG00000270474,ENSG00000253359
chr14	106318791	106319069	14:106318791-106319069	ENSG00000211947,ENSG00000211949,ENSG00000211950,ENSG00000238275,ENSG00000276210,ENSG00000253441,ENSG00000253367,ENSG00000253462,ENSG00000253482,ENSG00000254326,ENSG00000211952,ENSG00000253149,ENSG00000254289,ENSG00000270550,ENSG00000253491,ENSG00000253587,ENSG00000231475,ENSG00000283607,ENSG00000270474
chr14	106334864	106335154	14:106334864-106335154	-
chr14	106349010	106349360	14:106349010-106349360	-
chr14	106373413	106373713	14:106373413-106373713	ENSG00000211950,ENSG00000238275,ENSG00000276210,ENSG00000253441,ENSG00000253149,ENSG00000254289,ENSG00000270550,ENSG00000253491,ENSG00000253587,ENSG00000231475,ENSG00000283607,ENSG00000270474,ENSG00000211955,ENSG00000254203,ENSG00000253440,ENSG00000211956,ENSG00000253325,ENSG00000211957,ENSG00000253240,ENSG00000253359
chr14	106378319	106378519	14:106378319-106378519	ENSG00000253149,ENSG00000254289,ENSG00000270550,ENSG00000253491,ENSG00000253587,ENSG00000231475,ENSG00000283607,ENSG00000270474,ENSG00000211955,ENSG00000254203,ENSG00000253440,ENSG00000211956,ENSG00000253325,ENSG00000211957,ENSG00000253240,ENSG00000253359,ENSG00000253467
chr14	106417499	106417999	14:106417499-106417999	ENSG00000270550,ENSG00000253491,ENSG00000253587,ENSG00000231475,ENSG00000283607,ENSG00000270474,ENSG00000211955,ENSG00000211957,ENSG00000253240,ENSG00000253359,ENSG00000211958,ENSG00000253989,ENSG00000211959,ENSG00000253467,ENSG00000232216,ENSG00000283195,ENSG00000283562,ENSG00000283464,ENSG00000270816
chr14	106421475	106421764	14:106421475-106421764	ENSG00000270474,ENSG00000211957,ENSG00000253240,ENSG00000253359,ENSG00000211958,ENSG00000253989,ENSG00000211959,ENSG00000253467,ENSG00000232216,ENSG00000283195,ENSG00000283562,ENSG00000283464,ENSG00000270816,ENSG00000211961
chr14	106436371	106436571	14:106436371-106436571	ENSG00000228757,ENSG00000253294,ENSG00000278473,ENSG00000232216,ENSG00000283195,ENSG00000283562,ENSG00000229092,ENSG00000253808
chr14	106455129	106455401	14:106455129-106455401	ENSG00000228966,ENSG00000254228,ENSG00000232216,ENSG00000283195,ENSG00000283562,ENSG00000283464,ENSG00000270816,ENSG00000211961,ENSG00000211962,ENSG00000229092,ENSG00000253808
chr14	106491938	106492203	14:106491938-106492203	ENSG00000232216,ENSG00000283195,ENSG00000283562,ENSG00000283464,ENSG00000270816,ENSG00000253465,ENSG00000253895,ENSG00000211961,ENSG00000211962,ENSG00000229092,ENSG00000253808
chr14	106537668	106537880	14:106537668-106537880	ENSG00000232216,ENSG00000283195,ENSG00000211961,ENSG00000211962,ENSG00000211964,ENSG00000253862,ENSG00000229092,ENSG00000253808
chr14	106538237	106538571	14:106538237-106538571	ENSG00000211947,ENSG00000270550,ENSG00000270474,ENSG00000232216,ENSG00000283195,ENSG00000283562,ENSG00000211961,ENSG00000211962,ENSG00000211966,ENSG00000211964,ENSG00000253862,ENSG00000229092,ENSG00000253808
chr14	106556728	106557024	14:106556728-106557024	ENSG00000232216,ENSG00000283195,ENSG00000211961,ENSG00000211962,ENSG00000211966,ENSG00000253241,ENSG00000253386,ENSG00000211965,ENSG00000229092,ENSG00000253808
chr14	106564157	106564566	14:106564157-106564566	ENSG00000283464,ENSG00000270816,ENSG00000211962,ENSG00000211966,ENSG00000253241,ENSG00000253386,ENSG00000211965,ENSG00000229092,ENSG00000253808
chr14	106586179	106586459	14:106586179-106586459	ENSG00000253714,ENSG00000211967,ENSG00000253545,ENSG00000253941,ENSG00000254167,ENSG00000211966
chr14	106605872	106606168	14:106605872-106606168	ENSG00000232216,ENSG00000283195,ENSG00000283562,ENSG00000211962,ENSG00000211973,ENSG00000253169,ENSG00000253759,ENSG00000253131,ENSG00000254395,ENSG00000275475,ENSG00000253714,ENSG00000211967,ENSG00000253545,ENSG00000253941,ENSG00000254167,ENSG00000211966
chr14	106618418	106618815	14:106618418-106618815	ENSG00000253132,ENSG00000224373,ENSG00000211968,ENSG00000253759,ENSG00000253131,ENSG00000254395,ENSG00000253714,ENSG00000211966
chr14	106627011	106627306	14:106627011-106627306	ENSG00000280411,ENSG00000211972,ENSG00000253169,ENSG00000253936,ENSG00000253747,ENSG00000253132,ENSG00000211970,ENSG00000254329,ENSG00000199480,ENSG00000253742,ENSG00000224373,ENSG00000211968,ENSG00000253759,ENSG00000253714,ENSG00000211966
chr14	106633716	106634063	14:106633716-106634063	ENSG00000211972,ENSG00000253169,ENSG00000253936,ENSG00000253747,ENSG00000253132,ENSG00000211970,ENSG00000254329,ENSG00000199480,ENSG00000253742,ENSG00000224373,ENSG00000211968,ENSG00000253759
chr14	106638908	106639112	14:106638908-106639112	ENSG00000253936,ENSG00000253747,ENSG00000253132,ENSG00000211970,ENSG00000254329,ENSG00000199480,ENSG00000253742
chr14	106657578	106657778	14:106657578-106657778	ENSG00000253274,ENSG00000223506,ENSG00000211973,ENSG00000281990,ENSG00000280411,ENSG00000211972,ENSG00000253169,ENSG00000253209,ENSG00000223648,ENSG00000253936,ENSG00000253747,ENSG00000253132
chr14	106663791	106664397	14:106663791-106664397	ENSG00000253274,ENSG00000223506,ENSG00000211973,ENSG00000280411,ENSG00000211972,ENSG00000253169,ENSG00000253209,ENSG00000223648,ENSG00000253936,ENSG00000253747,ENSG00000253132
chr14	106691603	106691919	14:106691603-106691919	ENSG00000253274,ENSG00000223506,ENSG00000253820,ENSG00000254036,ENSG00000253635,ENSG00000254052,ENSG00000253703,ENSG00000211973,ENSG00000281990,ENSG00000280411,ENSG00000211972,ENSG00000253169
chr14	106692279	106692516	14:106692279-106692516	ENSG00000253274,ENSG00000223506,ENSG00000253820,ENSG00000254036,ENSG00000253635,ENSG00000254052,ENSG00000253703,ENSG00000211973,ENSG00000281990,ENSG00000280411,ENSG00000211972,ENSG00000253169
chr14	106694574	106695045	14:106694574-106695045	ENSG00000253274,ENSG00000223506,ENSG00000253820,ENSG00000254036,ENSG00000253635,ENSG00000254052,ENSG00000253703,ENSG00000211973,ENSG00000281990,ENSG00000280411,ENSG00000211972,ENSG00000253169
chr14	106706590	106706790	14:106706590-106706790	ENSG00000253274,ENSG00000223506,ENSG00000254052,ENSG00000253703,ENSG00000211973,ENSG00000211974,ENSG00000283571,ENSG00000280411,ENSG00000211972,ENSG00000253169
chr14	106774949	106775238	14:106774949-106775238	ENSG00000282639,ENSG00000253274,ENSG00000223506,ENSG00000253703,ENSG00000211973,ENSG00000211974,ENSG00000282600,ENSG00000280411,ENSG00000274576,ENSG00000254056,ENSG00000225698,ENSG00000224650,ENSG00000211976,ENSG00000211972,ENSG00000253169
chr14	106790471	106790788	14:106790471-106790788	ENSG00000253703,ENSG00000211973,ENSG00000211974,ENSG00000282600,ENSG00000280411,ENSG00000254056,ENSG00000225698,ENSG00000254176,ENSG00000254134,ENSG00000224650,ENSG00000211976,ENSG00000211972,ENSG00000253169
chr14	106830587	106831039	14:106830587-106831039	ENSG00000211974,ENSG00000211978,ENSG00000265929,ENSG00000253310,ENSG00000253247,ENSG00000254176,ENSG00000254134,ENSG00000224650,ENSG00000211976
chr14	106831363	106831623	14:106831363-106831623	ENSG00000253310,ENSG00000253247,ENSG00000254176,ENSG00000254134,ENSG00000224650,ENSG00000211976
chr14	106844645	106844999	14:106844645-106844999	ENSG00000211978,ENSG00000265929,ENSG00000253310,ENSG00000254176,ENSG00000254134,ENSG00000224650,ENSG00000211976
chr14	106845461	106845911	14:106845461-106845911	ENSG00000211978,ENSG00000265929,ENSG00000224650
chr14	106848430	106848673	14:106848430-106848673	ENSG00000211978,ENSG00000265929,ENSG00000224650
chr14	106872581	106872885	14:106872581-106872885	ENSG00000283571,ENSG00000253303,ENSG00000211979,ENSG00000283906,ENSG00000275747,ENSG00000253674,ENSG00000224650
chr14	106873002	106873242	14:106873002-106873242	ENSG00000283571,ENSG00000253303,ENSG00000211979,ENSG00000283906,ENSG00000275747,ENSG00000253674
chr14	106875605	106875825	14:106875605-106875825	ENSG00000281990,ENSG00000253303,ENSG00000211979,ENSG00000283906
chr14	106877528	106877804	14:106877528-106877804	ENSG00000281990,ENSG00000253303,ENSG00000211979,ENSG00000283906
chr14	106879210	106879567	14:106879210-106879567	ENSG00000281990,ENSG00000253303,ENSG00000211979,ENSG00000283906,ENSG00000275747,ENSG00000253674,ENSG00000224650
chr15	20193081	20193342	15:20193081-20193342	-
chr15	20340441	20340714	15:20340441-20340714	-
chr15	20483904	20484222	15:20483904-20484222	-
chr15	21284331	21284657	15:21284331-21284657	-
chr15	21325096	21325339	15:21325096-21325339	-
chr15	21352942	21353168	15:21352942-21353168	-
chr15	22099294	22099797	15:22099294-22099797	-
chr15	22148110	22148446	15:22148110-22148446	-
chr15	22155537	22156509	15:22155537-22156509	-
chr15	22173027	22173609	15:22173027-22173609	-
chr15	22173721	22174046	15:22173721-22174046	-
chr15	22174206	22174540	15:22174206-22174540	-
chr15	22179095	22179382	15:22179095-22179382	-
chr15	22184714	22185022	15:22184714-22185022	-
chr15	22226333	22226601	15:22226333-22226601	-
chr15	23039024	23039893	15:23039024-23039893	ENSG00000260959,ENSG00000260780,ENSG00000260551,ENSG00000206616,ENSG00000286973,ENSG00000182636,ENSG00000286598,ENSG00000260399,ENSG00000274471,ENSG00000259414,ENSG00000278552,ENSG00000276941,ENSG00000278541,ENSG00000273981,ENSG00000175676,ENSG00000277505,ENSG00000273976,ENSG00000276172,ENSG00000275835,ENSG00000277867,ENSG00000283273,ENSG00000275363,ENSG00000274568,ENSG00000274279,ENSG00000258732,ENSG00000258494,ENSG00000258855,ENSG00000258710,ENSG00000266545,ENSG00000270831,ENSG00000258799,ENSG00000261554,ENSG00000261048,ENSG00000238489,ENSG00000230031,ENSG00000265322,ENSG00000259214,ENSG00000259089,ENSG00000274499,ENSG00000259443,ENSG00000259383,ENSG00000238478,ENSG00000279628,ENSG00000258590,ENSG00000278626,ENSG00000277322,ENSG00000258797,ENSG00000181984,ENSG00000259025,ENSG00000258771,ENSG00000243059,ENSG00000260986,ENSG00000258684,ENSG00000258883,ENSG00000237161,ENSG00000247765,ENSG00000207289,ENSG00000280881,ENSG00000280703,ENSG00000258415,ENSG00000268531,ENSG00000278522,ENSG00000277243,ENSG00000275174,ENSG00000277841,ENSG00000287345,ENSG00000284788,ENSG00000279639,ENSG00000259324,ENSG00000285491,ENSG00000182974,ENSG00000279408,ENSG00000279445,ENSG00000281113,ENSG00000281087,ENSG00000281179,ENSG00000281550,ENSG00000280655,ENSG00000233917,ENSG00000200790,ENSG00000258585,ENSG00000258997,ENSG00000264902,ENSG00000283524,ENSG00000285405,ENSG00000258721,ENSG00000285472,ENSG00000283680,ENSG00000285135,ENSG00000284892,ENSG00000274102,ENSG00000183706,ENSG00000259435,ENSG00000260739,ENSG00000223877,ENSG00000270505,ENSG00000271288,ENSG00000271507,ENSG00000221641,ENSG00000259098
chr15	22979218	22979536	15:22979218-22979536	ENSG00000260399,ENSG00000274471,ENSG00000259414,ENSG00000278552,ENSG00000274099,ENSG00000273981,ENSG00000175676,ENSG00000277505,ENSG00000273976,ENSG00000276172,ENSG00000273749,ENSG00000277561,ENSG00000274568,ENSG00000258732,ENSG00000282268,ENSG00000258494,ENSG00000258855,ENSG00000258710,ENSG00000266545,ENSG00000258799,ENSG00000261554,ENSG00000261048,ENSG00000238489,ENSG00000230031,ENSG00000265322,ENSG00000259214,ENSG00000259089,ENSG00000274499,ENSG00000259443,ENSG00000259383,ENSG00000279628,ENSG00000258590,ENSG00000278626,ENSG00000258916,ENSG00000180229,ENSG00000277322,ENSG00000258797,ENSG00000181984,ENSG00000270185,ENSG00000259698,ENSG00000259025,ENSG00000258771,ENSG00000243059,ENSG00000260986,ENSG00000258684,ENSG00000258883,ENSG00000237161,ENSG00000247765,ENSG00000207289,ENSG00000280881,ENSG00000280703,ENSG00000258415,ENSG00000268531,ENSG00000278522,ENSG00000277243,ENSG00000275174,ENSG00000277841,ENSG00000287345,ENSG00000280709,ENSG00000284988,ENSG00000279639,ENSG00000259324,ENSG00000285491,ENSG00000285116,ENSG00000182974,ENSG00000279408,ENSG00000279445,ENSG00000281113,ENSG00000281087,ENSG00000281179,ENSG00000281550,ENSG00000280655,ENSG00000233917,ENSG00000200790,ENSG00000258585,ENSG00000258997,ENSG00000264902,ENSG00000283524,ENSG00000285405,ENSG00000258721,ENSG00000285472,ENSG00000283680,ENSG00000285135,ENSG00000274102,ENSG00000183706,ENSG00000259435,ENSG00000260739,ENSG00000223877,ENSG00000270505,ENSG00000271288,ENSG00000259261,ENSG00000271507,ENSG00000221641,ENSG00000259098
chr15	22948968	22949551	15:22948968-22949551	ENSG00000287888,ENSG00000206616,ENSG00000286598,ENSG00000260399,ENSG00000274471,ENSG00000259414,ENSG00000278552,ENSG00000276941,ENSG00000278541,ENSG00000274099,ENSG00000273981,ENSG00000175676,ENSG00000277505,ENSG00000273976,ENSG00000276172,ENSG00000273749,ENSG00000277515,ENSG00000277561,ENSG00000274568,ENSG00000258732,ENSG00000258494,ENSG00000258855,ENSG00000258710,ENSG00000266545,ENSG00000258799,ENSG00000261554,ENSG00000261048,ENSG00000238489,ENSG00000230031,ENSG00000265322,ENSG00000259214,ENSG00000259089,ENSG00000274499,ENSG00000259443,ENSG00000259383,ENSG00000238478,ENSG00000279628,ENSG00000258590,ENSG00000278626,ENSG00000180229,ENSG00000277322,ENSG00000258797,ENSG00000181984,ENSG00000259025,ENSG00000258771,ENSG00000243059,ENSG00000260986,ENSG00000258684,ENSG00000258883,ENSG00000237161,ENSG00000247765,ENSG00000207289,ENSG00000280881,ENSG00000280703,ENSG00000258415,ENSG00000268531,ENSG00000258767,ENSG00000258848,ENSG00000278522,ENSG00000277243,ENSG00000275174,ENSG00000277841,ENSG00000287345,ENSG00000284834,ENSG00000284788,ENSG00000279639,ENSG00000259324,ENSG00000285491,ENSG00000182974,ENSG00000279408,ENSG00000279445,ENSG00000281113,ENSG00000281087,ENSG00000281179,ENSG00000281550,ENSG00000280655,ENSG00000233917,ENSG00000200790,ENSG00000258585,ENSG00000258997,ENSG00000264902,ENSG00000283524,ENSG00000285405,ENSG00000284500,ENSG00000258721,ENSG00000285472,ENSG00000283680,ENSG00000285135,ENSG00000284892,ENSG00000274102,ENSG00000183706,ENSG00000259435,ENSG00000260739,ENSG00000223877,ENSG00000270505,ENSG00000271288,ENSG00000271507,ENSG00000221641,ENSG00000259098
chr15	22917636	22917840	15:22917636-22917840	ENSG00000260399,ENSG00000273756,ENSG00000259414,ENSG00000278541,ENSG00000273981,ENSG00000175676,ENSG00000277505,ENSG00000273976,ENSG00000276172,ENSG00000273749,ENSG00000277867,ENSG00000283273,ENSG00000277435,ENSG00000277515,ENSG00000274568,ENSG00000258732,ENSG00000258494,ENSG00000258855,ENSG00000258710,ENSG00000266545,ENSG00000258799,ENSG00000261554,ENSG00000261048,ENSG00000238489,ENSG00000230031,ENSG00000265322,ENSG00000259214,ENSG00000259089,ENSG00000274499,ENSG00000259443,ENSG00000259383,ENSG00000260409,ENSG00000279628,ENSG00000258590,ENSG00000278626,ENSG00000180229,ENSG00000277322,ENSG00000258797,ENSG00000181984,ENSG00000259025,ENSG00000258771,ENSG00000243059,ENSG00000260986,ENSG00000258684,ENSG00000258883,ENSG00000237161,ENSG00000247765,ENSG00000207289,ENSG00000280881,ENSG00000280703,ENSG00000258415,ENSG00000268531,ENSG00000278522,ENSG00000277243,ENSG00000275174,ENSG00000277841,ENSG00000287345,ENSG00000279639,ENSG00000259324,ENSG00000285491,ENSG00000182974,ENSG00000279408,ENSG00000279445,ENSG00000281113,ENSG00000281087,ENSG00000281179,ENSG00000281550,ENSG00000280655,ENSG00000233917,ENSG00000200790,ENSG00000258585,ENSG00000258997,ENSG00000264902,ENSG00000283524,ENSG00000285405,ENSG00000258721,ENSG00000285472,ENSG00000283680,ENSG00000285135,ENSG00000274102,ENSG00000183706,ENSG00000259435,ENSG00000260739,ENSG00000223877,ENSG00000270505,ENSG00000271288,ENSG00000271507,ENSG00000221641,ENSG00000259098
chr15	22908929	22909206	15:22908929-22909206	ENSG00000260959,ENSG00000260780,ENSG00000278222,ENSG00000260399,ENSG00000273756,ENSG00000274471,ENSG00000259414,ENSG00000274099,ENSG00000273981,ENSG00000175676,ENSG00000277505,ENSG00000273976,ENSG00000276172,ENSG00000273749,ENSG00000277515,ENSG00000277561,ENSG00000274568,ENSG00000185182,ENSG00000274279,ENSG00000258732,ENSG00000258494,ENSG00000258855,ENSG00000258710,ENSG00000266545,ENSG00000258799,ENSG00000261554,ENSG00000261048,ENSG00000238489,ENSG00000230031,ENSG00000265322,ENSG00000259214,ENSG00000259089,ENSG00000274499,ENSG00000259443,ENSG00000259383,ENSG00000279628,ENSG00000258590,ENSG00000278626,ENSG00000258707,ENSG00000180229,ENSG00000258488,ENSG00000277322,ENSG00000258797,ENSG00000181984,ENSG00000259025,ENSG00000258771,ENSG00000243059,ENSG00000260986,ENSG00000258684,ENSG00000258883,ENSG00000237161,ENSG00000247765,ENSG00000207289,ENSG00000280881,ENSG00000280703,ENSG00000258415,ENSG00000268531,ENSG00000278522,ENSG00000277243,ENSG00000275174,ENSG00000277841,ENSG00000287345,ENSG00000284788,ENSG00000279639,ENSG00000259324,ENSG00000285491,ENSG00000182974,ENSG00000279408,ENSG00000279445,ENSG00000281113,ENSG00000281087,ENSG00000281179,ENSG00000281550,ENSG00000280655,ENSG00000233917,ENSG00000200790,ENSG00000258585,ENSG00000258997,ENSG00000264902,ENSG00000283524,ENSG00000285405,ENSG00000258721,ENSG00000285472,ENSG00000283680,ENSG00000285135,ENSG00000284892,ENSG00000274102,ENSG00000183706,ENSG00000259435,ENSG00000260739,ENSG00000223877,ENSG00000270505,ENSG00000271288,ENSG00000271507,ENSG00000221641,ENSG00000259098
chr15	22895513	22895743	15:22895513-22895743	ENSG00000260399,ENSG00000274471,ENSG00000259414,ENSG00000276941,ENSG00000273981,ENSG00000175676,ENSG00000277505,ENSG00000273976,ENSG00000276172,ENSG00000274568,ENSG00000185182,ENSG00000274279,ENSG00000258732,ENSG00000258494,ENSG00000258855,ENSG00000258710,ENSG00000266545,ENSG00000258799,ENSG00000261554,ENSG00000261048,ENSG00000238489,ENSG00000230031,ENSG00000265322,ENSG00000259214,ENSG00000259089,ENSG00000274499,ENSG00000259443,ENSG00000259383,ENSG00000279628,ENSG00000258590,ENSG00000278626,ENSG00000258707,ENSG00000180229,ENSG00000277322,ENSG00000258797,ENSG00000181984,ENSG00000259025,ENSG00000258771,ENSG00000243059,ENSG00000260986,ENSG00000258684,ENSG00000258883,ENSG00000237161,ENSG00000247765,ENSG00000207289,ENSG00000280881,ENSG00000280703,ENSG00000258415,ENSG00000268531,ENSG00000258712,ENSG00000278522,ENSG00000277243,ENSG00000275174,ENSG00000277841,ENSG00000287345,ENSG00000279639,ENSG00000259324,ENSG00000285491,ENSG00000182974,ENSG00000279408,ENSG00000279445,ENSG00000281113,ENSG00000281087,ENSG00000281179,ENSG00000281550,ENSG00000278263,ENSG00000280655,ENSG00000233917,ENSG00000200790,ENSG00000258585,ENSG00000258997,ENSG00000264902,ENSG00000283524,ENSG00000285405,ENSG00000258721,ENSG00000285472,ENSG00000283680,ENSG00000285135,ENSG00000274102,ENSG00000183706,ENSG00000259435,ENSG00000260739,ENSG00000223877,ENSG00000270505,ENSG00000271288,ENSG00000271507,ENSG00000221641,ENSG00000259098
chr15	22883993	22884243	15:22883993-22884243	ENSG00000278222,ENSG00000261739,ENSG00000260399,ENSG00000274471,ENSG00000259414,ENSG00000276941,ENSG00000278541,ENSG00000274099,ENSG00000273981,ENSG00000175676,ENSG00000277505,ENSG00000273976,ENSG00000276172,ENSG00000273749,ENSG00000274568,ENSG00000274279,ENSG00000258732,ENSG00000258494,ENSG00000258855,ENSG00000258710,ENSG00000266545,ENSG00000270831,ENSG00000258799,ENSG00000261554,ENSG00000261048,ENSG00000238489,ENSG00000230031,ENSG00000265322,ENSG00000259214,ENSG00000259089,ENSG00000274499,ENSG00000259443,ENSG00000259383,ENSG00000279628,ENSG00000258590,ENSG00000278626,ENSG00000258707,ENSG00000180229,ENSG00000277322,ENSG00000258797,ENSG00000181984,ENSG00000259025,ENSG00000258771,ENSG00000243059,ENSG00000260986,ENSG00000258684,ENSG00000258883,ENSG00000237161,ENSG00000247765,ENSG00000207289,ENSG00000280881,ENSG00000280703,ENSG00000258415,ENSG00000268531,ENSG00000278522,ENSG00000277243,ENSG00000275174,ENSG00000277841,ENSG00000287345,ENSG00000284788,ENSG00000279639,ENSG00000259324,ENSG00000285491,ENSG00000182974,ENSG00000279408,ENSG00000279445,ENSG00000281113,ENSG00000281087,ENSG00000281179,ENSG00000281550,ENSG00000280655,ENSG00000233917,ENSG00000200790,ENSG00000258585,ENSG00000258997,ENSG00000264902,ENSG00000283524,ENSG00000285405,ENSG00000258721,ENSG00000285472,ENSG00000283680,ENSG00000285135,ENSG00000274102,ENSG00000183706,ENSG00000259435,ENSG00000260739,ENSG00000223877,ENSG00000270505,ENSG00000271288,ENSG00000271507,ENSG00000221641,ENSG00000259098
chr15	22846581	22846783	15:22846581-22846783	ENSG00000260399,ENSG00000274471,ENSG00000259414,ENSG00000274099,ENSG00000273981,ENSG00000175676,ENSG00000277505,ENSG00000273976,ENSG00000140157,ENSG00000277867,ENSG00000283273,ENSG00000277435,ENSG00000274568,ENSG00000258732,ENSG00000258494,ENSG00000258855,ENSG00000258710,ENSG00000266545,ENSG00000258799,ENSG00000261554,ENSG00000261048,ENSG00000238489,ENSG00000230031,ENSG00000265322,ENSG00000259214,ENSG00000259089,ENSG00000274499,ENSG00000259443,ENSG00000259383,ENSG00000258590,ENSG00000278626,ENSG00000258916,ENSG00000258654,ENSG00000180229,ENSG00000277322,ENSG00000258797,ENSG00000181984,ENSG00000259025,ENSG00000258771,ENSG00000243059,ENSG00000260986,ENSG00000258684,ENSG00000258883,ENSG00000237161,ENSG00000247765,ENSG00000207289,ENSG00000280881,ENSG00000280703,ENSG00000258415,ENSG00000268531,ENSG00000278522,ENSG00000277243,ENSG00000275174,ENSG00000277841,ENSG00000287345,ENSG00000279639,ENSG00000259324,ENSG00000285491,ENSG00000182974,ENSG00000279408,ENSG00000279445,ENSG00000281113,ENSG00000281087,ENSG00000281179,ENSG00000281550,ENSG00000280655,ENSG00000233917,ENSG00000200790,ENSG00000258585,ENSG00000258997,ENSG00000264902,ENSG00000283524,ENSG00000285405,ENSG00000258721,ENSG00000285472,ENSG00000283680,ENSG00000285135,ENSG00000274102,ENSG00000183706,ENSG00000259435,ENSG00000260739,ENSG00000223877,ENSG00000270505,ENSG00000271288,ENSG00000271507,ENSG00000221641,ENSG00000259098
chr15	22838235	22839067	15:22838235-22839067	ENSG00000260399,ENSG00000274471,ENSG00000259414,ENSG00000276941,ENSG00000278541,ENSG00000274099,ENSG00000273981,ENSG00000175676,ENSG00000277505,ENSG00000273976,ENSG00000276172,ENSG00000140157,ENSG00000275325,ENSG00000277561,ENSG00000281909,ENSG00000275363,ENSG00000274568,ENSG00000274279,ENSG00000258732,ENSG00000258494,ENSG00000258855,ENSG00000258710,ENSG00000266545,ENSG00000258799,ENSG00000261554,ENSG00000261048,ENSG00000238489,ENSG00000230031,ENSG00000265322,ENSG00000259214,ENSG00000259089,ENSG00000274499,ENSG00000259443,ENSG00000259383,ENSG00000238478,ENSG00000279628,ENSG00000258590,ENSG00000278626,ENSG00000258654,ENSG00000180229,ENSG00000277322,ENSG00000258797,ENSG00000181984,ENSG00000259025,ENSG00000258771,ENSG00000243059,ENSG00000260986,ENSG00000258684,ENSG00000258883,ENSG00000237161,ENSG00000247765,ENSG00000207289,ENSG00000280881,ENSG00000280703,ENSG00000258415,ENSG00000268531,ENSG00000278522,ENSG00000277243,ENSG00000275174,ENSG00000277841,ENSG00000287345,ENSG00000284788,ENSG00000279639,ENSG00000259324,ENSG00000285491,ENSG00000182974,ENSG00000279408,ENSG00000279445,ENSG00000281113,ENSG00000281087,ENSG00000281179,ENSG00000281550,ENSG00000280655,ENSG00000265793,ENSG00000233917,ENSG00000200790,ENSG00000258585,ENSG00000258997,ENSG00000264902,ENSG00000283524,ENSG00000285405,ENSG00000258721,ENSG00000285472,ENSG00000283680,ENSG00000285135,ENSG00000274102,ENSG00000183706,ENSG00000259435,ENSG00000260739,ENSG00000223877,ENSG00000270505,ENSG00000271288,ENSG00000271507,ENSG00000221641,ENSG00000259098
chr15	22786938	22787387	15:22786938-22787387	ENSG00000274099,ENSG00000170113,ENSG00000277515,ENSG00000277561,ENSG00000281909,ENSG00000274835,ENSG00000260409,ENSG00000279628,ENSG00000258707,ENSG00000287122,ENSG00000258654,ENSG00000279595,ENSG00000284834,ENSG00000285116,ENSG00000259261
chr15	22786019	22786820	15:22786019-22786820	ENSG00000260399,ENSG00000274471,ENSG00000259414,ENSG00000274099,ENSG00000273981,ENSG00000175676,ENSG00000277505,ENSG00000273976,ENSG00000276172,ENSG00000140157,ENSG00000170113,ENSG00000259425,ENSG00000275325,ENSG00000277867,ENSG00000283273,ENSG00000277515,ENSG00000277561,ENSG00000281909,ENSG00000274568,ENSG00000274279,ENSG00000274835,ENSG00000258732,ENSG00000258494,ENSG00000258855,ENSG00000258710,ENSG00000266545,ENSG00000258799,ENSG00000261554,ENSG00000261048,ENSG00000238489,ENSG00000230031,ENSG00000265322,ENSG00000259214,ENSG00000259089,ENSG00000274499,ENSG00000259443,ENSG00000259383,ENSG00000260409,ENSG00000279628,ENSG00000258590,ENSG00000278626,ENSG00000258707,ENSG00000287122,ENSG00000258654,ENSG00000180229,ENSG00000277322,ENSG00000258797,ENSG00000181984,ENSG00000259025,ENSG00000258771,ENSG00000243059,ENSG00000260986,ENSG00000279595,ENSG00000258684,ENSG00000258883,ENSG00000237161,ENSG00000247765,ENSG00000207289,ENSG00000280881,ENSG00000280703,ENSG00000258415,ENSG00000268531,ENSG00000278522,ENSG00000277243,ENSG00000275174,ENSG00000277841,ENSG00000287345,ENSG00000284834,ENSG00000279639,ENSG00000259324,ENSG00000285491,ENSG00000285116,ENSG00000182974,ENSG00000279408,ENSG00000279445,ENSG00000281113,ENSG00000281087,ENSG00000281179,ENSG00000281550,ENSG00000280655,ENSG00000233917,ENSG00000200790,ENSG00000258585,ENSG00000258997,ENSG00000264902,ENSG00000283524,ENSG00000285405,ENSG00000258721,ENSG00000285472,ENSG00000283680,ENSG00000285135,ENSG00000274102,ENSG00000183706,ENSG00000259435,ENSG00000260739,ENSG00000223877,ENSG00000270505,ENSG00000271288,ENSG00000259261,ENSG00000271507,ENSG00000221641,ENSG00000259098
chr15	22776021	22776413	15:22776021-22776413	ENSG00000260780,ENSG00000260399,ENSG00000274471,ENSG00000259414,ENSG00000278541,ENSG00000274099,ENSG00000273981,ENSG00000175676,ENSG00000277505,ENSG00000273976,ENSG00000276172,ENSG00000170113,ENSG00000259425,ENSG00000275325,ENSG00000277867,ENSG00000283273,ENSG00000277435,ENSG00000277561,ENSG00000276550,ENSG00000274568,ENSG00000274279,ENSG00000274835,ENSG00000258732,ENSG00000258494,ENSG00000258855,ENSG00000258710,ENSG00000266545,ENSG00000258799,ENSG00000261554,ENSG00000261048,ENSG00000238489,ENSG00000230031,ENSG00000265322,ENSG00000259214,ENSG00000259089,ENSG00000274499,ENSG00000258420,ENSG00000259443,ENSG00000259383,ENSG00000238478,ENSG00000279628,ENSG00000258590,ENSG00000278626,ENSG00000258628,ENSG00000259156,ENSG00000287122,ENSG00000258654,ENSG00000180229,ENSG00000277322,ENSG00000258797,ENSG00000181984,ENSG00000259025,ENSG00000258771,ENSG00000243059,ENSG00000260986,ENSG00000258684,ENSG00000258883,ENSG00000237161,ENSG00000247765,ENSG00000207289,ENSG00000280881,ENSG00000280703,ENSG00000258415,ENSG00000268531,ENSG00000278522,ENSG00000277243,ENSG00000275174,ENSG00000277841,ENSG00000287345,ENSG00000284788,ENSG00000279639,ENSG00000259324,ENSG00000285491,ENSG00000182974,ENSG00000279408,ENSG00000279445,ENSG00000281113,ENSG00000281087,ENSG00000281179,ENSG00000281550,ENSG00000280655,ENSG00000233917,ENSG00000200790,ENSG00000258585,ENSG00000258997,ENSG00000264902,ENSG00000283524,ENSG00000285405,ENSG00000258721,ENSG00000285472,ENSG00000283680,ENSG00000285135,ENSG00000284892,ENSG00000274102,ENSG00000183706,ENSG00000259435,ENSG00000260739,ENSG00000223877,ENSG00000270505,ENSG00000271288,ENSG00000271507,ENSG00000221641,ENSG00000259098
chr15	22757691	22758042	15:22757691-22758042	ENSG00000287888,ENSG00000260780,ENSG00000260551,ENSG00000260399,ENSG00000274471,ENSG00000259414,ENSG00000274099,ENSG00000273981,ENSG00000175676,ENSG00000277505,ENSG00000273976,ENSG00000276172,ENSG00000170113,ENSG00000274253,ENSG00000277755,ENSG00000275325,ENSG00000277867,ENSG00000283273,ENSG00000277435,ENSG00000276550,ENSG00000274568,ENSG00000258732,ENSG00000258494,ENSG00000258855,ENSG00000258710,ENSG00000266545,ENSG00000258799,ENSG00000261554,ENSG00000261048,ENSG00000238489,ENSG00000230031,ENSG00000265322,ENSG00000259214,ENSG00000259089,ENSG00000274499,ENSG00000259443,ENSG00000259383,ENSG00000279628,ENSG00000258590,ENSG00000278626,ENSG00000270685,ENSG00000278497,ENSG00000258628,ENSG00000259156,ENSG00000287122,ENSG00000258654,ENSG00000180229,ENSG00000277322,ENSG00000258797,ENSG00000181984,ENSG00000259025,ENSG00000258771,ENSG00000243059,ENSG00000260986,ENSG00000258684,ENSG00000258883,ENSG00000237161,ENSG00000247765,ENSG00000207289,ENSG00000280881,ENSG00000280703,ENSG00000258415,ENSG00000268531,ENSG00000278522,ENSG00000277243,ENSG00000275174,ENSG00000277841,ENSG00000287345,ENSG00000284788,ENSG00000280709,ENSG00000284988,ENSG00000279639,ENSG00000259324,ENSG00000285491,ENSG00000182974,ENSG00000279408,ENSG00000279445,ENSG00000281113,ENSG00000281087,ENSG00000281179,ENSG00000281550,ENSG00000280655,ENSG00000233917,ENSG00000200790,ENSG00000258585,ENSG00000258997,ENSG00000264902,ENSG00000283524,ENSG00000285405,ENSG00000258721,ENSG00000285472,ENSG00000283680,ENSG00000285135,ENSG00000284892,ENSG00000274102,ENSG00000183706,ENSG00000259435,ENSG00000260739,ENSG00000223877,ENSG00000270505,ENSG00000271288,ENSG00000271507,ENSG00000221641,ENSG00000259098
chr15	22664306	22664973	15:22664306-22664973	ENSG00000278123,ENSG00000251896,ENSG00000286110,ENSG00000260959,ENSG00000259905,ENSG00000261418,ENSG00000286598,ENSG00000260399,ENSG00000259414,ENSG00000276941,ENSG00000273981,ENSG00000175676,ENSG00000277505,ENSG00000273976,ENSG00000276172,ENSG00000275325,ENSG00000277867,ENSG00000283273,ENSG00000277435,ENSG00000276141,ENSG00000277561,ENSG00000276550,ENSG00000274568,ENSG00000258732,ENSG00000282089,ENSG00000270451,ENSG00000270824,ENSG00000258494,ENSG00000258855,ENSG00000258710,ENSG00000266545,ENSG00000258799,ENSG00000261554,ENSG00000261048,ENSG00000238489,ENSG00000230031,ENSG00000265322,ENSG00000259214,ENSG00000259089,ENSG00000274499,ENSG00000259443,ENSG00000259383,ENSG00000279628,ENSG00000258590,ENSG00000278626,ENSG00000258628,ENSG00000259156,ENSG00000287122,ENSG00000258654,ENSG00000180229,ENSG00000277322,ENSG00000258797,ENSG00000181984,ENSG00000259025,ENSG00000258771,ENSG00000243059,ENSG00000260986,ENSG00000279595,ENSG00000258684,ENSG00000258883,ENSG00000237161,ENSG00000247765,ENSG00000207289,ENSG00000280881,ENSG00000280703,ENSG00000258415,ENSG00000268531,ENSG00000258712,ENSG00000278522,ENSG00000277243,ENSG00000275174,ENSG00000277841,ENSG00000287345,ENSG00000284788,ENSG00000280709,ENSG00000279639,ENSG00000259324,ENSG00000285491,ENSG00000285116,ENSG00000182974,ENSG00000279408,ENSG00000279445,ENSG00000281113,ENSG00000281087,ENSG00000281179,ENSG00000281550,ENSG00000278263,ENSG00000280655,ENSG00000233917,ENSG00000200790,ENSG00000258585,ENSG00000258997,ENSG00000264902,ENSG00000283524,ENSG00000285405,ENSG00000258721,ENSG00000285472,ENSG00000283680,ENSG00000285135,ENSG00000284892,ENSG00000274102,ENSG00000183706,ENSG00000259435,ENSG00000260739,ENSG00000223877,ENSG00000270505,ENSG00000271288,ENSG00000271507,ENSG00000221641,ENSG00000259098
chr15	22516183	22516483	15:22516183-22516483	-
chr15	22514809	22515044	15:22514809-22515044	-
chr15	22494835	22495070	15:22494835-22495070	-
chr15	22494495	22494758	15:22494495-22494758	-
chr15	22390631	22390843	15:22390631-22390843	-
chr15	23447191	23447492	15:23447191-23447492	ENSG00000185823,ENSG00000286110,ENSG00000287888,ENSG00000260959,ENSG00000260780,ENSG00000260551,ENSG00000259905,ENSG00000206616,ENSG00000286973,ENSG00000174450,ENSG00000261418,ENSG00000286598,ENSG00000278222,ENSG00000260399,ENSG00000274471,ENSG00000259414,ENSG00000276941,ENSG00000278541,ENSG00000274099,ENSG00000273981,ENSG00000175676,ENSG00000277505,ENSG00000273976,ENSG00000276172,ENSG00000281909,ENSG00000275363,ENSG00000274568,ENSG00000273679,ENSG00000258732,ENSG00000258494,ENSG00000258855,ENSG00000258710,ENSG00000259025,ENSG00000258771,ENSG00000243059,ENSG00000260986,ENSG00000258684,ENSG00000258883,ENSG00000237161,ENSG00000247765,ENSG00000207289,ENSG00000280881,ENSG00000280703,ENSG00000258415,ENSG00000268531,ENSG00000278522,ENSG00000277243,ENSG00000275174,ENSG00000277841,ENSG00000287345,ENSG00000284834,ENSG00000279639,ENSG00000259324,ENSG00000285491,ENSG00000182974,ENSG00000279408,ENSG00000279445,ENSG00000281113,ENSG00000281087,ENSG00000281179,ENSG00000281550,ENSG00000280655,ENSG00000233917,ENSG00000200790,ENSG00000258585,ENSG00000258997,ENSG00000264902,ENSG00000283524,ENSG00000285405,ENSG00000258721,ENSG00000285472,ENSG00000283680,ENSG00000285135,ENSG00000274102,ENSG00000183706,ENSG00000259435,ENSG00000260739,ENSG00000223877,ENSG00000270505,ENSG00000271288,ENSG00000271507,ENSG00000221641,ENSG00000259098
chr15	23565459	23565688	15:23565459-23565688	ENSG00000260959,ENSG00000286973,ENSG00000182636,ENSG00000260978,ENSG00000179455,ENSG00000265673,ENSG00000270356
chr15	23642425	23642734	15:23642425-23642734	ENSG00000201326,ENSG00000199833,ENSG00000201969,ENSG00000199968,ENSG00000200163,ENSG00000201482,ENSG00000200757,ENSG00000201679,ENSG00000280118,ENSG00000185823,ENSG00000286110,ENSG00000287888,ENSG00000260959,ENSG00000260780,ENSG00000260551,ENSG00000259905,ENSG00000260232,ENSG00000206616,ENSG00000286973,ENSG00000182636,ENSG00000254585,ENSG00000286598,ENSG00000260399,ENSG00000274471,ENSG00000259414,ENSG00000276941,ENSG00000273981,ENSG00000175676,ENSG00000277505,ENSG00000273976,ENSG00000274568,ENSG00000273679,ENSG00000258732,ENSG00000258684,ENSG00000258883,ENSG00000237161,ENSG00000247765,ENSG00000207289,ENSG00000280881,ENSG00000280703,ENSG00000258415,ENSG00000268531,ENSG00000278522,ENSG00000277243,ENSG00000275174,ENSG00000281347,ENSG00000277841,ENSG00000287345,ENSG00000279639,ENSG00000259324,ENSG00000285491,ENSG00000182974,ENSG00000279408,ENSG00000279445,ENSG00000281113,ENSG00000281087,ENSG00000281179,ENSG00000281550,ENSG00000280655,ENSG00000233917,ENSG00000200790,ENSG00000258585,ENSG00000258997,ENSG00000264902,ENSG00000283524,ENSG00000285405,ENSG00000258721,ENSG00000285472,ENSG00000283680,ENSG00000285135,ENSG00000274102,ENSG00000183706,ENSG00000259435,ENSG00000260739,ENSG00000223877,ENSG00000270505,ENSG00000271288,ENSG00000271507,ENSG00000221641,ENSG00000259098,ENSG00000212380,ENSG00000276844,ENSG00000212528,ENSG00000201634,ENSG00000223628
chr15	23878037	23878263	15:23878037-23878263	ENSG00000200398,ENSG00000201331,ENSG00000199968,ENSG00000200163,ENSG00000201482,ENSG00000200757,ENSG00000201679,ENSG00000199960,ENSG00000273835,ENSG00000199453,ENSG00000200503,ENSG00000200680,ENSG00000199970,ENSG00000199712,ENSG00000201831,ENSG00000280118,ENSG00000185823,ENSG00000286110,ENSG00000287888,ENSG00000260959,ENSG00000260780,ENSG00000260551,ENSG00000259905,ENSG00000260232,ENSG00000206616,ENSG00000286973,ENSG00000182636,ENSG00000260399,ENSG00000273756,ENSG00000259414,ENSG00000276941,ENSG00000278541,ENSG00000274099,ENSG00000273981,ENSG00000175676,ENSG00000277505,ENSG00000273976,ENSG00000274568,ENSG00000258732,ENSG00000278522,ENSG00000277243,ENSG00000275174,ENSG00000277841,ENSG00000287345,ENSG00000279639,ENSG00000259324,ENSG00000285491,ENSG00000182974,ENSG00000279408,ENSG00000279445,ENSG00000281113,ENSG00000281087,ENSG00000281179,ENSG00000281550,ENSG00000280655,ENSG00000233917,ENSG00000200790,ENSG00000258585,ENSG00000258997,ENSG00000264902,ENSG00000283524,ENSG00000285405,ENSG00000258721,ENSG00000285472,ENSG00000283680,ENSG00000285135,ENSG00000274102,ENSG00000183706,ENSG00000259435,ENSG00000260739,ENSG00000223877,ENSG00000270505,ENSG00000271288,ENSG00000259261,ENSG00000271507,ENSG00000221641,ENSG00000259098,ENSG00000223628
chr15	24773091	24773433	15:24773091-24773433	ENSG00000200398,ENSG00000201331,ENSG00000201326,ENSG00000199833,ENSG00000201969,ENSG00000199968,ENSG00000200163,ENSG00000201482,ENSG00000200757,ENSG00000201679,ENSG00000199960,ENSG00000273835,ENSG00000199453,ENSG00000200486,ENSG00000201943,ENSG00000199782,ENSG00000200726,ENSG00000278089,ENSG00000200812,ENSG00000200503,ENSG00000200680,ENSG00000199970,ENSG00000199712,ENSG00000201831,ENSG00000270814,ENSG00000212428,ENSG00000279050,ENSG00000252277,ENSG00000207245,ENSG00000278123,ENSG00000251896,ENSG00000251815,ENSG00000252326,ENSG00000207279,ENSG00000279735,ENSG00000287482,ENSG00000207375,ENSG00000275127,ENSG00000277785,ENSG00000278715,ENSG00000261069,ENSG00000207460,ENSG00000206688,ENSG00000207137,ENSG00000207197,ENSG00000206609,ENSG00000200661,ENSG00000206727,ENSG00000207093,ENSG00000207133,ENSG00000207442,ENSG00000242088,ENSG00000241061,ENSG00000280118,ENSG00000185823,ENSG00000286110,ENSG00000287888,ENSG00000260959,ENSG00000260780,ENSG00000260551,ENSG00000259905,ENSG00000206616,ENSG00000286973,ENSG00000278222,ENSG00000273756,ENSG00000277865,ENSG00000199489,ENSG00000275524,ENSG00000201300,ENSG00000200801,ENSG00000199704,ENSG00000200987,ENSG00000202188,ENSG00000200949,ENSG00000200593,ENSG00000199311,ENSG00000201992,ENSG00000202499,ENSG00000200638,ENSG00000201907,ENSG00000200564,ENSG00000272460,ENSG00000200478,ENSG00000201143,ENSG00000202373,ENSG00000202261,ENSG00000280234,ENSG00000212380,ENSG00000276844,ENSG00000212528,ENSG00000201634,ENSG00000239169,ENSG00000235731,ENSG00000223628
chr15	24878253	24878531	15:24878253-24878531	ENSG00000200398,ENSG00000201331,ENSG00000201326,ENSG00000199833,ENSG00000201969,ENSG00000199968,ENSG00000200163,ENSG00000201482,ENSG00000200757,ENSG00000201679,ENSG00000199960,ENSG00000273835,ENSG00000199453,ENSG00000200486,ENSG00000201943,ENSG00000199782,ENSG00000200726,ENSG00000278089,ENSG00000200812,ENSG00000200503,ENSG00000200680,ENSG00000199970,ENSG00000199712,ENSG00000201831,ENSG00000270814,ENSG00000212428,ENSG00000279050,ENSG00000252277,ENSG00000207245,ENSG00000278123,ENSG00000251896,ENSG00000251815,ENSG00000252326,ENSG00000207279,ENSG00000279735,ENSG00000287482,ENSG00000207375,ENSG00000275127,ENSG00000277785,ENSG00000278715,ENSG00000261069,ENSG00000207460,ENSG00000206688,ENSG00000206656,ENSG00000207263,ENSG00000207174,ENSG00000206621,ENSG00000207137,ENSG00000207197,ENSG00000206609,ENSG00000200661,ENSG00000206727,ENSG00000207093,ENSG00000207133,ENSG00000207442,ENSG00000207191,ENSG00000275529,ENSG00000207014,ENSG00000207001,ENSG00000207063,ENSG00000276314,ENSG00000242088,ENSG00000241061,ENSG00000280118,ENSG00000185823,ENSG00000286110,ENSG00000287888,ENSG00000260959,ENSG00000260780,ENSG00000260551,ENSG00000259905,ENSG00000206616,ENSG00000199489,ENSG00000275524,ENSG00000201300,ENSG00000200801,ENSG00000199704,ENSG00000200987,ENSG00000202188,ENSG00000200949,ENSG00000200593,ENSG00000199311,ENSG00000201992,ENSG00000202499,ENSG00000200638,ENSG00000201907,ENSG00000200564,ENSG00000272460,ENSG00000200478,ENSG00000201143,ENSG00000202373,ENSG00000202261,ENSG00000280234,ENSG00000212380,ENSG00000276844,ENSG00000212528,ENSG00000201634,ENSG00000239169,ENSG00000235731,ENSG00000223628
chr15	24954871	24955429	15:24954871-24955429	ENSG00000199968,ENSG00000200163,ENSG00000201482,ENSG00000199960,ENSG00000273835,ENSG00000199453,ENSG00000270814,ENSG00000279050,ENSG00000252277,ENSG00000207245,ENSG00000278123,ENSG00000251896,ENSG00000251815,ENSG00000252326,ENSG00000207279,ENSG00000279735,ENSG00000287482,ENSG00000207375,ENSG00000275127,ENSG00000277785,ENSG00000278715,ENSG00000261069,ENSG00000207460,ENSG00000206688,ENSG00000206656,ENSG00000207263,ENSG00000207174,ENSG00000206621,ENSG00000207137,ENSG00000207197,ENSG00000206609,ENSG00000200661,ENSG00000206727,ENSG00000207093,ENSG00000207133,ENSG00000207442,ENSG00000207191,ENSG00000275529,ENSG00000207014,ENSG00000274640,ENSG00000239014,ENSG00000276610,ENSG00000279192,ENSG00000276314,ENSG00000214265,ENSG00000273173,ENSG00000242088,ENSG00000241061,ENSG00000280118,ENSG00000128739,ENSG00000286110,ENSG00000287888,ENSG00000199489,ENSG00000275524
chr15	24956198	24956859	15:24956198-24956859	ENSG00000199968,ENSG00000200163,ENSG00000201482,ENSG00000199960,ENSG00000273835,ENSG00000199453,ENSG00000200726,ENSG00000278089,ENSG00000200812,ENSG00000200503,ENSG00000200680,ENSG00000270814,ENSG00000279050,ENSG00000252277,ENSG00000207245,ENSG00000278123,ENSG00000251896,ENSG00000251815,ENSG00000252326,ENSG00000207279,ENSG00000279735,ENSG00000287482,ENSG00000207375,ENSG00000275127,ENSG00000277785,ENSG00000278715,ENSG00000261069,ENSG00000207460,ENSG00000206688,ENSG00000206656,ENSG00000207263,ENSG00000207174,ENSG00000206621,ENSG00000207137,ENSG00000207197,ENSG00000206609,ENSG00000200661,ENSG00000206727,ENSG00000207093,ENSG00000207133,ENSG00000207442,ENSG00000207191,ENSG00000275529,ENSG00000207014,ENSG00000274640,ENSG00000239014,ENSG00000276610,ENSG00000279192,ENSG00000276314,ENSG00000214265,ENSG00000273173,ENSG00000242088,ENSG00000241061,ENSG00000280118,ENSG00000128739,ENSG00000286110,ENSG00000287888,ENSG00000199489,ENSG00000275524
chr15	25012394	25012678	15:25012394-25012678	ENSG00000200398,ENSG00000201331,ENSG00000201326,ENSG00000199833,ENSG00000201969,ENSG00000199968,ENSG00000200163,ENSG00000201482,ENSG00000200757,ENSG00000201679,ENSG00000199960,ENSG00000273835,ENSG00000199453,ENSG00000200486,ENSG00000201943,ENSG00000199782,ENSG00000200726,ENSG00000278089,ENSG00000200812,ENSG00000200503,ENSG00000200680,ENSG00000199970,ENSG00000199712,ENSG00000201831,ENSG00000270814,ENSG00000212428,ENSG00000279050,ENSG00000252277,ENSG00000207245,ENSG00000278123,ENSG00000251896,ENSG00000251815,ENSG00000252326,ENSG00000207279,ENSG00000279735,ENSG00000287482,ENSG00000207375,ENSG00000275127,ENSG00000277785,ENSG00000278715,ENSG00000261069,ENSG00000207460,ENSG00000206688,ENSG00000206656,ENSG00000207263,ENSG00000207174,ENSG00000206621,ENSG00000207137,ENSG00000207197,ENSG00000206609,ENSG00000200661,ENSG00000206727,ENSG00000207093,ENSG00000207133,ENSG00000207442,ENSG00000207191,ENSG00000275529,ENSG00000207014,ENSG00000207001,ENSG00000207063,ENSG00000274640,ENSG00000257647,ENSG00000239014,ENSG00000276610,ENSG00000279192,ENSG00000276314,ENSG00000224078,ENSG00000242088,ENSG00000241061,ENSG00000286110,ENSG00000260780,ENSG00000199489,ENSG00000275524,ENSG00000201300,ENSG00000200801,ENSG00000199704,ENSG00000200987,ENSG00000202188,ENSG00000200949,ENSG00000200593,ENSG00000199311,ENSG00000201992,ENSG00000202499,ENSG00000200638,ENSG00000201907,ENSG00000200564,ENSG00000272460,ENSG00000200478,ENSG00000201143,ENSG00000202373,ENSG00000202261,ENSG00000280234,ENSG00000276844,ENSG00000212528,ENSG00000201634
chr15	25022275	25022609	15:25022275-25022609	ENSG00000200398,ENSG00000201331,ENSG00000201326,ENSG00000199833,ENSG00000201969,ENSG00000199968,ENSG00000200163,ENSG00000201482,ENSG00000200757,ENSG00000201679,ENSG00000199960,ENSG00000273835,ENSG00000199453,ENSG00000200486,ENSG00000201943,ENSG00000199782,ENSG00000200726,ENSG00000278089,ENSG00000200812,ENSG00000200503,ENSG00000200680,ENSG00000199970,ENSG00000199712,ENSG00000201831,ENSG00000270814,ENSG00000212428,ENSG00000279050,ENSG00000252277,ENSG00000207245,ENSG00000278123,ENSG00000251896,ENSG00000251815,ENSG00000252326,ENSG00000207279,ENSG00000279735,ENSG00000287482,ENSG00000207375,ENSG00000275127,ENSG00000277785,ENSG00000278715,ENSG00000261069,ENSG00000207460,ENSG00000206688,ENSG00000206656,ENSG00000207263,ENSG00000207174,ENSG00000206621,ENSG00000207137,ENSG00000207197,ENSG00000206609,ENSG00000200661,ENSG00000206727,ENSG00000207093,ENSG00000207133,ENSG00000207442,ENSG00000207191,ENSG00000275529,ENSG00000207014,ENSG00000207001,ENSG00000207063,ENSG00000274640,ENSG00000257647,ENSG00000239014,ENSG00000276610,ENSG00000279192,ENSG00000276314,ENSG00000224078,ENSG00000242088,ENSG00000241061,ENSG00000280118,ENSG00000185823,ENSG00000286110,ENSG00000287888,ENSG00000260959,ENSG00000260780,ENSG00000260551,ENSG00000259905,ENSG00000273756,ENSG00000199489,ENSG00000275524,ENSG00000201300,ENSG00000200801,ENSG00000199704,ENSG00000200987,ENSG00000202188,ENSG00000200949,ENSG00000200593,ENSG00000199311,ENSG00000201992,ENSG00000202499,ENSG00000200638,ENSG00000201907,ENSG00000200564,ENSG00000272460,ENSG00000200478,ENSG00000201143,ENSG00000202373,ENSG00000202261,ENSG00000280234,ENSG00000212380,ENSG00000276844,ENSG00000212528,ENSG00000201634,ENSG00000239169,ENSG00000235731,ENSG00000223628
chr15	25323445	25323803	15:25323445-25323803	ENSG00000200398,ENSG00000201331,ENSG00000201326,ENSG00000199833,ENSG00000201969,ENSG00000199968,ENSG00000200163,ENSG00000201482,ENSG00000200757,ENSG00000201679,ENSG00000199960,ENSG00000273835,ENSG00000199453,ENSG00000200486,ENSG00000201943,ENSG00000199782,ENSG00000200726,ENSG00000278089,ENSG00000200812,ENSG00000200503,ENSG00000200680,ENSG00000199970,ENSG00000199712,ENSG00000201831,ENSG00000270814,ENSG00000212428,ENSG00000279050,ENSG00000252277,ENSG00000207245,ENSG00000278123,ENSG00000251896,ENSG00000251815,ENSG00000252326,ENSG00000207279,ENSG00000279735,ENSG00000287482,ENSG00000207375,ENSG00000275127,ENSG00000277785,ENSG00000278715,ENSG00000261069,ENSG00000207460,ENSG00000206688,ENSG00000206656,ENSG00000207263,ENSG00000207174,ENSG00000206621,ENSG00000207137,ENSG00000207197,ENSG00000206609,ENSG00000200661,ENSG00000206727,ENSG00000207093,ENSG00000207133,ENSG00000207442,ENSG00000207191,ENSG00000242088,ENSG00000185823,ENSG00000260780,ENSG00000260551,ENSG00000278552,ENSG00000199489,ENSG00000275524,ENSG00000201300,ENSG00000200801,ENSG00000199704,ENSG00000200987,ENSG00000202188,ENSG00000200949,ENSG00000200593,ENSG00000199311,ENSG00000201992,ENSG00000202499,ENSG00000200638,ENSG00000201907,ENSG00000200564,ENSG00000272460,ENSG00000200478,ENSG00000201143,ENSG00000202373,ENSG00000202261,ENSG00000280234,ENSG00000212380,ENSG00000276844,ENSG00000212528,ENSG00000201634,ENSG00000239169,ENSG00000261529,ENSG00000235731,ENSG00000223628
chr15	25331862	25332219	15:25331862-25332219	ENSG00000200398,ENSG00000201331,ENSG00000201326,ENSG00000199833,ENSG00000201969,ENSG00000199968,ENSG00000200163,ENSG00000201482,ENSG00000200757,ENSG00000201679,ENSG00000199960,ENSG00000273835,ENSG00000199453,ENSG00000200486,ENSG00000201943,ENSG00000199782,ENSG00000200726,ENSG00000278089,ENSG00000200812,ENSG00000200503,ENSG00000200680,ENSG00000199970,ENSG00000199712,ENSG00000201831,ENSG00000270814,ENSG00000212428,ENSG00000279050,ENSG00000252277,ENSG00000207245,ENSG00000278123,ENSG00000251896,ENSG00000251815,ENSG00000252326,ENSG00000207279,ENSG00000279735,ENSG00000287482,ENSG00000207375,ENSG00000275127,ENSG00000277785,ENSG00000278715,ENSG00000261069,ENSG00000207460,ENSG00000206688,ENSG00000206656,ENSG00000207263,ENSG00000207174,ENSG00000206621,ENSG00000207137,ENSG00000207197,ENSG00000206609,ENSG00000200661,ENSG00000206727,ENSG00000207093,ENSG00000207133,ENSG00000207442,ENSG00000207191,ENSG00000275529,ENSG00000207014,ENSG00000207001,ENSG00000207063,ENSG00000242088,ENSG00000241061,ENSG00000185823,ENSG00000286110,ENSG00000287888,ENSG00000260959,ENSG00000260780,ENSG00000260551,ENSG00000259905,ENSG00000199489,ENSG00000275524,ENSG00000201300,ENSG00000200801,ENSG00000199704,ENSG00000200987,ENSG00000202188,ENSG00000200949,ENSG00000200593,ENSG00000199311,ENSG00000201992,ENSG00000202499,ENSG00000200638,ENSG00000201907,ENSG00000200564,ENSG00000272460,ENSG00000200478,ENSG00000201143,ENSG00000202373,ENSG00000202261,ENSG00000280234,ENSG00000212380,ENSG00000276844,ENSG00000212528,ENSG00000201634,ENSG00000239169,ENSG00000261529,ENSG00000235731,ENSG00000223628
chr15	25378384	25378732	15:25378384-25378732	ENSG00000200398,ENSG00000201331,ENSG00000201326,ENSG00000199833,ENSG00000201969,ENSG00000199968,ENSG00000200163,ENSG00000201482,ENSG00000200757,ENSG00000201679,ENSG00000199960,ENSG00000273835,ENSG00000199453,ENSG00000200486,ENSG00000201943,ENSG00000199782,ENSG00000200726,ENSG00000278089,ENSG00000200812,ENSG00000200503,ENSG00000200680,ENSG00000199970,ENSG00000199712,ENSG00000201831,ENSG00000270814,ENSG00000212428,ENSG00000279050,ENSG00000252277,ENSG00000207245,ENSG00000278123,ENSG00000251896,ENSG00000251815,ENSG00000252326,ENSG00000207279,ENSG00000279735,ENSG00000287482,ENSG00000207375,ENSG00000275127,ENSG00000277785,ENSG00000278715,ENSG00000261069,ENSG00000207460,ENSG00000206688,ENSG00000207137,ENSG00000207197,ENSG00000206609,ENSG00000200661,ENSG00000206727,ENSG00000207093,ENSG00000207133,ENSG00000207442,ENSG00000207191,ENSG00000207001,ENSG00000207063,ENSG00000224078,ENSG00000242088,ENSG00000185823,ENSG00000287888,ENSG00000260959,ENSG00000260780,ENSG00000259905,ENSG00000199489,ENSG00000275524,ENSG00000201300,ENSG00000200801,ENSG00000199704,ENSG00000200987,ENSG00000202188,ENSG00000200949,ENSG00000200593,ENSG00000199311,ENSG00000201992,ENSG00000202499,ENSG00000200638,ENSG00000201907,ENSG00000200564,ENSG00000272460,ENSG00000200478,ENSG00000201143,ENSG00000202373,ENSG00000202261,ENSG00000280234,ENSG00000212380,ENSG00000276844,ENSG00000212528,ENSG00000201634,ENSG00000239169,ENSG00000114062,ENSG00000261529,ENSG00000235731,ENSG00000223628
chr15	25427911	25428168	15:25427911-25428168	ENSG00000200398,ENSG00000201331,ENSG00000201326,ENSG00000199833,ENSG00000201969,ENSG00000199968,ENSG00000200163,ENSG00000201482,ENSG00000200757,ENSG00000201679,ENSG00000199960,ENSG00000273835,ENSG00000199453,ENSG00000200486,ENSG00000201943,ENSG00000199782,ENSG00000200726,ENSG00000278089,ENSG00000200812,ENSG00000200503,ENSG00000200680,ENSG00000199970,ENSG00000199712,ENSG00000201831,ENSG00000270814,ENSG00000212428,ENSG00000279050,ENSG00000278123,ENSG00000251896,ENSG00000251815,ENSG00000252326,ENSG00000207279,ENSG00000279735,ENSG00000207375,ENSG00000206656,ENSG00000207263,ENSG00000207174,ENSG00000206621,ENSG00000199489,ENSG00000275524,ENSG00000201300,ENSG00000200801,ENSG00000199704,ENSG00000200987,ENSG00000202188,ENSG00000200949,ENSG00000200593,ENSG00000199311,ENSG00000201992,ENSG00000202499,ENSG00000200638,ENSG00000201907,ENSG00000200564,ENSG00000272460,ENSG00000200478,ENSG00000201143,ENSG00000202373,ENSG00000202261,ENSG00000280234,ENSG00000212380,ENSG00000276844,ENSG00000212528,ENSG00000201634,ENSG00000239169,ENSG00000114062,ENSG00000261529,ENSG00000223628
chr15	25438119	25438584	15:25438119-25438584	ENSG00000279050,ENSG00000276844,ENSG00000212528,ENSG00000201634,ENSG00000239169,ENSG00000114062
chr15	25438733	25439369	15:25438733-25439369	ENSG00000200398,ENSG00000201331,ENSG00000201326,ENSG00000199833,ENSG00000201969,ENSG00000199968,ENSG00000200163,ENSG00000201482,ENSG00000200757,ENSG00000201679,ENSG00000199960,ENSG00000273835,ENSG00000199453,ENSG00000200486,ENSG00000201943,ENSG00000199782,ENSG00000200726,ENSG00000278089,ENSG00000200812,ENSG00000200503,ENSG00000200680,ENSG00000199970,ENSG00000199712,ENSG00000201831,ENSG00000270814,ENSG00000212428,ENSG00000279050,ENSG00000252277,ENSG00000207245,ENSG00000278123,ENSG00000251896,ENSG00000251815,ENSG00000252326,ENSG00000207279,ENSG00000279735,ENSG00000287482,ENSG00000207375,ENSG00000275127,ENSG00000277785,ENSG00000278715,ENSG00000261069,ENSG00000207460,ENSG00000206688,ENSG00000206656,ENSG00000207263,ENSG00000207174,ENSG00000206621,ENSG00000207137,ENSG00000207197,ENSG00000206609,ENSG00000200661,ENSG00000206727,ENSG00000207093,ENSG00000207133,ENSG00000207442,ENSG00000207191,ENSG00000286110,ENSG00000287888,ENSG00000278222,ENSG00000199489,ENSG00000275524,ENSG00000201300,ENSG00000200801,ENSG00000199704,ENSG00000200987,ENSG00000202188,ENSG00000200949,ENSG00000200593,ENSG00000199311,ENSG00000201992,ENSG00000202499,ENSG00000200638,ENSG00000201907,ENSG00000200564,ENSG00000272460,ENSG00000200478,ENSG00000201143,ENSG00000202373,ENSG00000202261,ENSG00000280234,ENSG00000212380,ENSG00000276844,ENSG00000212528,ENSG00000201634,ENSG00000239169,ENSG00000114062,ENSG00000261529,ENSG00000235731,ENSG00000223628
chr15	25710207	25710407	15:25710207-25710407	ENSG00000201326,ENSG00000199833,ENSG00000201969,ENSG00000199968,ENSG00000200163,ENSG00000201482,ENSG00000199960,ENSG00000273835,ENSG00000199453,ENSG00000200726,ENSG00000278089,ENSG00000200812,ENSG00000199970,ENSG00000199712,ENSG00000201831,ENSG00000185823,ENSG00000287888,ENSG00000201300,ENSG00000200801,ENSG00000199704,ENSG00000200987,ENSG00000202188,ENSG00000200949,ENSG00000200593,ENSG00000199311,ENSG00000201992,ENSG00000202499,ENSG00000200638,ENSG00000201907,ENSG00000212380,ENSG00000235731,ENSG00000223628,ENSG00000206190,ENSG00000222123,ENSG00000206187,ENSG00000258965,ENSG00000212604
chr15	25771360	25771593	15:25771360-25771593	ENSG00000200757,ENSG00000201679,ENSG00000199960,ENSG00000273835,ENSG00000199453,ENSG00000200486,ENSG00000201943,ENSG00000199782,ENSG00000199970,ENSG00000199712,ENSG00000201831,ENSG00000212428,ENSG00000260551,ENSG00000201300,ENSG00000200801,ENSG00000199704,ENSG00000235731,ENSG00000223628,ENSG00000206190,ENSG00000222123,ENSG00000259011,ENSG00000206187,ENSG00000258965,ENSG00000212604,ENSG00000235160
chr15	25775553	25775784	15:25775553-25775784	ENSG00000200398,ENSG00000201331,ENSG00000199968,ENSG00000200163,ENSG00000201482,ENSG00000200486,ENSG00000201943,ENSG00000199782,ENSG00000200726,ENSG00000278089,ENSG00000200812,ENSG00000199970,ENSG00000199712,ENSG00000201831,ENSG00000270814,ENSG00000260780,ENSG00000260551,ENSG00000199489,ENSG00000275524,ENSG00000200593,ENSG00000199311,ENSG00000201992,ENSG00000200564,ENSG00000272460,ENSG00000280234,ENSG00000235731,ENSG00000223628,ENSG00000206190,ENSG00000222123,ENSG00000259011,ENSG00000206187,ENSG00000258965,ENSG00000212604
chr15	25850409	25850786	15:25850409-25850786	ENSG00000201326,ENSG00000199833,ENSG00000201969,ENSG00000199968,ENSG00000200163,ENSG00000201482,ENSG00000200757,ENSG00000201679,ENSG00000199970,ENSG00000199712,ENSG00000201831,ENSG00000270814,ENSG00000201300,ENSG00000200801,ENSG00000199704,ENSG00000200987,ENSG00000202188,ENSG00000200949,ENSG00000200564,ENSG00000272460,ENSG00000235731,ENSG00000223628,ENSG00000206190,ENSG00000222123,ENSG00000266517,ENSG00000259011,ENSG00000206187,ENSG00000258965,ENSG00000212604,ENSG00000287280,ENSG00000278840
chr15	26082180	26082827	15:26082180-26082827	ENSG00000200398,ENSG00000201331,ENSG00000201326,ENSG00000199833,ENSG00000201969,ENSG00000199968,ENSG00000200163,ENSG00000201482,ENSG00000200757,ENSG00000201679,ENSG00000199960,ENSG00000273835,ENSG00000199453,ENSG00000200486,ENSG00000201943,ENSG00000199782,ENSG00000200726,ENSG00000278089,ENSG00000200812,ENSG00000200503,ENSG00000200680,ENSG00000199970,ENSG00000199712,ENSG00000201831,ENSG00000270814,ENSG00000212428,ENSG00000279050,ENSG00000252277,ENSG00000207245,ENSG00000278123,ENSG00000251896,ENSG00000251815,ENSG00000252326,ENSG00000207279,ENSG00000279735,ENSG00000287482,ENSG00000207375,ENSG00000275127,ENSG00000277785,ENSG00000278715,ENSG00000261069,ENSG00000207460,ENSG00000206688,ENSG00000206656,ENSG00000207263,ENSG00000207174,ENSG00000206621,ENSG00000207137,ENSG00000207197,ENSG00000206609,ENSG00000207133,ENSG00000207442,ENSG00000185823,ENSG00000286110,ENSG00000287888,ENSG00000260959,ENSG00000260780,ENSG00000260551,ENSG00000259905,ENSG00000199489,ENSG00000275524,ENSG00000201300,ENSG00000200801,ENSG00000199704,ENSG00000200987,ENSG00000202188,ENSG00000200949,ENSG00000200593,ENSG00000199311,ENSG00000201992,ENSG00000202499,ENSG00000200638,ENSG00000201907,ENSG00000200564,ENSG00000272460,ENSG00000200478,ENSG00000201143,ENSG00000202373,ENSG00000202261,ENSG00000280234,ENSG00000212380,ENSG00000276844,ENSG00000212528,ENSG00000201634,ENSG00000239169,ENSG00000235731,ENSG00000223628,ENSG00000222123,ENSG00000259011,ENSG00000206187,ENSG00000258965,ENSG00000212604,ENSG00000258931,ENSG00000259150,ENSG00000235160,ENSG00000287280,ENSG00000278840,ENSG00000235518,ENSG00000214254,ENSG00000258594
chr15	26100907	26101226	15:26100907-26101226	ENSG00000200398,ENSG00000201331,ENSG00000199960,ENSG00000273835,ENSG00000199453,ENSG00000200486,ENSG00000201943,ENSG00000199782,ENSG00000200503,ENSG00000200680,ENSG00000199970,ENSG00000199712,ENSG00000201831,ENSG00000212428,ENSG00000199489,ENSG00000275524,ENSG00000200987,ENSG00000202188,ENSG00000200949,ENSG00000200593,ENSG00000199311,ENSG00000201992,ENSG00000202499,ENSG00000200638,ENSG00000201907,ENSG00000200564,ENSG00000272460,ENSG00000200478,ENSG00000201143,ENSG00000202373,ENSG00000239169,ENSG00000235731,ENSG00000223628,ENSG00000222123,ENSG00000206187,ENSG00000258965,ENSG00000212604,ENSG00000258931,ENSG00000259150,ENSG00000235160,ENSG00000287280,ENSG00000278840
chr15	26260576	26260829	15:26260576-26260829	ENSG00000201326,ENSG00000199833,ENSG00000201969,ENSG00000200503,ENSG00000200680,ENSG00000185823,ENSG00000287888,ENSG00000260959,ENSG00000260780,ENSG00000199489,ENSG00000275524,ENSG00000201300,ENSG00000200801,ENSG00000199704,ENSG00000200987,ENSG00000202188,ENSG00000200949,ENSG00000202499,ENSG00000200638,ENSG00000201907,ENSG00000200564,ENSG00000272460,ENSG00000280234,ENSG00000212380,ENSG00000235731,ENSG00000223628,ENSG00000206187,ENSG00000258965,ENSG00000212604,ENSG00000258931,ENSG00000286884,ENSG00000235160,ENSG00000287280,ENSG00000278840
chr15	26629174	26629556	15:26629174-26629556	ENSG00000185823,ENSG00000260959,ENSG00000235731,ENSG00000212604,ENSG00000235160,ENSG00000287280,ENSG00000166206,ENSG00000278840,ENSG00000235518,ENSG00000258970,ENSG00000259152,ENSG00000261041
chr15	26838804	26839004	15:26838804-26839004	ENSG00000212604,ENSG00000235160,ENSG00000287280,ENSG00000278840,ENSG00000235518,ENSG00000242793,ENSG00000186297,ENSG00000259122,ENSG00000182256
chr15	26891409	26891671	15:26891409-26891671	ENSG00000235731,ENSG00000235160,ENSG00000287280,ENSG00000278840,ENSG00000242793,ENSG00000186297,ENSG00000259122,ENSG00000182256,ENSG00000228740,ENSG00000214254,ENSG00000200326,ENSG00000258624,ENSG00000261426,ENSG00000258970,ENSG00000259152,ENSG00000259168,ENSG00000258594,ENSG00000287922,ENSG00000258853,ENSG00000232394,ENSG00000228992,ENSG00000261497
chr15	27017275	27017568	15:27017275-27017568	ENSG00000199968,ENSG00000200163,ENSG00000201482,ENSG00000199960,ENSG00000273835,ENSG00000199453,ENSG00000270814,ENSG00000185823,ENSG00000286110,ENSG00000259905,ENSG00000201300,ENSG00000200801,ENSG00000199704,ENSG00000202499,ENSG00000200638,ENSG00000201907,ENSG00000202261,ENSG00000235731,ENSG00000223628,ENSG00000212604,ENSG00000235160,ENSG00000287280,ENSG00000278840,ENSG00000235518,ENSG00000242793,ENSG00000186297,ENSG00000259122,ENSG00000182256,ENSG00000228740,ENSG00000214254,ENSG00000200326,ENSG00000258624,ENSG00000261426,ENSG00000258970,ENSG00000259152,ENSG00000259168,ENSG00000258594,ENSG00000287922,ENSG00000258853,ENSG00000232394,ENSG00000228992
chr15	27059666	27059867	15:27059666-27059867	ENSG00000235160,ENSG00000287280,ENSG00000278840,ENSG00000235518,ENSG00000186297,ENSG00000259122,ENSG00000182256,ENSG00000228740,ENSG00000214254,ENSG00000200326,ENSG00000258624,ENSG00000261426,ENSG00000258970,ENSG00000259152,ENSG00000259168,ENSG00000258594,ENSG00000287922,ENSG00000258853,ENSG00000232394
chr15	28021721	28021950	15:28021721-28021950	ENSG00000235160,ENSG00000287280,ENSG00000259122,ENSG00000182256,ENSG00000228740,ENSG00000214254,ENSG00000200326,ENSG00000258624,ENSG00000261426,ENSG00000258970,ENSG00000259152,ENSG00000259168,ENSG00000258594,ENSG00000287922,ENSG00000258853,ENSG00000232394,ENSG00000228992,ENSG00000261401,ENSG00000261561,ENSG00000237850,ENSG00000276928,ENSG00000266039,ENSG00000260159,ENSG00000261365,ENSG00000261581,ENSG00000254398,ENSG00000277637
chr15	28086133	28086452	15:28086133-28086452	ENSG00000235160,ENSG00000278840,ENSG00000259122,ENSG00000182256,ENSG00000228740,ENSG00000214254,ENSG00000200326,ENSG00000258624,ENSG00000261426,ENSG00000258970,ENSG00000259152,ENSG00000259168,ENSG00000258594,ENSG00000287922,ENSG00000258853,ENSG00000104044,ENSG00000232394,ENSG00000228992,ENSG00000128731,ENSG00000261401,ENSG00000261561,ENSG00000237850,ENSG00000261524,ENSG00000276928,ENSG00000266039,ENSG00000260159,ENSG00000261365,ENSG00000261581,ENSG00000206149,ENSG00000254398,ENSG00000260844,ENSG00000238783
chr15	28095944	28096475	15:28095944-28096475	ENSG00000287280,ENSG00000228740,ENSG00000214254,ENSG00000200326,ENSG00000258624,ENSG00000261426,ENSG00000258970,ENSG00000259152,ENSG00000259168,ENSG00000258594,ENSG00000287922,ENSG00000258853,ENSG00000104044,ENSG00000232394,ENSG00000228992,ENSG00000261401,ENSG00000261561,ENSG00000261524,ENSG00000276928,ENSG00000266039,ENSG00000260159,ENSG00000261365,ENSG00000261581,ENSG00000206149,ENSG00000261792,ENSG00000178081,ENSG00000270055
chr15	28099316	28099598	15:28099316-28099598	ENSG00000258970,ENSG00000259152,ENSG00000104044,ENSG00000232394,ENSG00000276928
chr15	28106296	28106684	15:28106296-28106684	ENSG00000258624,ENSG00000258970,ENSG00000259152,ENSG00000259168,ENSG00000258594,ENSG00000287922,ENSG00000258853,ENSG00000104044,ENSG00000232394,ENSG00000228992,ENSG00000128731,ENSG00000206149,ENSG00000273818
chr15	28107233	28107688	15:28107233-28107688	ENSG00000104044,ENSG00000128731,ENSG00000273818
chr15	28123453	28123797	15:28123453-28123797	ENSG00000182256,ENSG00000228740,ENSG00000214254,ENSG00000200326,ENSG00000258624,ENSG00000258970,ENSG00000259152,ENSG00000259168,ENSG00000258594,ENSG00000287922,ENSG00000258853,ENSG00000232394,ENSG00000228992,ENSG00000128731,ENSG00000261401,ENSG00000261561,ENSG00000276928,ENSG00000266039,ENSG00000260159,ENSG00000261365,ENSG00000274814,ENSG00000276955,ENSG00000261581,ENSG00000206149,ENSG00000232431,ENSG00000256951,ENSG00000277637
chr15	28167077	28167335	15:28167077-28167335	ENSG00000214254,ENSG00000200326,ENSG00000258624,ENSG00000258970,ENSG00000259152,ENSG00000259168,ENSG00000258594,ENSG00000287922,ENSG00000258853,ENSG00000228992,ENSG00000128731,ENSG00000261401,ENSG00000261561,ENSG00000237850,ENSG00000276928,ENSG00000266039,ENSG00000260159,ENSG00000261365,ENSG00000261581,ENSG00000206149,ENSG00000178081,ENSG00000207432,ENSG00000277637
chr15	28294533	28294885	15:28294533-28294885	ENSG00000258594,ENSG00000287922,ENSG00000258853,ENSG00000232394,ENSG00000228992,ENSG00000128731,ENSG00000256338,ENSG00000261401,ENSG00000261561,ENSG00000237850,ENSG00000153684,ENSG00000266039,ENSG00000260159,ENSG00000261365,ENSG00000274814,ENSG00000260053,ENSG00000227717,ENSG00000261581,ENSG00000206149,ENSG00000274632,ENSG00000215302
chr15	28300005	28300210	15:28300005-28300210	ENSG00000258594,ENSG00000287922,ENSG00000128731,ENSG00000256338,ENSG00000261401,ENSG00000261561,ENSG00000276928,ENSG00000274532,ENSG00000266039,ENSG00000260159,ENSG00000261365,ENSG00000261581,ENSG00000260844,ENSG00000270055,ENSG00000270016
chr15	28321398	28321933	15:28321398-28321933	-
chr15	28456737	28456937	15:28456737-28456937	-
chr15	28589045	28589284	15:28589045-28589284	-
chr15	28611373	28611671	15:28611373-28611671	-
chr15	28737587	28738189	15:28737587-28738189	ENSG00000259168,ENSG00000258594,ENSG00000260159,ENSG00000206149,ENSG00000254398,ENSG00000188626,ENSG00000274632,ENSG00000261480,ENSG00000248334,ENSG00000260844,ENSG00000232431,ENSG00000256951
chr15	28832012	28832535	15:28832012-28832535	ENSG00000287922,ENSG00000258853,ENSG00000232394,ENSG00000228992,ENSG00000261401,ENSG00000261561,ENSG00000261497,ENSG00000276928,ENSG00000266039,ENSG00000260159,ENSG00000261365,ENSG00000261581,ENSG00000232431,ENSG00000256951,ENSG00000261377,ENSG00000271616,ENSG00000261649,ENSG00000270301,ENSG00000259647,ENSG00000179938
chr15	28848670	28848911	15:28848670-28848911	ENSG00000276928,ENSG00000284628,ENSG00000261649,ENSG00000270301
chr15	28885822	28886575	15:28885822-28886575	ENSG00000276891,ENSG00000287894,ENSG00000034053
chr15	28902408	28902609	15:28902408-28902609	ENSG00000263964,ENSG00000270301,ENSG00000287894
chr15	28904511	28904915	15:28904511-28904915	ENSG00000235160,ENSG00000258624,ENSG00000261426,ENSG00000258970,ENSG00000259152,ENSG00000259168,ENSG00000258594,ENSG00000287922,ENSG00000258853,ENSG00000232394,ENSG00000228992,ENSG00000261401,ENSG00000261561,ENSG00000274532,ENSG00000266039,ENSG00000260159,ENSG00000261365,ENSG00000263964,ENSG00000261581,ENSG00000274632,ENSG00000260844,ENSG00000232431,ENSG00000256951,ENSG00000261649,ENSG00000270301,ENSG00000287894,ENSG00000034053,ENSG00000104059,ENSG00000259690,ENSG00000259814,ENSG00000259300,ENSG00000261247,ENSG00000259906,ENSG00000274424
chr15	28911184	28911808	15:28911184-28911808	ENSG00000200326,ENSG00000258970,ENSG00000259152,ENSG00000259168,ENSG00000258594,ENSG00000287922,ENSG00000258853,ENSG00000232394,ENSG00000228992,ENSG00000261401,ENSG00000261561,ENSG00000276928,ENSG00000266039,ENSG00000260159,ENSG00000261365,ENSG00000227717,ENSG00000261581,ENSG00000206149,ENSG00000254398,ENSG00000274632,ENSG00000260844,ENSG00000232431,ENSG00000256951,ENSG00000270301,ENSG00000287894,ENSG00000034053,ENSG00000259690,ENSG00000259814,ENSG00000259300,ENSG00000179938,ENSG00000274424
chr15	28912399	28912693	15:28912399-28912693	ENSG00000260159,ENSG00000227717,ENSG00000206149,ENSG00000254398,ENSG00000274632,ENSG00000260844,ENSG00000232431,ENSG00000256951,ENSG00000270301,ENSG00000287894,ENSG00000034053
chr15	28918470	28918951	15:28918470-28918951	ENSG00000274532,ENSG00000274814,ENSG00000227717,ENSG00000232431,ENSG00000256951,ENSG00000034053
chr15	28921953	28922255	15:28921953-28922255	ENSG00000276891,ENSG00000274814,ENSG00000254398,ENSG00000034053
chr15	28933690	28934086	15:28933690-28934086	ENSG00000258624,ENSG00000258853,ENSG00000232394,ENSG00000261401,ENSG00000261561,ENSG00000261524,ENSG00000276928,ENSG00000266039,ENSG00000260159,ENSG00000261365,ENSG00000263964,ENSG00000276955,ENSG00000261581,ENSG00000206149,ENSG00000254398,ENSG00000274632,ENSG00000260844,ENSG00000232431,ENSG00000256951,ENSG00000270301,ENSG00000034053,ENSG00000261792,ENSG00000178081
chr15	28935397	28935613	15:28935397-28935613	ENSG00000232431,ENSG00000256951,ENSG00000270955
chr15	28940680	28940880	15:28940680-28940880	ENSG00000206149,ENSG00000260844
chr15	28975708	28976009	15:28975708-28976009	ENSG00000261401,ENSG00000261561,ENSG00000266039,ENSG00000261365,ENSG00000263964,ENSG00000261581,ENSG00000260844,ENSG00000232431,ENSG00000256951,ENSG00000259277,ENSG00000238783,ENSG00000166664
chr15	28989316	28989562	15:28989316-28989562	ENSG00000227717,ENSG00000206149,ENSG00000232431,ENSG00000256951,ENSG00000034053,ENSG00000259277
chr15	28990320	28990722	15:28990320-28990722	ENSG00000259168,ENSG00000258853,ENSG00000232394,ENSG00000261401,ENSG00000261561,ENSG00000276928,ENSG00000266039,ENSG00000260159,ENSG00000261365,ENSG00000261581,ENSG00000206149,ENSG00000274632,ENSG00000232431,ENSG00000256951,ENSG00000034053,ENSG00000259277,ENSG00000104059
chr15	29065318	29065774	15:29065318-29065774	ENSG00000258624,ENSG00000258594,ENSG00000287922,ENSG00000261401,ENSG00000261561,ENSG00000237850,ENSG00000276891,ENSG00000266039,ENSG00000261365,ENSG00000261581,ENSG00000274632,ENSG00000232431,ENSG00000256951,ENSG00000034053,ENSG00000104059,ENSG00000252868,ENSG00000259690,ENSG00000283345
chr15	29090566	29090852	15:29090566-29090852	ENSG00000287922,ENSG00000258853,ENSG00000261401,ENSG00000261561,ENSG00000276928,ENSG00000266039,ENSG00000260159,ENSG00000261365,ENSG00000261581,ENSG00000254398,ENSG00000260844,ENSG00000232431,ENSG00000256951,ENSG00000104059,ENSG00000259299,ENSG00000259690,ENSG00000259814,ENSG00000259300,ENSG00000260897,ENSG00000261747,ENSG00000270016
chr15	29103786	29104111	15:29103786-29104111	ENSG00000259168,ENSG00000287922,ENSG00000258853,ENSG00000232394,ENSG00000261401,ENSG00000261561,ENSG00000276928,ENSG00000266039,ENSG00000260159,ENSG00000261365,ENSG00000261581,ENSG00000206149,ENSG00000254398,ENSG00000274632,ENSG00000260844,ENSG00000232431,ENSG00000256951,ENSG00000104059,ENSG00000259299,ENSG00000252868,ENSG00000259690,ENSG00000259814,ENSG00000259300,ENSG00000259644,ENSG00000259749,ENSG00000259647,ENSG00000260174,ENSG00000229389,ENSG00000179938,ENSG00000261247,ENSG00000259906,ENSG00000225930
chr15	29127193	29127414	15:29127193-29127414	ENSG00000104059,ENSG00000259890,ENSG00000260128
chr15	29139833	29140163	15:29139833-29140163	ENSG00000259168,ENSG00000258594,ENSG00000287922,ENSG00000232394,ENSG00000261401,ENSG00000261561,ENSG00000237850,ENSG00000276928,ENSG00000266039,ENSG00000260159,ENSG00000261365,ENSG00000261581,ENSG00000254398,ENSG00000260844,ENSG00000232431,ENSG00000256951,ENSG00000104059,ENSG00000259299,ENSG00000252868,ENSG00000259690,ENSG00000259814,ENSG00000259300,ENSG00000259644,ENSG00000229389,ENSG00000179938,ENSG00000261247,ENSG00000277637,ENSG00000259906,ENSG00000225930,ENSG00000259993
chr15	29269084	29270024	15:29269084-29270024	ENSG00000258970,ENSG00000259152,ENSG00000259168,ENSG00000261401,ENSG00000261561,ENSG00000276928,ENSG00000266039,ENSG00000260159,ENSG00000261365,ENSG00000261581,ENSG00000206149,ENSG00000254398,ENSG00000274632,ENSG00000260844,ENSG00000104059,ENSG00000259299,ENSG00000252868,ENSG00000185115,ENSG00000259690,ENSG00000259814,ENSG00000259300,ENSG00000259644,ENSG00000234664,ENSG00000259647,ENSG00000260174,ENSG00000229389,ENSG00000261247,ENSG00000259906,ENSG00000238783,ENSG00000263070,ENSG00000238519,ENSG00000186399,ENSG00000274424,ENSG00000260784
chr15	29668045	29668392	15:29668045-29668392	ENSG00000261581,ENSG00000104059,ENSG00000259690,ENSG00000259814,ENSG00000259300,ENSG00000287334,ENSG00000256802,ENSG00000259644,ENSG00000234664,ENSG00000259749,ENSG00000259647,ENSG00000260174,ENSG00000229389,ENSG00000179938,ENSG00000273818,ENSG00000261792,ENSG00000178081,ENSG00000277637,ENSG00000270016
chr15	29821398	29821719	15:29821398-29821719	ENSG00000104067,ENSG00000259644,ENSG00000234664,ENSG00000259523,ENSG00000259749,ENSG00000259647,ENSG00000260174,ENSG00000229389,ENSG00000179938,ENSG00000273818,ENSG00000215302,ENSG00000269930
chr15	29822417	29822617	15:29822417-29822617	ENSG00000104067,ENSG00000259644,ENSG00000234664,ENSG00000259523,ENSG00000273818
chr15	29925886	29926128	15:29925886-29926128	ENSG00000259814,ENSG00000259300,ENSG00000259644,ENSG00000234664,ENSG00000259749,ENSG00000259647,ENSG00000260174,ENSG00000229389,ENSG00000179938,ENSG00000259993,ENSG00000279417,ENSG00000260693,ENSG00000270016
chr15	29975348	29975753	15:29975348-29975753	ENSG00000263964,ENSG00000183629,ENSG00000104059,ENSG00000259814,ENSG00000259300,ENSG00000104067,ENSG00000259644,ENSG00000234664,ENSG00000259749,ENSG00000259647,ENSG00000260174,ENSG00000229389,ENSG00000179938,ENSG00000178081,ENSG00000207432,ENSG00000225930,ENSG00000279417,ENSG00000274966,ENSG00000270055,ENSG00000261794
chr15	30075344	30075652	15:30075344-30075652	-
chr15	30173110	30173678	15:30173110-30173678	-
chr15	30470899	30471402	15:30470899-30471402	-
chr15	30625415	30626271	15:30625415-30626271	-
chr15	30661140	30661345	15:30661140-30661345	ENSG00000277637,ENSG00000206972,ENSG00000274424,ENSG00000270055,ENSG00000261794,ENSG00000270016,ENSG00000269930,ENSG00000247728,ENSG00000285077,ENSG00000284906,ENSG00000285035,ENSG00000187951,ENSG00000206846,ENSG00000207257,ENSG00000261064
chr15	30749134	30749597	15:30749134-30749597	ENSG00000263964,ENSG00000260444,ENSG00000261247,ENSG00000259906,ENSG00000259993,ENSG00000279417,ENSG00000263070,ENSG00000238519,ENSG00000186399,ENSG00000270055,ENSG00000277031,ENSG00000277467,ENSG00000269930,ENSG00000247728,ENSG00000285077,ENSG00000284906,ENSG00000285035,ENSG00000187951,ENSG00000206846,ENSG00000284783,ENSG00000278696,ENSG00000259845,ENSG00000260382,ENSG00000259358,ENSG00000277500,ENSG00000260211,ENSG00000288627,ENSG00000261491
chr15	30755099	30755301	15:30755099-30755301	ENSG00000274632,ENSG00000225930,ENSG00000238783,ENSG00000259890,ENSG00000260128,ENSG00000261794,ENSG00000269930,ENSG00000284906,ENSG00000285035,ENSG00000187951,ENSG00000206846,ENSG00000284783
chr15	30791267	30791608	15:30791267-30791608	ENSG00000225930,ENSG00000279417,ENSG00000274424,ENSG00000270016,ENSG00000277467,ENSG00000269930,ENSG00000285077,ENSG00000284906,ENSG00000285035,ENSG00000103832,ENSG00000278696,ENSG00000259845,ENSG00000260382,ENSG00000206127,ENSG00000261375
chr15	30797927	30798160	15:30797927-30798160	ENSG00000273818,ENSG00000238783,ENSG00000178115,ENSG00000103832,ENSG00000278696,ENSG00000259845,ENSG00000260382,ENSG00000207257
chr15	30903501	30904407	15:30903501-30904407	ENSG00000238783,ENSG00000283345,ENSG00000285077,ENSG00000284906,ENSG00000260382,ENSG00000198690,ENSG00000261628,ENSG00000260211,ENSG00000261375
chr15	30953989	30954370	15:30953989-30954370	ENSG00000263964,ENSG00000261247,ENSG00000259906,ENSG00000270055,ENSG00000261794,ENSG00000277467,ENSG00000247728,ENSG00000260382,ENSG00000198690,ENSG00000166912,ENSG00000212526,ENSG00000207702,ENSG00000261279,ENSG00000206987
chr15	30978270	30978742	15:30978270-30978742	ENSG00000261247,ENSG00000259906,ENSG00000206972,ENSG00000263070,ENSG00000238519,ENSG00000186399,ENSG00000178115,ENSG00000277031,ENSG00000261794,ENSG00000269930,ENSG00000247728,ENSG00000285077,ENSG00000284906,ENSG00000259845,ENSG00000260382,ENSG00000166912,ENSG00000212526,ENSG00000259720,ENSG00000207702,ENSG00000201084,ENSG00000279912,ENSG00000244952
chr15	30985437	30985711	15:30985437-30985711	ENSG00000206972,ENSG00000274424,ENSG00000285077,ENSG00000284906,ENSG00000166912,ENSG00000259720
chr15	30991174	30991384	15:30991174-30991384	ENSG00000166912,ENSG00000259720
chr15	30991467	30992097	15:30991467-30992097	ENSG00000274814,ENSG00000270055,ENSG00000247728,ENSG00000260382,ENSG00000166912,ENSG00000259720,ENSG00000207702
chr15	30999782	31000175	15:30999782-31000175	ENSG00000166912,ENSG00000259720
chr15	31080548	31080925	15:31080548-31080925	ENSG00000261247,ENSG00000277637,ENSG00000259906,ENSG00000284906,ENSG00000285035,ENSG00000259845,ENSG00000260382,ENSG00000134160,ENSG00000207702
chr15	31129266	31129598	15:31129266-31129598	ENSG00000270055,ENSG00000285035,ENSG00000278696,ENSG00000259845,ENSG00000260382,ENSG00000207702
chr15	31161657	31162334	15:31161657-31162334	ENSG00000285077,ENSG00000284906,ENSG00000260382,ENSG00000134160,ENSG00000288627,ENSG00000261491
chr15	31197476	31197777	15:31197476-31197777	ENSG00000259993,ENSG00000215302,ENSG00000270016,ENSG00000269930,ENSG00000247728,ENSG00000260382,ENSG00000288627,ENSG00000261491
chr15	31215458	31216719	15:31215458-31216719	ENSG00000270016,ENSG00000259448,ENSG00000259772
chr15	31226058	31226334	15:31226058-31226334	ENSG00000259448,ENSG00000259772
chr15	31229284	31229525	15:31229284-31229525	ENSG00000259448,ENSG00000259772
chr15	31235797	31236122	15:31235797-31236122	ENSG00000259448,ENSG00000259772
chr15	31248607	31249194	15:31248607-31249194	ENSG00000259906,ENSG00000263070,ENSG00000238519,ENSG00000186399,ENSG00000277031,ENSG00000270016,ENSG00000259772,ENSG00000259358,ENSG00000201084,ENSG00000260211,ENSG00000232653,ENSG00000244952
chr15	31256353	31257071	15:31256353-31257071	ENSG00000261247,ENSG00000259906,ENSG00000206972,ENSG00000263070,ENSG00000238519,ENSG00000186399,ENSG00000215302,ENSG00000270055,ENSG00000277031,ENSG00000247728,ENSG00000285077,ENSG00000284906,ENSG00000259448,ENSG00000259772,ENSG00000271078,ENSG00000261064
chr15	31263925	31264285	15:31263925-31264285	ENSG00000270016
chr15	31265962	31266671	15:31265962-31266671	ENSG00000260897,ENSG00000261747,ENSG00000225930,ENSG00000270055,ENSG00000260784,ENSG00000247728,ENSG00000260642
chr15	31270860	31271061	15:31270860-31271061	ENSG00000261792,ENSG00000178081,ENSG00000207432
chr15	31283071	31283534	15:31283071-31283534	ENSG00000273818,ENSG00000261247,ENSG00000259906,ENSG00000263070,ENSG00000238519,ENSG00000186399,ENSG00000277031,ENSG00000261794,ENSG00000269930,ENSG00000247728,ENSG00000284906,ENSG00000285035,ENSG00000260382,ENSG00000259772,ENSG00000259179,ENSG00000259358,ENSG00000277500,ENSG00000271078,ENSG00000260642,ENSG00000288627,ENSG00000261491,ENSG00000274076,ENSG00000270789
chr15	31298712	31299192	15:31298712-31299192	ENSG00000238783,ENSG00000274424,ENSG00000215302,ENSG00000261794,ENSG00000247728,ENSG00000261279
chr15	31303172	31303647	15:31303172-31303647	ENSG00000270055
chr15	31305900	31306161	15:31305900-31306161	ENSG00000260897,ENSG00000261747,ENSG00000223509
chr15	31308370	31308646	15:31308370-31308646	ENSG00000260897,ENSG00000261747,ENSG00000223509
chr15	31324845	31325143	15:31324845-31325143	ENSG00000261792,ENSG00000178081,ENSG00000260784,ENSG00000169926,ENSG00000260211,ENSG00000215304,ENSG00000261708
chr15	31325736	31325950	15:31325736-31325950	ENSG00000169926
chr15	31326067	31327198	15:31326067-31327198	ENSG00000270055,ENSG00000169926
chr15	31327856	31328408	15:31327856-31328408	ENSG00000169926
chr15	31338515	31338715	15:31338515-31338715	ENSG00000169926
chr15	31345172	31345447	15:31345172-31345447	ENSG00000277637,ENSG00000274424,ENSG00000285077,ENSG00000284906,ENSG00000169926,ENSG00000207257
chr15	31352347	31352657	15:31352347-31352657	-
chr15	31359626	31359926	15:31359626-31359926	ENSG00000274424,ENSG00000261794
chr15	31364273	31364706	15:31364273-31364706	ENSG00000215302,ENSG00000169926,ENSG00000288627,ENSG00000261491
chr15	31365656	31366211	15:31365656-31366211	ENSG00000225930,ENSG00000279417,ENSG00000261794,ENSG00000169926,ENSG00000259179
chr15	31382391	31382702	15:31382391-31382702	ENSG00000274424,ENSG00000169926,ENSG00000259179,ENSG00000260211
chr15	31387660	31387863	15:31387660-31387863	ENSG00000260897,ENSG00000261747,ENSG00000261794,ENSG00000169926
chr15	31392083	31392588	15:31392083-31392588	ENSG00000270016,ENSG00000169926,ENSG00000259179
chr15	31397175	31397571	15:31397175-31397571	ENSG00000274424,ENSG00000270055,ENSG00000169926,ENSG00000259179,ENSG00000288627,ENSG00000261491
chr15	31433749	31434060	15:31433749-31434060	ENSG00000259179,ENSG00000275776
chr15	31435330	31435846	15:31435330-31435846	ENSG00000225930,ENSG00000277467,ENSG00000259179,ENSG00000288627,ENSG00000261491,ENSG00000276724
chr15	31436024	31436224	15:31436024-31436224	ENSG00000259179,ENSG00000288627,ENSG00000261491
chr15	31440825	31441210	15:31440825-31441210	ENSG00000259890,ENSG00000260128,ENSG00000259179,ENSG00000249931
chr15	31448581	31448926	15:31448581-31448926	ENSG00000261247,ENSG00000259906,ENSG00000263070,ENSG00000238519,ENSG00000186399,ENSG00000277031,ENSG00000269930,ENSG00000247728,ENSG00000284906,ENSG00000260382,ENSG00000259179,ENSG00000259696,ENSG00000277500,ENSG00000201084,ENSG00000271078,ENSG00000274076,ENSG00000270789,ENSG00000277464
chr15	31483280	31483705	15:31483280-31483705	ENSG00000279912,ENSG00000207257,ENSG00000223509,ENSG00000261064
chr15	31488619	31488995	15:31488619-31488995	ENSG00000247728,ENSG00000285077,ENSG00000284906,ENSG00000259179,ENSG00000223509
chr15	31490091	31490294	15:31490091-31490294	ENSG00000261792,ENSG00000178081,ENSG00000277637,ENSG00000206972,ENSG00000201084,ENSG00000261064
chr15	31516366	31516917	15:31516366-31516917	ENSG00000273818,ENSG00000261247,ENSG00000277637,ENSG00000259906,ENSG00000279417,ENSG00000263070,ENSG00000238519,ENSG00000186399,ENSG00000277031,ENSG00000269930,ENSG00000285077,ENSG00000285035,ENSG00000259845,ENSG00000260382,ENSG00000259358,ENSG00000277500,ENSG00000206849,ENSG00000201084,ENSG00000271078,ENSG00000275776,ENSG00000274076,ENSG00000270789,ENSG00000262728,ENSG00000232653,ENSG00000277464,ENSG00000244952
chr15	31521998	31522351	15:31521998-31522351	ENSG00000263070,ENSG00000238519,ENSG00000186399,ENSG00000277031,ENSG00000260382,ENSG00000259358,ENSG00000277500,ENSG00000206849,ENSG00000279912,ENSG00000271078,ENSG00000260211,ENSG00000260642,ENSG00000206987,ENSG00000274076,ENSG00000270789,ENSG00000277464
chr15	31562951	31563527	15:31562951-31563527	ENSG00000261247,ENSG00000259906,ENSG00000263070,ENSG00000238519,ENSG00000186399,ENSG00000274424,ENSG00000270055,ENSG00000277031,ENSG00000270016,ENSG00000285077,ENSG00000284906,ENSG00000259845,ENSG00000259358,ENSG00000277500,ENSG00000206849,ENSG00000201084,ENSG00000279912,ENSG00000271078,ENSG00000274076,ENSG00000270789,ENSG00000254912,ENSG00000232653,ENSG00000277464
chr15	31598701	31599117	15:31598701-31599117	ENSG00000277637,ENSG00000225930,ENSG00000259358,ENSG00000277500,ENSG00000206849,ENSG00000201084
chr15	31650451	31650651	15:31650451-31650651	ENSG00000169918,ENSG00000259358,ENSG00000277500,ENSG00000232653
chr15	31656158	31656405	15:31656158-31656405	ENSG00000207430,ENSG00000169918,ENSG00000259358,ENSG00000277500,ENSG00000206849,ENSG00000279912
chr15	31867894	31868098	15:31867894-31868098	ENSG00000169918,ENSG00000259358,ENSG00000277500,ENSG00000206849,ENSG00000207257
chr15	31870420	31871245	15:31870420-31871245	ENSG00000277637,ENSG00000261794,ENSG00000169918,ENSG00000259358,ENSG00000277500,ENSG00000206849
chr15	31977891	31978135	15:31977891-31978135	ENSG00000225930,ENSG00000271333,ENSG00000259358,ENSG00000277500,ENSG00000175344,ENSG00000206849,ENSG00000207257,ENSG00000249931,ENSG00000276724
chr15	32030210	32030669	15:32030210-32030669	ENSG00000206972,ENSG00000175344,ENSG00000206849,ENSG00000275776
chr15	32365063	32365268	15:32365063-32365268	-
chr15	32536567	32537103	15:32536567-32537103	-
chr15	32614785	32615657	15:32614785-32615657	-
chr15	32641545	32641828	15:32641545-32641828	ENSG00000279417,ENSG00000271333,ENSG00000288627,ENSG00000261491,ENSG00000206987,ENSG00000276724,ENSG00000262728,ENSG00000232653,ENSG00000244952,ENSG00000198826,ENSG00000285948,ENSG00000166922
chr15	32651269	32651554	15:32651269-32651554	ENSG00000238783,ENSG00000274424,ENSG00000259890,ENSG00000260128,ENSG00000206127,ENSG00000254912,ENSG00000262728,ENSG00000244952,ENSG00000198826,ENSG00000285948,ENSG00000166922,ENSG00000241818,ENSG00000212415,ENSG00000259686
chr15	32662668	32662950	15:32662668-32662950	ENSG00000261794,ENSG00000288627,ENSG00000261491,ENSG00000206987,ENSG00000276724,ENSG00000262728,ENSG00000232653,ENSG00000244952,ENSG00000198826,ENSG00000166922,ENSG00000241818,ENSG00000259721,ENSG00000166923,ENSG00000259392,ENSG00000212415,ENSG00000259686
chr15	32730731	32731032	15:32730731-32731032	ENSG00000262728,ENSG00000198826,ENSG00000259721,ENSG00000166923,ENSG00000259392,ENSG00000212415,ENSG00000259686,ENSG00000215252
chr15	32808641	32809049	15:32808641-32809049	ENSG00000261375,ENSG00000276724,ENSG00000198826,ENSG00000259721,ENSG00000166923,ENSG00000259392,ENSG00000212415,ENSG00000259686
chr15	32809657	32809905	15:32809657-32809905	ENSG00000261375,ENSG00000276724,ENSG00000259721,ENSG00000166923,ENSG00000259392,ENSG00000212415,ENSG00000259686
chr15	32881996	32882375	15:32881996-32882375	ENSG00000178115,ENSG00000254912,ENSG00000223509,ENSG00000232653,ENSG00000248905,ENSG00000259392,ENSG00000212415,ENSG00000259686
chr15	32883387	32883684	15:32883387-32883684	ENSG00000178115,ENSG00000254912,ENSG00000248905,ENSG00000259392,ENSG00000212415
chr15	33129555	33129850	15:33129555-33129850	ENSG00000261375,ENSG00000212415,ENSG00000259686,ENSG00000279958
chr15	33148193	33148396	15:33148193-33148396	ENSG00000276724,ENSG00000212415,ENSG00000259686,ENSG00000279958
chr15	33156097	33156427	15:33156097-33156427	ENSG00000260642,ENSG00000206987,ENSG00000248905,ENSG00000212415,ENSG00000259686,ENSG00000279958
chr15	33194604	33195099	15:33194604-33195099	ENSG00000260642,ENSG00000262728,ENSG00000198826,ENSG00000248905,ENSG00000259686,ENSG00000279958,ENSG00000215296
chr15	33211376	33211772	15:33211376-33211772	ENSG00000271078,ENSG00000288627,ENSG00000261491,ENSG00000274076,ENSG00000270789,ENSG00000277464,ENSG00000212415,ENSG00000259686,ENSG00000279958,ENSG00000215296
chr15	33226517	33226956	15:33226517-33226956	ENSG00000271078,ENSG00000274076,ENSG00000270789,ENSG00000223509,ENSG00000277464,ENSG00000198826,ENSG00000212415,ENSG00000259686,ENSG00000279958,ENSG00000215296,ENSG00000200008
chr15	33262321	33262671	15:33262321-33262671	ENSG00000271078,ENSG00000274076,ENSG00000270789,ENSG00000223509,ENSG00000262728,ENSG00000277464,ENSG00000244952,ENSG00000212415,ENSG00000259686,ENSG00000279958,ENSG00000215296,ENSG00000200008
chr15	33292720	33293036	15:33292720-33293036	ENSG00000215296,ENSG00000259446,ENSG00000200008
chr15	33309639	33309980	15:33309639-33309980	ENSG00000259446,ENSG00000198838
chr15	33310512	33311289	15:33310512-33311289	ENSG00000276724,ENSG00000259446,ENSG00000198838
chr15	33314121	33314439	15:33314121-33314439	ENSG00000276724,ENSG00000259446,ENSG00000198838
chr15	33328260	33328502	15:33328260-33328502	ENSG00000206987,ENSG00000259446
chr15	33377162	33377568	15:33377162-33377568	ENSG00000271078,ENSG00000274076,ENSG00000270789,ENSG00000277464
chr15	33396510	33396850	15:33396510-33396850	ENSG00000260211
chr15	33436365	33436570	15:33436365-33436570	ENSG00000276724
chr15	33442421	33442837	15:33442421-33442837	ENSG00000201084,ENSG00000215304,ENSG00000261708,ENSG00000274076,ENSG00000270789,ENSG00000277464
chr15	33443778	33444095	15:33443778-33444095	ENSG00000201084,ENSG00000215304,ENSG00000261708
chr15	33497410	33497704	15:33497410-33497704	ENSG00000223509
chr15	33518044	33518329	15:33518044-33518329	ENSG00000279912
chr15	33547934	33548155	15:33547934-33548155	ENSG00000279912
chr15	33559403	33559839	15:33559403-33559839	ENSG00000288627,ENSG00000261491,ENSG00000206987,ENSG00000274076,ENSG00000270789,ENSG00000232653,ENSG00000277464,ENSG00000276702
chr15	33623106	33623325	15:33623106-33623325	ENSG00000198838
chr15	33677470	33677733	15:33677470-33677733	ENSG00000200008
chr15	33678229	33678483	15:33678229-33678483	ENSG00000200008
chr15	33678603	33678982	15:33678603-33678982	ENSG00000200008,ENSG00000259287
chr15	33700750	33701033	15:33700750-33701033	ENSG00000200008
chr15	33737825	33738033	15:33737825-33738033	ENSG00000200008,ENSG00000259408,ENSG00000259287
chr15	33807643	33808005	15:33807643-33808005	ENSG00000223509,ENSG00000198838,ENSG00000276702,ENSG00000259408,ENSG00000259287
chr15	33809177	33809416	15:33809177-33809416	ENSG00000223509,ENSG00000198838,ENSG00000276702,ENSG00000259408,ENSG00000259287
chr15	33915834	33916200	15:33915834-33916200	ENSG00000279912,ENSG00000206127,ENSG00000276702,ENSG00000259408,ENSG00000259287
chr15	33955972	33956322	15:33955972-33956322	ENSG00000276702,ENSG00000259408,ENSG00000259287,ENSG00000184984,ENSG00000278472,ENSG00000287840,ENSG00000215252
chr15	33956449	33956753	15:33956449-33956753	ENSG00000276702,ENSG00000259408,ENSG00000259287,ENSG00000184984,ENSG00000278472
chr15	33960652	33960903	15:33960652-33960903	ENSG00000276702,ENSG00000259408,ENSG00000259287,ENSG00000184984,ENSG00000278472
chr15	33964125	33964392	15:33964125-33964392	ENSG00000276702,ENSG00000259408,ENSG00000259287,ENSG00000184984,ENSG00000278472,ENSG00000287840
chr15	33994070	33994356	15:33994070-33994356	ENSG00000259408,ENSG00000259287,ENSG00000278472,ENSG00000287840,ENSG00000259505
chr15	34018849	34019070	15:34018849-34019070	ENSG00000184984
chr15	34038274	34039263	15:34038274-34039263	ENSG00000169857
chr15	34047495	34047901	15:34047495-34047901	ENSG00000207257,ENSG00000206987,ENSG00000169857,ENSG00000134152,ENSG00000215252,ENSG00000252425
chr15	34061934	34062244	15:34061934-34062244	ENSG00000243094,ENSG00000134152,ENSG00000221649
chr15	34076859	34077059	15:34076859-34077059	ENSG00000260211,ENSG00000169857,ENSG00000243094
chr15	34079967	34080217	15:34079967-34080217	ENSG00000169857,ENSG00000243094,ENSG00000260639
chr15	34101716	34102359	15:34101716-34102359	ENSG00000206127,ENSG00000223509,ENSG00000244952,ENSG00000134153,ENSG00000243094,ENSG00000182405,ENSG00000134152,ENSG00000128463,ENSG00000260639
chr15	34110138	34110401	15:34110138-34110401	ENSG00000279912,ENSG00000134153,ENSG00000182405,ENSG00000134152
chr15	34179120	34179665	15:34179120-34179665	ENSG00000134152,ENSG00000261081,ENSG00000259892
chr15	34209609	34210351	15:34209609-34210351	ENSG00000134153,ENSG00000182405,ENSG00000134152,ENSG00000128463
chr15	34224789	34225355	15:34224789-34225355	ENSG00000134153,ENSG00000182405,ENSG00000134152,ENSG00000128463,ENSG00000279092
chr15	34241406	34241690	15:34241406-34241690	ENSG00000128463,ENSG00000140199,ENSG00000176454,ENSG00000221649
chr15	34248261	34248589	15:34248261-34248589	ENSG00000140199,ENSG00000259468,ENSG00000221649,ENSG00000259892
chr15	34259649	34259994	15:34259649-34259994	ENSG00000259468,ENSG00000221649,ENSG00000259892
chr15	34284733	34285357	15:34284733-34285357	ENSG00000206987,ENSG00000221649,ENSG00000279092
chr15	34311536	34311927	15:34311536-34311927	ENSG00000260211,ENSG00000232653,ENSG00000140199,ENSG00000207091,ENSG00000259892
chr15	34314841	34315131	15:34314841-34315131	ENSG00000260211,ENSG00000232653,ENSG00000140199,ENSG00000207091,ENSG00000259892
chr15	34318617	34319190	15:34318617-34319190	ENSG00000140199,ENSG00000207091,ENSG00000221649,ENSG00000259892
chr15	34331845	34332365	15:34331845-34332365	ENSG00000140199
chr15	34337682	34338254	15:34337682-34338254	ENSG00000140199,ENSG00000182117,ENSG00000184507
chr15	34341467	34341681	15:34341467-34341681	ENSG00000140199,ENSG00000182117,ENSG00000184507
chr15	34342953	34343401	15:34342953-34343401	ENSG00000140199,ENSG00000182117,ENSG00000184507,ENSG00000176454,ENSG00000221649,ENSG00000279092
chr15	34348801	34349105	15:34348801-34349105	ENSG00000182117,ENSG00000184507,ENSG00000176454,ENSG00000259904,ENSG00000279092
chr15	34358460	34358660	15:34358460-34358660	ENSG00000176454
chr15	34366343	34366561	15:34366343-34366561	ENSG00000176454,ENSG00000259904,ENSG00000221649
chr15	34367049	34367891	15:34367049-34367891	ENSG00000182117,ENSG00000184507,ENSG00000176454,ENSG00000259904,ENSG00000221649,ENSG00000259892
chr15	34436430	34436684	15:34436430-34436684	ENSG00000261375,ENSG00000175265,ENSG00000221649,ENSG00000279092,ENSG00000215252,ENSG00000259892
chr15	34436916	34437445	15:34436916-34437445	ENSG00000261375,ENSG00000175265,ENSG00000221649,ENSG00000279092,ENSG00000215252,ENSG00000259892
chr15	34437723	34437923	15:34437723-34437923	ENSG00000261375,ENSG00000175265,ENSG00000221649,ENSG00000279092,ENSG00000215252,ENSG00000259892
chr15	34495238	34495450	15:34495238-34495450	ENSG00000279092,ENSG00000259917,ENSG00000261559
chr15	34496593	34496809	15:34496593-34496809	ENSG00000279092,ENSG00000259917,ENSG00000261559
chr15	34514283	34514683	15:34514283-34514683	ENSG00000221649,ENSG00000260639,ENSG00000278582,ENSG00000221065,ENSG00000259892,ENSG00000252425
chr15	34514794	34515308	15:34514794-34515308	ENSG00000279092,ENSG00000278582,ENSG00000215252,ENSG00000221065,ENSG00000259892,ENSG00000252425
chr15	34524035	34524235	15:34524035-34524235	ENSG00000207257,ENSG00000278582,ENSG00000221065,ENSG00000252425
chr15	34582727	34583007	15:34582727-34583007	ENSG00000223509,ENSG00000261064,ENSG00000175265,ENSG00000261081,ENSG00000215252,ENSG00000259892,ENSG00000252425
chr15	34583192	34583436	15:34583192-34583436	ENSG00000223509,ENSG00000261064,ENSG00000175265,ENSG00000261081,ENSG00000215252,ENSG00000259892,ENSG00000252425
chr15	34583556	34584318	15:34583556-34584318	ENSG00000223509,ENSG00000261064,ENSG00000175265,ENSG00000261081,ENSG00000215252,ENSG00000259892,ENSG00000252425
chr15	34588094	34588321	15:34588094-34588321	ENSG00000215252,ENSG00000221065,ENSG00000259892,ENSG00000252425
chr15	34654260	34654460	15:34654260-34654460	ENSG00000252425,ENSG00000261304,ENSG00000287973
chr15	34654571	34654961	15:34654571-34654961	ENSG00000244952,ENSG00000252425,ENSG00000261304,ENSG00000287973,ENSG00000159251,ENSG00000259751
chr15	34708408	34708679	15:34708408-34708679	ENSG00000252425,ENSG00000261304,ENSG00000250007,ENSG00000159251,ENSG00000259751,ENSG00000231409
chr15	34714823	34715171	15:34714823-34715171	ENSG00000206987,ENSG00000221649,ENSG00000252425,ENSG00000261304,ENSG00000159248,ENSG00000250007,ENSG00000159251,ENSG00000259751,ENSG00000231409
chr15	34721931	34722222	15:34721931-34722222	ENSG00000260639,ENSG00000261304,ENSG00000159248,ENSG00000250007,ENSG00000159251,ENSG00000259751
chr15	34754865	34755065	15:34754865-34755065	ENSG00000159248,ENSG00000250007,ENSG00000159251
chr15	34861349	34861549	15:34861349-34861549	ENSG00000254912,ENSG00000260639,ENSG00000159251,ENSG00000259751,ENSG00000021776,ENSG00000231409
chr15	34969528	34970096	15:34969528-34970096	ENSG00000244952,ENSG00000259892,ENSG00000021776,ENSG00000231409,ENSG00000198146,ENSG00000279364,ENSG00000259181,ENSG00000280396,ENSG00000259587
chr15	34987176	34987413	15:34987176-34987413	ENSG00000231409,ENSG00000198146,ENSG00000279364,ENSG00000259181,ENSG00000280396,ENSG00000259587
chr15	34987946	34988897	15:34987946-34988897	ENSG00000021776,ENSG00000231409,ENSG00000198146,ENSG00000279364,ENSG00000259181,ENSG00000280396,ENSG00000259587
chr15	35078548	35078825	15:35078548-35078825	ENSG00000259587,ENSG00000259665,ENSG00000255192,ENSG00000259397,ENSG00000259592,ENSG00000265102,ENSG00000259688,ENSG00000259411
chr15	35166689	35167135	15:35166689-35167135	ENSG00000243122,ENSG00000259434,ENSG00000270304,ENSG00000274216,ENSG00000212511,ENSG00000223518,ENSG00000261191,ENSG00000260582,ENSG00000261315,ENSG00000261635,ENSG00000259639,ENSG00000265098,ENSG00000259245,ENSG00000259217,ENSG00000280396,ENSG00000259587,ENSG00000255192,ENSG00000259397,ENSG00000259336,ENSG00000259592,ENSG00000259516,ENSG00000259585,ENSG00000265102,ENSG00000259688,ENSG00000259411
chr15	35173406	35173834	15:35173406-35173834	ENSG00000243122,ENSG00000259434,ENSG00000270304,ENSG00000223518,ENSG00000259639,ENSG00000265098,ENSG00000259245,ENSG00000259587,ENSG00000255192,ENSG00000259397,ENSG00000259336,ENSG00000259592,ENSG00000259516,ENSG00000265102,ENSG00000259688,ENSG00000259411
chr15	35206329	35206638	15:35206329-35206638	ENSG00000243122,ENSG00000259434,ENSG00000265098,ENSG00000259245,ENSG00000255192,ENSG00000259397,ENSG00000259592,ENSG00000259516,ENSG00000265102,ENSG00000259688,ENSG00000259411
chr15	35289108	35289353	15:35289108-35289353	ENSG00000265098,ENSG00000259245,ENSG00000259710,ENSG00000259585,ENSG00000265102,ENSG00000259688,ENSG00000259411
chr15	35477904	35478353	15:35477904-35478353	ENSG00000274216,ENSG00000212511,ENSG00000259639,ENSG00000265098,ENSG00000259245,ENSG00000265102,ENSG00000259688,ENSG00000259411
chr15	35492127	35492357	15:35492127-35492357	ENSG00000265098,ENSG00000259245,ENSG00000265102,ENSG00000259688,ENSG00000259411
chr15	35495039	35495586	15:35495039-35495586	ENSG00000243122,ENSG00000259434,ENSG00000270304,ENSG00000274216,ENSG00000206676,ENSG00000212511,ENSG00000223518,ENSG00000261191,ENSG00000260582,ENSG00000261315,ENSG00000261635,ENSG00000259395,ENSG00000259639,ENSG00000265098,ENSG00000259245,ENSG00000259217,ENSG00000259587,ENSG00000259397,ENSG00000259585,ENSG00000265102,ENSG00000259688,ENSG00000259411
chr15	35517434	35517694	15:35517434-35517694	ENSG00000223518,ENSG00000260582,ENSG00000261315,ENSG00000259639,ENSG00000265098,ENSG00000259245,ENSG00000259217,ENSG00000259688,ENSG00000259411
chr15	35519650	35519857	15:35519650-35519857	ENSG00000223518,ENSG00000261191,ENSG00000260582,ENSG00000261315,ENSG00000259395,ENSG00000259639,ENSG00000265098,ENSG00000259245,ENSG00000259217,ENSG00000265102,ENSG00000259688,ENSG00000259411
chr15	35545467	35545681	15:35545467-35545681	ENSG00000134146,ENSG00000248079
chr15	35545811	35546541	15:35545811-35546541	ENSG00000134146,ENSG00000248079
chr15	35557453	35557872	15:35557453-35557872	ENSG00000243122,ENSG00000259434,ENSG00000206676,ENSG00000212511,ENSG00000223518,ENSG00000261191,ENSG00000260582,ENSG00000261315,ENSG00000261635,ENSG00000259639,ENSG00000265098,ENSG00000259245,ENSG00000259217,ENSG00000134146,ENSG00000265102,ENSG00000259688,ENSG00000259411,ENSG00000248079
chr15	35626828	35627267	15:35626828-35627267	ENSG00000259217
chr15	35627897	35628207	15:35627897-35628207	ENSG00000243122,ENSG00000259434,ENSG00000270304,ENSG00000261191,ENSG00000260582,ENSG00000261635,ENSG00000259639,ENSG00000265098,ENSG00000259245,ENSG00000259217,ENSG00000259688,ENSG00000259411
chr15	35673124	35673526	15:35673124-35673526	ENSG00000243122,ENSG00000259434,ENSG00000270304,ENSG00000274216,ENSG00000206676,ENSG00000277202,ENSG00000212511,ENSG00000223518,ENSG00000261191,ENSG00000260582,ENSG00000261315,ENSG00000261635,ENSG00000259395,ENSG00000259639,ENSG00000265098,ENSG00000259245,ENSG00000259217,ENSG00000265102,ENSG00000259688,ENSG00000259411,ENSG00000248079
chr15	35751678	35751941	15:35751678-35751941	ENSG00000261191,ENSG00000260582,ENSG00000261315,ENSG00000261635,ENSG00000259639,ENSG00000265098,ENSG00000259245,ENSG00000259217
chr15	36313708	36314039	15:36313708-36314039	ENSG00000270304,ENSG00000223518,ENSG00000261191,ENSG00000260582,ENSG00000261635,ENSG00000259395,ENSG00000259639,ENSG00000265098,ENSG00000259245
chr15	36428231	36428685	15:36428231-36428685	ENSG00000243122,ENSG00000259434,ENSG00000270304,ENSG00000274216,ENSG00000206676,ENSG00000212511,ENSG00000223518,ENSG00000261191,ENSG00000260582,ENSG00000261315,ENSG00000261635,ENSG00000259737,ENSG00000259395,ENSG00000259639,ENSG00000265098,ENSG00000259245,ENSG00000259217,ENSG00000259688
chr15	36449296	36449595	15:36449296-36449595	ENSG00000243122,ENSG00000259434,ENSG00000270304,ENSG00000274216,ENSG00000206676,ENSG00000223518,ENSG00000261191,ENSG00000260582,ENSG00000261315,ENSG00000261635,ENSG00000259737,ENSG00000259395,ENSG00000259639,ENSG00000265098,ENSG00000259245
chr15	36578989	36579967	15:36578989-36579967	ENSG00000212511,ENSG00000223518,ENSG00000261191,ENSG00000260582,ENSG00000261315,ENSG00000261635,ENSG00000186073,ENSG00000270500
chr15	36883697	36883992	15:36883697-36883992	ENSG00000243122,ENSG00000259434,ENSG00000270304,ENSG00000274216,ENSG00000274444,ENSG00000259460,ENSG00000206676,ENSG00000277202,ENSG00000134138,ENSG00000259280,ENSG00000212511,ENSG00000223518,ENSG00000261191,ENSG00000260582,ENSG00000261315,ENSG00000261635
chr15	36932110	36932393	15:36932110-36932393	ENSG00000243122,ENSG00000259434,ENSG00000270304,ENSG00000274216,ENSG00000259460,ENSG00000206676,ENSG00000277202,ENSG00000134138,ENSG00000212511,ENSG00000223518,ENSG00000261191,ENSG00000260582,ENSG00000261315,ENSG00000261635,ENSG00000259639
chr15	37100312	37100760	15:37100312-37100760	ENSG00000274444,ENSG00000259460,ENSG00000206676,ENSG00000134138
chr15	37100979	37101895	15:37100979-37101895	ENSG00000274444,ENSG00000259460,ENSG00000206676,ENSG00000134138
chr15	37110229	37110440	15:37110229-37110440	ENSG00000270304,ENSG00000274444,ENSG00000259460,ENSG00000206676,ENSG00000277202,ENSG00000134138,ENSG00000212511,ENSG00000223518
chr15	37134734	37134960	15:37134734-37134960	ENSG00000270304,ENSG00000274216,ENSG00000259460,ENSG00000206676,ENSG00000277202,ENSG00000134138,ENSG00000212511,ENSG00000223518,ENSG00000261191,ENSG00000260582,ENSG00000261315
chr15	37764743	37764950	15:37764743-37764950	ENSG00000166069,ENSG00000243122,ENSG00000259434,ENSG00000270304,ENSG00000274216
chr15	37995807	37996030	15:37995807-37996030	ENSG00000259225,ENSG00000166069
chr15	38002972	38003191	15:38002972-38003191	ENSG00000259225,ENSG00000166069
chr15	38071582	38071894	15:38071582-38071894	ENSG00000236914
chr15	38072511	38072799	15:38072511-38072799	ENSG00000236914
chr15	38215786	38216073	15:38215786-38216073	ENSG00000259380,ENSG00000166069
chr15	38217319	38217600	15:38217319-38217600	ENSG00000259380,ENSG00000166069
chr15	38220643	38220955	15:38220643-38220955	ENSG00000259380
chr15	38222049	38222303	15:38222049-38222303	ENSG00000259380
chr15	38229626	38229861	15:38229626-38229861	ENSG00000259380
chr15	38251801	38252426	15:38251801-38252426	ENSG00000166068
chr15	38254300	38254870	15:38254300-38254870	ENSG00000166068
chr15	38307417	38307675	15:38307417-38307675	-
chr15	38323865	38324277	15:38323865-38324277	ENSG00000274281,ENSG00000166068,ENSG00000166069,ENSG00000243122,ENSG00000259434,ENSG00000270304,ENSG00000274216
chr15	38389993	38390255	15:38389993-38390255	ENSG00000259225,ENSG00000166069
chr15	38440305	38440639	15:38440305-38440639	ENSG00000274281,ENSG00000286786,ENSG00000259192,ENSG00000171262
chr15	38453955	38454693	15:38453955-38454693	ENSG00000286786,ENSG00000259192,ENSG00000171262
chr15	38455175	38455588	15:38455175-38455588	ENSG00000286786,ENSG00000259192,ENSG00000171262
chr15	38474181	38474478	15:38474181-38474478	ENSG00000274281,ENSG00000259598,ENSG00000286786,ENSG00000259192,ENSG00000171262
chr15	38508671	38509058	15:38508671-38509058	ENSG00000259598,ENSG00000259326,ENSG00000286786,ENSG00000172575
chr15	38532810	38533077	15:38532810-38533077	ENSG00000259731,ENSG00000259598,ENSG00000286786
chr15	38564019	38564386	15:38564019-38564386	ENSG00000172575
chr15	38564629	38565003	15:38564629-38565003	ENSG00000259598,ENSG00000286786,ENSG00000172575
chr15	38627862	38628263	15:38627862-38628263	ENSG00000175779,ENSG00000286786,ENSG00000166069
chr15	38651287	38651522	15:38651287-38651522	ENSG00000166069
chr15	38667063	38667433	15:38667063-38667433	ENSG00000259731,ENSG00000175779,ENSG00000286786
chr15	38683664	38683965	15:38683664-38683965	ENSG00000259731,ENSG00000175779,ENSG00000286786,ENSG00000172575
chr15	38690777	38691086	15:38690777-38691086	ENSG00000259731,ENSG00000175779,ENSG00000286786
chr15	38699707	38699907	15:38699707-38699907	ENSG00000259731,ENSG00000175779
chr15	38707902	38708167	15:38707902-38708167	ENSG00000259278,ENSG00000274281,ENSG00000259731,ENSG00000175779
chr15	38817745	38818021	15:38817745-38818021	ENSG00000175746,ENSG00000259423,ENSG00000259278,ENSG00000274281,ENSG00000259731
chr15	39126014	39126216	15:39126014-39126216	ENSG00000175746,ENSG00000259423,ENSG00000259278
chr15	39127985	39128436	15:39127985-39128436	ENSG00000175746,ENSG00000259423,ENSG00000259278
chr15	39139899	39140572	15:39139899-39140572	ENSG00000259269,ENSG00000175746,ENSG00000259423,ENSG00000259278,ENSG00000274281,ENSG00000259731
chr15	39313095	39313325	15:39313095-39313325	ENSG00000259447,ENSG00000175746
chr15	39330764	39331085	15:39330764-39331085	ENSG00000259269,ENSG00000175746
chr15	39358436	39358968	15:39358436-39358968	ENSG00000259269,ENSG00000175746,ENSG00000259423,ENSG00000259278,ENSG00000274281,ENSG00000259731
chr15	39396974	39397263	15:39396974-39397263	ENSG00000259269,ENSG00000175746,ENSG00000259278,ENSG00000259345
chr15	39403624	39403831	15:39403624-39403831	ENSG00000259269,ENSG00000175746
chr15	39404858	39405231	15:39404858-39405231	ENSG00000259269,ENSG00000175746,ENSG00000259423,ENSG00000259278,ENSG00000259345
chr15	39427312	39427543	15:39427312-39427543	ENSG00000259269,ENSG00000175746,ENSG00000259345
chr15	39427749	39428055	15:39427749-39428055	ENSG00000259269,ENSG00000175746,ENSG00000259278,ENSG00000259345
chr15	39493733	39494023	15:39493733-39494023	ENSG00000259269
chr15	39517040	39517728	15:39517040-39517728	ENSG00000259390,ENSG00000259269,ENSG00000175746,ENSG00000259423,ENSG00000259278,ENSG00000259731
chr15	39580198	39580516	15:39580198-39580516	ENSG00000278621,ENSG00000276107,ENSG00000137801,ENSG00000259269,ENSG00000175746,ENSG00000259423
chr15	39686094	39686362	15:39686094-39686362	-
chr15	39698890	39699338	15:39698890-39699338	ENSG00000259432,ENSG00000150667,ENSG00000259269,ENSG00000175746,ENSG00000259423,ENSG00000259278,ENSG00000274281,ENSG00000259731
chr15	39704660	39705090	15:39704660-39705090	ENSG00000259432,ENSG00000259278,ENSG00000259731
chr15	39706295	39706569	15:39706295-39706569	-
chr15	39712075	39712391	15:39712075-39712391	ENSG00000259432,ENSG00000259278,ENSG00000274281,ENSG00000259731
chr15	39745479	39745758	15:39745479-39745758	ENSG00000150667
chr15	39756927	39757127	15:39756927-39757127	ENSG00000150667
chr15	39774832	39775032	15:39774832-39775032	ENSG00000261136
chr15	39782385	39783067	15:39782385-39783067	ENSG00000259432,ENSG00000261136,ENSG00000150667
chr15	39801933	39802203	15:39801933-39802203	ENSG00000259432,ENSG00000259580
chr15	39875016	39875279	15:39875016-39875279	ENSG00000259432
chr15	39887848	39888135	15:39887848-39888135	ENSG00000259389,ENSG00000259432,ENSG00000166073
chr15	39897041	39897680	15:39897041-39897680	ENSG00000259389,ENSG00000259432,ENSG00000166073
chr15	39919842	39920101	15:39919842-39920101	ENSG00000200305,ENSG00000246863,ENSG00000166073
chr15	39920772	39921296	15:39920772-39921296	ENSG00000259389,ENSG00000128829,ENSG00000200305,ENSG00000246863,ENSG00000259432,ENSG00000166073
chr15	39925186	39925400	15:39925186-39925400	ENSG00000128829,ENSG00000200305,ENSG00000246863,ENSG00000166073
chr15	39933876	39934354	15:39933876-39934354	ENSG00000259389,ENSG00000128829,ENSG00000200305,ENSG00000246863,ENSG00000259432,ENSG00000166073
chr15	39942744	39942985	15:39942744-39942985	ENSG00000259389
chr15	39960154	39960354	15:39960154-39960354	ENSG00000259389
chr15	39976733	39976933	15:39976733-39976933	ENSG00000259389,ENSG00000128829
chr15	40030298	40030564	15:40030298-40030564	ENSG00000248508,ENSG00000140319,ENSG00000128829
chr15	40039015	40039438	15:40039015-40039438	ENSG00000259239,ENSG00000248508,ENSG00000140319,ENSG00000128829
chr15	40045060	40045464	15:40045060-40045464	ENSG00000259288,ENSG00000156970,ENSG00000259239,ENSG00000104081,ENSG00000275636,ENSG00000259584,ENSG00000248508,ENSG00000140319
chr15	40050788	40051447	15:40050788-40051447	ENSG00000259239
chr15	40051903	40052158	15:40051903-40052158	ENSG00000259239
chr15	40081750	40082006	15:40081750-40082006	ENSG00000259239,ENSG00000259409,ENSG00000275636,ENSG00000259584
chr15	40085337	40085863	15:40085337-40085863	ENSG00000259239,ENSG00000259409,ENSG00000104081,ENSG00000275636,ENSG00000259584
chr15	40098847	40099072	15:40098847-40099072	ENSG00000259239,ENSG00000259409,ENSG00000104081,ENSG00000275636,ENSG00000259584
chr15	40104835	40105155	15:40104835-40105155	ENSG00000259239,ENSG00000104081
chr15	40106561	40106856	15:40106561-40106856	ENSG00000259239,ENSG00000104081
chr15	40108737	40109343	15:40108737-40109343	ENSG00000259239,ENSG00000104081
chr15	40160778	40161403	15:40160778-40161403	ENSG00000156970,ENSG00000259239,ENSG00000104081
chr15	40217232	40217557	15:40217232-40217557	ENSG00000260648,ENSG00000273786,ENSG00000259288,ENSG00000137843,ENSG00000156970,ENSG00000259239
chr15	40238995	40239341	15:40238995-40239341	ENSG00000279537,ENSG00000260648,ENSG00000273786,ENSG00000137843
chr15	40243070	40243595	15:40243070-40243595	ENSG00000279409,ENSG00000176753,ENSG00000279537,ENSG00000260648,ENSG00000273786,ENSG00000137843
chr15	40247504	40247813	15:40247504-40247813	ENSG00000279409,ENSG00000176753,ENSG00000279537,ENSG00000260648,ENSG00000273786,ENSG00000137843
chr15	40252813	40253204	15:40252813-40253204	ENSG00000279409,ENSG00000176753,ENSG00000279537,ENSG00000260648,ENSG00000273786,ENSG00000137843
chr15	40265404	40265604	15:40265404-40265604	ENSG00000279409,ENSG00000273786,ENSG00000137843
chr15	40274714	40275070	15:40274714-40275070	ENSG00000279409,ENSG00000273786,ENSG00000259288,ENSG00000137843
chr15	40279510	40279713	15:40279510-40279713	ENSG00000230778
chr15	40282062	40282785	15:40282062-40282785	ENSG00000273855,ENSG00000230778,ENSG00000137841
chr15	40282958	40283165	15:40282958-40283165	ENSG00000273855,ENSG00000230778,ENSG00000137841
chr15	40307640	40307881	15:40307640-40307881	ENSG00000259198,ENSG00000244705,ENSG00000259307,ENSG00000230778,ENSG00000137841
chr15	40308919	40309169	15:40308919-40309169	ENSG00000259198,ENSG00000244705,ENSG00000259307,ENSG00000137841
chr15	40310061	40310346	15:40310061-40310346	ENSG00000259198,ENSG00000244705,ENSG00000259307,ENSG00000273855,ENSG00000230778,ENSG00000137841
chr15	40320935	40321197	15:40320935-40321197	ENSG00000252714,ENSG00000259330,ENSG00000259198,ENSG00000244705
chr15	40323194	40323825	15:40323194-40323825	ENSG00000252714,ENSG00000188549,ENSG00000259330,ENSG00000259198,ENSG00000244705,ENSG00000137841
chr15	40330540	40330857	15:40330540-40330857	ENSG00000252714,ENSG00000188549,ENSG00000259330
chr15	40338066	40338364	15:40338066-40338364	ENSG00000252714,ENSG00000188549,ENSG00000259330
chr15	40340840	40341142	15:40340840-40341142	ENSG00000233041,ENSG00000188549
chr15	40344589	40344892	15:40344589-40344892	ENSG00000233041,ENSG00000252714,ENSG00000188549,ENSG00000259330
chr15	40354414	40354657	15:40354414-40354657	ENSG00000140323,ENSG00000233041
chr15	40358004	40358452	15:40358004-40358452	ENSG00000259368,ENSG00000140323,ENSG00000233041
chr15	40364241	40364461	15:40364241-40364461	ENSG00000259368,ENSG00000140323,ENSG00000233041
chr15	40367956	40368442	15:40367956-40368442	ENSG00000128944,ENSG00000259368,ENSG00000140323,ENSG00000233041,ENSG00000188549
chr15	40382702	40383242	15:40382702-40383242	ENSG00000128944,ENSG00000140323
chr15	40399404	40399770	15:40399404-40399770	ENSG00000128928,ENSG00000128944
chr15	40405461	40406242	15:40405461-40406242	ENSG00000128928,ENSG00000128944
chr15	40421910	40422259	15:40421910-40422259	ENSG00000128928,ENSG00000128944,ENSG00000259368,ENSG00000140323,ENSG00000188549,ENSG00000230778
chr15	40427184	40427603	15:40427184-40427603	ENSG00000259364,ENSG00000140320,ENSG00000128928
chr15	40430467	40430782	15:40430467-40430782	ENSG00000259364,ENSG00000140320
chr15	40436656	40436893	15:40436656-40436893	ENSG00000140320
chr15	40439493	40439693	15:40439493-40439693	ENSG00000140320
chr15	40440651	40441251	15:40440651-40441251	ENSG00000244251,ENSG00000259364,ENSG00000140320
chr15	40461166	40461711	15:40461166-40461711	ENSG00000244251,ENSG00000169105,ENSG00000259211,ENSG00000259364,ENSG00000140320
chr15	40470784	40471147	15:40470784-40471147	ENSG00000244251,ENSG00000169105,ENSG00000259211,ENSG00000259364,ENSG00000140320
chr15	40507033	40507390	15:40507033-40507390	ENSG00000223313,ENSG00000259536,ENSG00000244251,ENSG00000169105,ENSG00000259364
chr15	40511616	40511960	15:40511616-40511960	ENSG00000223313,ENSG00000259536,ENSG00000244251
chr15	40519771	40520126	15:40519771-40520126	ENSG00000223313,ENSG00000259536,ENSG00000244251,ENSG00000259364
chr15	40550016	40550216	15:40550016-40550216	ENSG00000223313,ENSG00000128891
chr15	40559056	40559808	15:40559056-40559808	ENSG00000166133,ENSG00000223313,ENSG00000128891
chr15	40564897	40565331	15:40564897-40565331	ENSG00000166133,ENSG00000128891
chr15	40569125	40569658	15:40569125-40569658	ENSG00000166133,ENSG00000128891
chr15	40581791	40582157	15:40581791-40582157	ENSG00000137812,ENSG00000203573,ENSG00000166133
chr15	40582850	40583114	15:40582850-40583114	ENSG00000137812,ENSG00000203573,ENSG00000166133
chr15	40589821	40590115	15:40589821-40590115	ENSG00000137812,ENSG00000203573
chr15	40593777	40594754	15:40593777-40594754	ENSG00000137812,ENSG00000203573
chr15	40623212	40623761	15:40623212-40623761	ENSG00000259254,ENSG00000265814,ENSG00000137812
chr15	40624032	40624313	15:40624032-40624313	ENSG00000265814,ENSG00000137812
chr15	40646725	40647000	15:40646725-40647000	ENSG00000259254,ENSG00000137812
chr15	40660668	40661024	15:40660668-40661024	ENSG00000259254,ENSG00000137812
chr15	40679080	40679465	15:40679080-40679465	ENSG00000051180,ENSG00000245849
chr15	40694553	40695552	15:40694553-40695552	ENSG00000051180,ENSG00000245849
chr15	40718250	40718549	15:40718250-40718549	ENSG00000051180,ENSG00000245849
chr15	40745654	40746140	15:40745654-40746140	ENSG00000137824
chr15	40746443	40746804	15:40746443-40746804	ENSG00000137824
chr15	40747709	40748045	15:40747709-40748045	ENSG00000137824
chr15	40755125	40755607	15:40755125-40755607	ENSG00000188277,ENSG00000137880,ENSG00000271236,ENSG00000137824
chr15	40757047	40757444	15:40757047-40757444	ENSG00000188277,ENSG00000137880,ENSG00000271236,ENSG00000137824
chr15	40763827	40764179	15:40763827-40764179	ENSG00000188277,ENSG00000137880,ENSG00000271236,ENSG00000137824
chr15	40765411	40765747	15:40765411-40765747	ENSG00000188277,ENSG00000104129,ENSG00000137880,ENSG00000271236
chr15	40766769	40767181	15:40766769-40767181	ENSG00000188277,ENSG00000104129,ENSG00000137880,ENSG00000271236
chr15	40768626	40768860	15:40768626-40768860	ENSG00000188277,ENSG00000104129,ENSG00000137880,ENSG00000271236
chr15	40769405	40769669	15:40769405-40769669	ENSG00000188277,ENSG00000104129,ENSG00000137880,ENSG00000271236
chr15	40779646	40779895	15:40779646-40779895	ENSG00000188277,ENSG00000104129
chr15	40782646	40782980	15:40782646-40782980	ENSG00000188277,ENSG00000104129
chr15	40806937	40807802	15:40806937-40807802	ENSG00000166140,ENSG00000104129
chr15	40826098	40826522	15:40826098-40826522	ENSG00000261183,ENSG00000166143
chr15	40843831	40844070	15:40843831-40844070	ENSG00000166145,ENSG00000261183
chr15	40844549	40844792	15:40844549-40844792	ENSG00000166145,ENSG00000261183
chr15	40857675	40857993	15:40857675-40857993	ENSG00000104142,ENSG00000166145,ENSG00000261183
chr15	40859173	40859466	15:40859173-40859466	ENSG00000104142,ENSG00000166145,ENSG00000261183
chr15	40864001	40864219	15:40864001-40864219	ENSG00000166145
chr15	40873682	40873938	15:40873682-40873938	ENSG00000274798,ENSG00000104140
chr15	40874058	40874468	15:40874058-40874468	ENSG00000240847,ENSG00000104142,ENSG00000274798,ENSG00000104140,ENSG00000166145,ENSG00000261183
chr15	40879605	40880051	15:40879605-40880051	ENSG00000104142,ENSG00000274798,ENSG00000104140
chr15	40894112	40894574	15:40894112-40894574	ENSG00000240847,ENSG00000104142,ENSG00000166145
chr15	40894878	40895215	15:40894878-40895215	ENSG00000240847,ENSG00000104142
chr15	40903970	40904330	15:40903970-40904330	ENSG00000240847,ENSG00000157021,ENSG00000280036,ENSG00000259521,ENSG00000259463,ENSG00000251161
chr15	40906365	40906708	15:40906365-40906708	ENSG00000240847,ENSG00000157021,ENSG00000283133,ENSG00000280036,ENSG00000259521,ENSG00000259463,ENSG00000128917,ENSG00000251161
chr15	40926051	40926444	15:40926051-40926444	ENSG00000128917
chr15	40941774	40942210	15:40941774-40942210	ENSG00000240847,ENSG00000157021,ENSG00000280036,ENSG00000259521,ENSG00000259463,ENSG00000128965,ENSG00000259405,ENSG00000128917,ENSG00000251161
chr15	40952891	40953608	15:40952891-40953608	ENSG00000240847,ENSG00000259463,ENSG00000128965,ENSG00000259405,ENSG00000128917
chr15	40972298	40972620	15:40972298-40972620	ENSG00000240847,ENSG00000157021,ENSG00000259463,ENSG00000259617,ENSG00000128908
chr15	40995585	40996000	15:40995585-40996000	ENSG00000157021,ENSG00000283133,ENSG00000280036,ENSG00000259521,ENSG00000259463,ENSG00000259617,ENSG00000128908
chr15	41021194	41021514	15:41021194-41021514	ENSG00000280036,ENSG00000259521,ENSG00000259463,ENSG00000128908
chr15	41022532	41022771	15:41022532-41022771	ENSG00000280036,ENSG00000259521,ENSG00000259463,ENSG00000128908
chr15	41039160	41039592	15:41039160-41039592	ENSG00000240847,ENSG00000157021,ENSG00000283133,ENSG00000280036,ENSG00000259521,ENSG00000259463,ENSG00000128908
chr15	41096169	41096525	15:41096169-41096525	ENSG00000240847,ENSG00000157021,ENSG00000283133,ENSG00000259547,ENSG00000128908
chr15	41106732	41107006	15:41106732-41107006	ENSG00000240847,ENSG00000157021,ENSG00000283133,ENSG00000259547,ENSG00000128908
chr15	41115460	41116907	15:41115460-41116907	ENSG00000240847,ENSG00000157021,ENSG00000283133,ENSG00000259547,ENSG00000128908
chr15	41132195	41132439	15:41132195-41132439	ENSG00000240847,ENSG00000157021,ENSG00000283133
chr15	41230610	41231409	15:41230610-41231409	ENSG00000187446,ENSG00000240847,ENSG00000178997
chr15	41233614	41233823	15:41233614-41233823	ENSG00000187446,ENSG00000178997
chr15	41241246	41241541	15:41241246-41241541	ENSG00000187446,ENSG00000178997
chr15	41283629	41284331	15:41283629-41284331	ENSG00000285920,ENSG00000247556,ENSG00000187446
chr15	41287542	41287743	15:41287542-41287743	ENSG00000285920,ENSG00000247556
chr15	41332153	41332992	15:41332153-41332992	ENSG00000242866,ENSG00000259396,ENSG00000137804,ENSG00000104147
chr15	41334502	41334891	15:41334502-41334891	ENSG00000242866,ENSG00000259396,ENSG00000137804,ENSG00000104147
chr15	41402217	41402688	15:41402217-41402688	ENSG00000200407,ENSG00000137815,ENSG00000137806,ENSG00000259396
chr15	41409690	41410068	15:41409690-41410068	ENSG00000200407,ENSG00000137815,ENSG00000137806,ENSG00000259396
chr15	41416722	41417793	15:41416722-41417793	ENSG00000200407,ENSG00000137815,ENSG00000137806
chr15	41424946	41425165	15:41424946-41425165	ENSG00000200407
chr15	41425545	41425766	15:41425545-41425766	ENSG00000200407
chr15	41465866	41466149	15:41465866-41466149	ENSG00000270702,ENSG00000200407,ENSG00000137815
chr15	41493537	41493995	15:41493537-41493995	ENSG00000137825,ENSG00000200407
chr15	41495978	41496234	15:41495978-41496234	ENSG00000062524,ENSG00000137825
chr15	41502496	41502763	15:41502496-41502763	ENSG00000062524,ENSG00000137825
chr15	41513070	41513360	15:41513070-41513360	ENSG00000103932,ENSG00000062524,ENSG00000137825,ENSG00000200407
chr15	41513612	41513830	15:41513612-41513830	ENSG00000062524,ENSG00000137825
chr15	41543732	41544507	15:41543732-41544507	ENSG00000168781,ENSG00000270702,ENSG00000207766,ENSG00000092445,ENSG00000259838,ENSG00000103932,ENSG00000200407
chr15	41557617	41558125	15:41557617-41558125	ENSG00000270702,ENSG00000207766,ENSG00000092445,ENSG00000259838,ENSG00000103932
chr15	41558818	41559303	15:41558818-41559303	ENSG00000270702,ENSG00000207766,ENSG00000092445,ENSG00000259838,ENSG00000103932
chr15	41578420	41578642	15:41578420-41578642	ENSG00000092445
chr15	41585423	41586081	15:41585423-41586081	ENSG00000270702,ENSG00000207766,ENSG00000092445
chr15	41603867	41604179	15:41603867-41604179	ENSG00000270702,ENSG00000207766,ENSG00000260926
chr15	41621285	41622090	15:41621285-41622090	ENSG00000270702,ENSG00000207766,ENSG00000174197,ENSG00000260926
chr15	41632056	41632518	15:41632056-41632518	ENSG00000270702,ENSG00000207766,ENSG00000174197,ENSG00000260926
chr15	41638365	41638565	15:41638365-41638565	ENSG00000270702,ENSG00000207766,ENSG00000260926
chr15	41660232	41660946	15:41660232-41660946	ENSG00000270702,ENSG00000207766,ENSG00000174197
chr15	41661686	41662018	15:41661686-41662018	ENSG00000270702,ENSG00000207766,ENSG00000174197
chr15	41772785	41772994	15:41772785-41772994	ENSG00000137802,ENSG00000260814
chr15	41774019	41774811	15:41774019-41774811	ENSG00000259883,ENSG00000174171,ENSG00000264850,ENSG00000200293,ENSG00000137877,ENSG00000243708,ENSG00000137802,ENSG00000260814,ENSG00000270702,ENSG00000207766
chr15	41789178	41789575	15:41789178-41789575	ENSG00000264850,ENSG00000200293,ENSG00000243708,ENSG00000137802,ENSG00000260814,ENSG00000270702,ENSG00000207766
chr15	41790202	41790486	15:41790202-41790486	ENSG00000264850,ENSG00000200293,ENSG00000243708,ENSG00000137802,ENSG00000260814,ENSG00000270702
chr15	41790866	41791104	15:41790866-41791104	ENSG00000264850,ENSG00000200293,ENSG00000137802,ENSG00000270702
chr15	41811431	41811741	15:41811431-41811741	ENSG00000264850,ENSG00000200293,ENSG00000137877,ENSG00000243708,ENSG00000168970,ENSG00000137802,ENSG00000260814,ENSG00000270702,ENSG00000207766
chr15	41827825	41828278	15:41827825-41828278	ENSG00000259883,ENSG00000174171,ENSG00000264850,ENSG00000200293,ENSG00000137877,ENSG00000243708,ENSG00000168970,ENSG00000243789,ENSG00000250379,ENSG00000137802
chr15	41828366	41828587	15:41828366-41828587	ENSG00000264850,ENSG00000200293,ENSG00000137877,ENSG00000243708,ENSG00000168970,ENSG00000243789,ENSG00000250379,ENSG00000137802
chr15	41904552	41904836	15:41904552-41904836	ENSG00000259883,ENSG00000278493,ENSG00000174171,ENSG00000264850,ENSG00000200293,ENSG00000137877,ENSG00000243708,ENSG00000260814
chr15	41972408	41972958	15:41972408-41972958	ENSG00000246740,ENSG00000259883,ENSG00000103966,ENSG00000174171,ENSG00000264850,ENSG00000200293,ENSG00000137877,ENSG00000243708
chr15	41979918	41980221	15:41979918-41980221	ENSG00000257797,ENSG00000188089,ENSG00000246740,ENSG00000259883,ENSG00000103966,ENSG00000264850,ENSG00000200293
chr15	41989538	41989840	15:41989538-41989840	ENSG00000257797,ENSG00000188089,ENSG00000259883,ENSG00000264850,ENSG00000200293,ENSG00000137877
chr15	42018811	42019202	15:42018811-42019202	ENSG00000257797,ENSG00000188089,ENSG00000259883
chr15	42025472	42025729	15:42025472-42025729	ENSG00000257797
chr15	42045233	42045500	15:42045233-42045500	ENSG00000249839,ENSG00000257797,ENSG00000188089
chr15	42057000	42057368	15:42057000-42057368	ENSG00000159337,ENSG00000257797,ENSG00000188089,ENSG00000259883,ENSG00000264850,ENSG00000200293,ENSG00000137877
chr15	42066535	42066775	15:42066535-42066775	ENSG00000159337
chr15	42084338	42084722	15:42084338-42084722	ENSG00000260571,ENSG00000159337,ENSG00000257797,ENSG00000259883
chr15	42133958	42134239	15:42133958-42134239	ENSG00000258461,ENSG00000168907
chr15	42139729	42140001	15:42139729-42140001	ENSG00000168781,ENSG00000168907
chr15	42140387	42140623	15:42140387-42140623	ENSG00000168907
chr15	42207732	42208512	15:42207732-42208512	ENSG00000201077,ENSG00000258461,ENSG00000260571,ENSG00000214013,ENSG00000103978,ENSG00000261002,ENSG00000207712,ENSG00000166887
chr15	42273002	42273732	15:42273002-42273732	ENSG00000201077,ENSG00000258461,ENSG00000260571,ENSG00000214013,ENSG00000103978
chr15	42371219	42371419	15:42371219-42371419	ENSG00000201077,ENSG00000092529,ENSG00000258461,ENSG00000260571
chr15	42385519	42385799	15:42385519-42385799	ENSG00000201077,ENSG00000092529,ENSG00000258461,ENSG00000260571
chr15	42390029	42390229	15:42390029-42390229	ENSG00000201077,ENSG00000092529,ENSG00000258461,ENSG00000260571
chr15	42471605	42471913	15:42471605-42471913	ENSG00000201077,ENSG00000103994,ENSG00000092529,ENSG00000258461,ENSG00000260571
chr15	42490785	42491328	15:42490785-42491328	ENSG00000092531,ENSG00000103994
chr15	42491548	42491796	15:42491548-42491796	ENSG00000092531,ENSG00000103994
chr15	42495443	42495765	15:42495443-42495765	ENSG00000092531,ENSG00000103994
chr15	42498764	42499010	15:42498764-42499010	ENSG00000092531,ENSG00000103994
chr15	42499831	42500460	15:42499831-42500460	ENSG00000092531,ENSG00000103994
chr15	42535652	42535958	15:42535652-42535958	ENSG00000261822,ENSG00000137814,ENSG00000180979,ENSG00000285942,ENSG00000261684,ENSG00000201077
chr15	42548096	42548546	15:42548096-42548546	ENSG00000261822,ENSG00000137814,ENSG00000180979,ENSG00000285942
chr15	42548642	42548988	15:42548642-42548988	ENSG00000261822,ENSG00000137814,ENSG00000180979,ENSG00000285942
chr15	42549611	42549984	15:42549611-42549984	ENSG00000261822,ENSG00000137814,ENSG00000180979,ENSG00000285942,ENSG00000261684
chr15	42553645	42553970	15:42553645-42553970	ENSG00000260490,ENSG00000261822,ENSG00000137814,ENSG00000180979,ENSG00000285942
chr15	42575066	42575757	15:42575066-42575757	ENSG00000260282,ENSG00000159433,ENSG00000260490,ENSG00000261822,ENSG00000137814
chr15	42581331	42581742	15:42581331-42581742	ENSG00000249839,ENSG00000260282,ENSG00000159433,ENSG00000260490,ENSG00000261822
chr15	42650502	42650774	15:42650502-42650774	ENSG00000261822,ENSG00000201077,ENSG00000260571
chr15	42704450	42704734	15:42704450-42704734	ENSG00000254793,ENSG00000274403,ENSG00000278769
chr15	42736265	42736547	15:42736265-42736547	ENSG00000286877,ENSG00000246283,ENSG00000274403,ENSG00000278769,ENSG00000140326
chr15	42736761	42737399	15:42736761-42737399	ENSG00000254793,ENSG00000286877,ENSG00000246283,ENSG00000274403,ENSG00000278769,ENSG00000140326
chr15	42744001	42744249	15:42744001-42744249	ENSG00000286877,ENSG00000246283,ENSG00000274403,ENSG00000278769,ENSG00000140326
chr15	42801179	42801420	15:42801179-42801420	ENSG00000254793,ENSG00000260799
chr15	42843732	42843982	15:42843732-42843982	ENSG00000254793
chr15	42904011	42904268	15:42904011-42904268	ENSG00000254793,ENSG00000128881,ENSG00000278769
chr15	42920641	42921202	15:42920641-42921202	ENSG00000254793,ENSG00000128881,ENSG00000274403,ENSG00000278769,ENSG00000140326
chr15	42926812	42927017	15:42926812-42927017	ENSG00000254793,ENSG00000128881,ENSG00000274403,ENSG00000278769
chr15	43081366	43081587	15:43081366-43081587	-
chr15	43094581	43095016	15:43094581-43095016	ENSG00000260928,ENSG00000137842,ENSG00000281269,ENSG00000159459
chr15	43095294	43095704	15:43095294-43095704	ENSG00000260928,ENSG00000137842,ENSG00000281269,ENSG00000159459
chr15	43105129	43105663	15:43105129-43105663	ENSG00000260928,ENSG00000137842,ENSG00000205871,ENSG00000281269,ENSG00000159459
chr15	43105845	43106358	15:43105845-43106358	ENSG00000260928,ENSG00000137842,ENSG00000205871,ENSG00000281269,ENSG00000159459
chr15	43122963	43123479	15:43122963-43123479	ENSG00000249839,ENSG00000260928,ENSG00000137842,ENSG00000205871,ENSG00000281269,ENSG00000159459
chr15	43133394	43134119	15:43133394-43134119	ENSG00000260928,ENSG00000137842,ENSG00000281269,ENSG00000159459
chr15	43184579	43184984	15:43184579-43184984	ENSG00000166946,ENSG00000261687,ENSG00000137842,ENSG00000285080
chr15	43185100	43185971	15:43185100-43185971	ENSG00000166946,ENSG00000261687,ENSG00000285117,ENSG00000137842,ENSG00000285080
chr15	43204297	43204600	15:43204297-43204600	ENSG00000202211,ENSG00000166947,ENSG00000166946,ENSG00000261687,ENSG00000285117,ENSG00000285080
chr15	43218989	43219283	15:43218989-43219283	ENSG00000159495,ENSG00000202211,ENSG00000166947,ENSG00000285117
chr15	43220502	43221747	15:43220502-43221747	ENSG00000168781,ENSG00000260406,ENSG00000159495,ENSG00000202211,ENSG00000104055,ENSG00000166947,ENSG00000285117
chr15	43225502	43225769	15:43225502-43225769	ENSG00000242866,ENSG00000159495,ENSG00000202211,ENSG00000104055,ENSG00000166947
chr15	43230694	43230933	15:43230694-43230933	ENSG00000159495,ENSG00000202211,ENSG00000104055
chr15	43268779	43269065	15:43268779-43269065	ENSG00000237289,ENSG00000168781,ENSG00000260406,ENSG00000159495,ENSG00000261679,ENSG00000202211,ENSG00000104055
chr15	43285603	43285916	15:43285603-43285916	ENSG00000260406,ENSG00000159495,ENSG00000261679,ENSG00000202211,ENSG00000166947,ENSG00000166946,ENSG00000261687,ENSG00000285080
chr15	43293509	43293779	15:43293509-43293779	ENSG00000260406,ENSG00000159495,ENSG00000202211
chr15	43329964	43330782	15:43329964-43330782	ENSG00000249839,ENSG00000243871,ENSG00000168803,ENSG00000168806,ENSG00000260406
chr15	43346354	43346617	15:43346354-43346617	ENSG00000201136,ENSG00000222398,ENSG00000243871,ENSG00000168803,ENSG00000168806,ENSG00000260406
chr15	43370122	43370524	15:43370122-43370524	ENSG00000243871,ENSG00000137822,ENSG00000140265
chr15	43370761	43371277	15:43370761-43371277	ENSG00000243871,ENSG00000137822,ENSG00000140265
chr15	43371376	43371781	15:43371376-43371781	ENSG00000243871,ENSG00000137822,ENSG00000140265
chr15	43378611	43379088	15:43378611-43379088	ENSG00000222398,ENSG00000243871,ENSG00000137822,ENSG00000140265
chr15	43410870	43411175	15:43410870-43411175	ENSG00000201136,ENSG00000223572,ENSG00000284772,ENSG00000222398,ENSG00000242866,ENSG00000067369,ENSG00000243871,ENSG00000137822
chr15	43440850	43441256	15:43440850-43441256	ENSG00000206589,ENSG00000201136,ENSG00000284772,ENSG00000222398,ENSG00000067369,ENSG00000243871
chr15	43483403	43483631	15:43483403-43483631	ENSG00000201136,ENSG00000249839,ENSG00000222398,ENSG00000168781,ENSG00000067369
chr15	43484976	43485176	15:43484976-43485176	ENSG00000249839,ENSG00000222398,ENSG00000067369
chr15	43492968	43493445	15:43492968-43493445	ENSG00000201136,ENSG00000166763,ENSG00000284772,ENSG00000222398,ENSG00000242866,ENSG00000166963,ENSG00000067369,ENSG00000243871
chr15	43510206	43511170	15:43510206-43511170	ENSG00000201136,ENSG00000166763,ENSG00000284772,ENSG00000222398,ENSG00000168781,ENSG00000166963,ENSG00000067369
chr15	43645211	43645491	15:43645211-43645491	ENSG00000201136,ENSG00000166763,ENSG00000249839,ENSG00000224677,ENSG00000275601,ENSG00000206991,ENSG00000166762,ENSG00000284772,ENSG00000222398
chr15	43746080	43747116	15:43746080-43747116	ENSG00000128886,ENSG00000167004,ENSG00000206589,ENSG00000205771,ENSG00000201136,ENSG00000166763,ENSG00000249839
chr15	43769656	43769928	15:43769656-43769928	ENSG00000128886,ENSG00000167004,ENSG00000206589,ENSG00000205771,ENSG00000201136,ENSG00000166763,ENSG00000249839
chr15	43776831	43777763	15:43776831-43777763	ENSG00000221792,ENSG00000140264,ENSG00000128886,ENSG00000167004,ENSG00000206589,ENSG00000201136,ENSG00000166763
chr15	43791829	43792484	15:43791829-43792484	ENSG00000242028,ENSG00000184716,ENSG00000221792,ENSG00000140264,ENSG00000262560,ENSG00000128886,ENSG00000166763
chr15	43799189	43799493	15:43799189-43799493	ENSG00000242028,ENSG00000184716,ENSG00000221792,ENSG00000140264,ENSG00000262560
chr15	43800342	43800775	15:43800342-43800775	ENSG00000140259,ENSG00000242028,ENSG00000184716,ENSG00000221792,ENSG00000140264,ENSG00000262560,ENSG00000128886,ENSG00000206589
chr15	43824312	43824934	15:43824312-43824934	ENSG00000092470,ENSG00000140259,ENSG00000242028,ENSG00000184716,ENSG00000166763
chr15	43826779	43827210	15:43826779-43827210	ENSG00000200391,ENSG00000092470,ENSG00000140259,ENSG00000166763
chr15	43872477	43872677	15:43872477-43872677	ENSG00000227973,ENSG00000171877,ENSG00000200391
chr15	43882011	43882273	15:43882011-43882273	ENSG00000227973,ENSG00000171877,ENSG00000200391
chr15	43899982	43900190	15:43899982-43900190	ENSG00000171877,ENSG00000242866
chr15	43903820	43904113	15:43903820-43904113	ENSG00000171877,ENSG00000200391,ENSG00000242866
chr15	44009122	44009407	15:44009122-44009407	ENSG00000250130,ENSG00000185607
chr15	44015694	44016382	15:44015694-44016382	ENSG00000250130,ENSG00000185607,ENSG00000200391
chr15	44038975	44039399	15:44038975-44039399	ENSG00000250130,ENSG00000224055,ENSG00000185607,ENSG00000200391,ENSG00000166763,ENSG00000242866
chr15	44066273	44066486	15:44066273-44066486	ENSG00000224055,ENSG00000185607,ENSG00000200391
chr15	44194385	44194842	15:44194385-44194842	ENSG00000171877
chr15	44195047	44195558	15:44195047-44195558	ENSG00000250130,ENSG00000171877
chr15	44219693	44220089	15:44219693-44220089	ENSG00000259499,ENSG00000250130,ENSG00000249839
chr15	44287843	44289086	15:44287843-44289086	ENSG00000259563,ENSG00000259499,ENSG00000250130,ENSG00000166734,ENSG00000249839
chr15	44296714	44297034	15:44296714-44297034	ENSG00000259563,ENSG00000259499,ENSG00000250130,ENSG00000166734
chr15	44426956	44427758	15:44426956-44427758	ENSG00000259563,ENSG00000259335,ENSG00000137770,ENSG00000259595,ENSG00000259499,ENSG00000250130,ENSG00000166734
chr15	44440973	44441629	15:44440973-44441629	ENSG00000259563,ENSG00000259335,ENSG00000137770,ENSG00000259595,ENSG00000259499,ENSG00000250130
chr15	44501825	44502034	15:44501825-44502034	ENSG00000259563,ENSG00000137770,ENSG00000259499,ENSG00000250130,ENSG00000168781
chr15	44536536	44537440	15:44536536-44537440	ENSG00000104131,ENSG00000179523,ENSG00000259563,ENSG00000259499
chr15	44542470	44542914	15:44542470-44542914	ENSG00000259659,ENSG00000104131,ENSG00000179523,ENSG00000259563
chr15	44550338	44550661	15:44550338-44550661	ENSG00000259659,ENSG00000104131,ENSG00000179523,ENSG00000259563
chr15	44578495	44578796	15:44578495-44578796	ENSG00000252117,ENSG00000259231,ENSG00000259187,ENSG00000259659,ENSG00000104133,ENSG00000259563
chr15	44584253	44584453	15:44584253-44584453	ENSG00000104133
chr15	44593039	44593330	15:44593039-44593330	ENSG00000104133
chr15	44641643	44642095	15:44641643-44642095	ENSG00000252117,ENSG00000259231,ENSG00000206957,ENSG00000104133,ENSG00000259563
chr15	44662511	44662814	15:44662511-44662814	ENSG00000185880,ENSG00000206957,ENSG00000229474,ENSG00000104133
chr15	44663113	44663397	15:44663113-44663397	ENSG00000185880,ENSG00000206957,ENSG00000229474,ENSG00000104133
chr15	44663531	44663967	15:44663531-44663967	ENSG00000185880,ENSG00000166710,ENSG00000206957,ENSG00000229474,ENSG00000104133
chr15	44683308	44683774	15:44683308-44683774	ENSG00000259742,ENSG00000206957,ENSG00000229474,ENSG00000104133
chr15	44711190	44711688	15:44711190-44711688	ENSG00000185880,ENSG00000166710,ENSG00000206957,ENSG00000229474,ENSG00000104133
chr15	44711804	44712097	15:44711804-44712097	ENSG00000185880,ENSG00000166710,ENSG00000206957,ENSG00000229474
chr15	44712527	44712830	15:44712527-44712830	ENSG00000185880,ENSG00000166710,ENSG00000206957,ENSG00000229474,ENSG00000104133
chr15	44728734	44729258	15:44728734-44729258	ENSG00000185880,ENSG00000166710,ENSG00000206957,ENSG00000229474,ENSG00000104133
chr15	44784229	44785019	15:44784229-44785019	ENSG00000252117,ENSG00000259231,ENSG00000212424,ENSG00000238845,ENSG00000259187,ENSG00000259479,ENSG00000276121,ENSG00000185880,ENSG00000206957,ENSG00000104133,ENSG00000249839
chr15	44792747	44793114	15:44792747-44793114	ENSG00000167014,ENSG00000252117,ENSG00000259231,ENSG00000259742,ENSG00000212424,ENSG00000238845,ENSG00000259187,ENSG00000259479,ENSG00000276121,ENSG00000206957
chr15	44798900	44799109	15:44798900-44799109	ENSG00000252117,ENSG00000259231,ENSG00000259742,ENSG00000212424,ENSG00000238845,ENSG00000259187,ENSG00000259479,ENSG00000242866
chr15	44853385	44853663	15:44853385-44853663	ENSG00000212550,ENSG00000252475,ENSG00000167014,ENSG00000252117,ENSG00000259231,ENSG00000259742,ENSG00000212424,ENSG00000238845,ENSG00000259187,ENSG00000259479
chr15	45022925	45023294	15:45022925-45023294	ENSG00000259418,ENSG00000140263,ENSG00000212550,ENSG00000252288,ENSG00000259304,ENSG00000252475,ENSG00000167014,ENSG00000252117,ENSG00000259231,ENSG00000259742,ENSG00000212424,ENSG00000259187,ENSG00000259479
chr15	45023600	45023945	15:45023600-45023945	ENSG00000140263,ENSG00000212550,ENSG00000252288,ENSG00000259304,ENSG00000252475,ENSG00000167014,ENSG00000259742,ENSG00000212424
chr15	45035397	45035678	15:45035397-45035678	ENSG00000259352,ENSG00000259418,ENSG00000140263,ENSG00000212550,ENSG00000252288,ENSG00000259304,ENSG00000252475,ENSG00000167014,ENSG00000252117,ENSG00000259231,ENSG00000259742
chr15	45037121	45037393	15:45037121-45037393	ENSG00000259352,ENSG00000259418,ENSG00000140263,ENSG00000212550,ENSG00000252288,ENSG00000259304,ENSG00000252475,ENSG00000167014,ENSG00000252117,ENSG00000259231,ENSG00000259742,ENSG00000212424,ENSG00000259187
chr15	45048707	45049647	15:45048707-45049647	ENSG00000259352,ENSG00000252171,ENSG00000259418,ENSG00000140263,ENSG00000212550,ENSG00000252288,ENSG00000259304,ENSG00000252475,ENSG00000167014,ENSG00000252117,ENSG00000259231,ENSG00000259742,ENSG00000212424,ENSG00000238845,ENSG00000259187,ENSG00000259479
chr15	45077432	45077918	15:45077432-45077918	ENSG00000259352,ENSG00000259418,ENSG00000140263,ENSG00000212550,ENSG00000259742
chr15	45112594	45112815	15:45112594-45112815	ENSG00000140274,ENSG00000140279
chr15	45118062	45118460	15:45118062-45118460	ENSG00000137857,ENSG00000140254,ENSG00000140274,ENSG00000140279,ENSG00000259352,ENSG00000259418,ENSG00000252288,ENSG00000259304,ENSG00000252475,ENSG00000167014
chr15	45126623	45126885	15:45126623-45126885	ENSG00000137857,ENSG00000140254
chr15	45135381	45135637	15:45135381-45135637	ENSG00000137857,ENSG00000140254
chr15	45162989	45163362	15:45162989-45163362	ENSG00000238941,ENSG00000235390,ENSG00000259539,ENSG00000137857
chr15	45167369	45167695	15:45167369-45167695	ENSG00000235390,ENSG00000259932,ENSG00000259519,ENSG00000138606,ENSG00000259539,ENSG00000137857
chr15	45169085	45169637	15:45169085-45169637	ENSG00000259433,ENSG00000235390,ENSG00000259932,ENSG00000259519,ENSG00000138606,ENSG00000259539,ENSG00000137857
chr15	45187838	45188252	15:45187838-45188252	ENSG00000259932,ENSG00000138606
chr15	45198142	45199181	15:45198142-45199181	ENSG00000259433,ENSG00000260035,ENSG00000259932,ENSG00000138606
chr15	45200273	45200721	15:45200273-45200721	ENSG00000238941,ENSG00000259433,ENSG00000235390,ENSG00000260035,ENSG00000259932,ENSG00000138606
chr15	45205201	45205401	15:45205201-45205401	ENSG00000259433,ENSG00000235390,ENSG00000259338,ENSG00000261709,ENSG00000279014,ENSG00000260035,ENSG00000138606
chr15	45215504	45215785	15:45215504-45215785	ENSG00000238941,ENSG00000259433,ENSG00000235390,ENSG00000137860,ENSG00000259338,ENSG00000261709,ENSG00000279014
chr15	45225497	45225871	15:45225497-45225871	ENSG00000238941,ENSG00000259433,ENSG00000235390,ENSG00000137860,ENSG00000259520,ENSG00000259338,ENSG00000261709,ENSG00000279014
chr15	45279057	45279716	15:45279057-45279716	ENSG00000171766,ENSG00000238941,ENSG00000259433,ENSG00000235390,ENSG00000285597,ENSG00000137860,ENSG00000259520,ENSG00000260035,ENSG00000259932,ENSG00000138606,ENSG00000167014
chr15	45378083	45378888	15:45378083-45378888	ENSG00000275672,ENSG00000171766,ENSG00000238941,ENSG00000259433,ENSG00000235390
chr15	45402094	45402973	15:45402094-45402973	ENSG00000171763,ENSG00000275672,ENSG00000171766,ENSG00000238941,ENSG00000259433,ENSG00000235390
chr15	45403258	45403585	15:45403258-45403585	ENSG00000171763,ENSG00000171766,ENSG00000238941,ENSG00000259433
chr15	45417547	45417968	15:45417547-45417968	ENSG00000284386,ENSG00000259342,ENSG00000166920,ENSG00000171763,ENSG00000171766,ENSG00000238941,ENSG00000259433,ENSG00000235390
chr15	45430074	45430646	15:45430074-45430646	ENSG00000259354,ENSG00000284386,ENSG00000259342,ENSG00000166920,ENSG00000238941,ENSG00000259433,ENSG00000235390
chr15	45457687	45458282	15:45457687-45458282	ENSG00000259354,ENSG00000284386,ENSG00000259342,ENSG00000166920,ENSG00000238941,ENSG00000259433,ENSG00000235390
chr15	45458793	45459099	15:45458793-45459099	ENSG00000259354,ENSG00000284386,ENSG00000259342,ENSG00000166920,ENSG00000238941
chr15	45522275	45522967	15:45522275-45522967	ENSG00000260170,ENSG00000104164,ENSG00000275709,ENSG00000259681,ENSG00000179362,ENSG00000104154
chr15	45526324	45526560	15:45526324-45526560	ENSG00000259681,ENSG00000207516,ENSG00000179362,ENSG00000104154
chr15	45537025	45537279	15:45537025-45537279	ENSG00000259681,ENSG00000207516,ENSG00000179362,ENSG00000104154
chr15	45574104	45574305	15:45574104-45574305	ENSG00000260170,ENSG00000104164,ENSG00000275709,ENSG00000259427,ENSG00000259681
chr15	45586988	45587902	15:45586988-45587902	ENSG00000200419,ENSG00000260170,ENSG00000104164,ENSG00000275709,ENSG00000259681
chr15	45614239	45614571	15:45614239-45614571	ENSG00000137767,ENSG00000200419,ENSG00000260170,ENSG00000104164,ENSG00000275709,ENSG00000259681,ENSG00000179362,ENSG00000104154,ENSG00000259354,ENSG00000259342,ENSG00000249839
chr15	45634601	45635675	15:45634601-45635675	ENSG00000137767
chr15	45637147	45637867	15:45637147-45637867	ENSG00000137767
chr15	45682153	45682484	15:45682153-45682484	ENSG00000259509,ENSG00000223308,ENSG00000259255,ENSG00000238456,ENSG00000287704,ENSG00000285934,ENSG00000238819,ENSG00000259593,ENSG00000259743,ENSG00000273972,ENSG00000137767
chr15	45705661	45705971	15:45705661-45705971	ENSG00000284540,ENSG00000259509,ENSG00000223308,ENSG00000259255,ENSG00000238456,ENSG00000287704,ENSG00000285934,ENSG00000238819,ENSG00000259593,ENSG00000259743,ENSG00000259200,ENSG00000273972
chr15	45714555	45714841	15:45714555-45714841	ENSG00000284540,ENSG00000259509,ENSG00000223308,ENSG00000259255,ENSG00000238456,ENSG00000287704,ENSG00000285934,ENSG00000238819,ENSG00000259743,ENSG00000259200,ENSG00000273972
chr15	45790386	45790589	15:45790386-45790589	ENSG00000284540,ENSG00000259509,ENSG00000223308,ENSG00000259255,ENSG00000238456,ENSG00000287704,ENSG00000285934,ENSG00000238819,ENSG00000259743
chr15	46312199	46312459	15:46312199-46312459	ENSG00000284540,ENSG00000259509,ENSG00000223308,ENSG00000259255,ENSG00000238456,ENSG00000287704,ENSG00000285934,ENSG00000238819,ENSG00000259593,ENSG00000287020,ENSG00000259743
chr15	47196043	47196300	15:47196043-47196300	ENSG00000188467,ENSG00000287439,ENSG00000259730,ENSG00000259754,ENSG00000259572,ENSG00000213862,ENSG00000259588,ENSG00000259360,ENSG00000259221,ENSG00000259554,ENSG00000222343,ENSG00000137872,ENSG00000284540,ENSG00000259509,ENSG00000223308,ENSG00000259255,ENSG00000238456,ENSG00000287704
chr15	47471563	47471800	15:47471563-47471800	ENSG00000188467,ENSG00000287439,ENSG00000259730,ENSG00000259754,ENSG00000259572,ENSG00000213862,ENSG00000259588,ENSG00000259360,ENSG00000259221,ENSG00000259554,ENSG00000222343,ENSG00000284540,ENSG00000259509,ENSG00000223308,ENSG00000259255,ENSG00000238456,ENSG00000287704,ENSG00000259743
chr15	47523743	47524088	15:47523743-47524088	ENSG00000188467,ENSG00000287439,ENSG00000259730,ENSG00000259754,ENSG00000259572,ENSG00000213862,ENSG00000259588,ENSG00000259740,ENSG00000259360,ENSG00000259221,ENSG00000259554,ENSG00000222343,ENSG00000284540,ENSG00000259509,ENSG00000223308,ENSG00000259255,ENSG00000238456,ENSG00000287704
chr15	47717172	47717419	15:47717172-47717419	ENSG00000287439,ENSG00000259730,ENSG00000259754,ENSG00000259572,ENSG00000213862,ENSG00000259588,ENSG00000137872
chr15	48177828	48178610	15:48177828-48178610	ENSG00000259385,ENSG00000259235,ENSG00000074803,ENSG00000233932,ENSG00000104177,ENSG00000188467,ENSG00000259554,ENSG00000222343,ENSG00000284540
chr15	48250654	48250906	15:48250654-48250906	ENSG00000259385,ENSG00000259235,ENSG00000074803,ENSG00000188467,ENSG00000287439,ENSG00000259730,ENSG00000259754,ENSG00000259572,ENSG00000259588,ENSG00000259360,ENSG00000259221,ENSG00000259554,ENSG00000222343,ENSG00000284540,ENSG00000259509
chr15	48262104	48262342	15:48262104-48262342	ENSG00000259385,ENSG00000259235,ENSG00000074803,ENSG00000188467,ENSG00000259730,ENSG00000259754,ENSG00000259572,ENSG00000213862,ENSG00000259360,ENSG00000259221,ENSG00000259554,ENSG00000222343,ENSG00000284540,ENSG00000223308,ENSG00000259255
chr15	48265998	48266331	15:48265998-48266331	ENSG00000259385,ENSG00000259235,ENSG00000074803,ENSG00000188467,ENSG00000287439,ENSG00000259730,ENSG00000259754,ENSG00000259572,ENSG00000213862,ENSG00000259588,ENSG00000259360,ENSG00000259221,ENSG00000259554,ENSG00000222343,ENSG00000284540,ENSG00000223308,ENSG00000259255,ENSG00000238456,ENSG00000285934
chr15	48285805	48286144	15:48285805-48286144	ENSG00000202542,ENSG00000259385,ENSG00000259235,ENSG00000074803,ENSG00000188467,ENSG00000287439,ENSG00000259730,ENSG00000259754,ENSG00000259572,ENSG00000213862,ENSG00000259588,ENSG00000259360,ENSG00000259221,ENSG00000259554,ENSG00000222343,ENSG00000284540,ENSG00000238456
chr15	48330916	48332336	15:48330916-48332336	ENSG00000128951,ENSG00000202542,ENSG00000259488
chr15	48336956	48337276	15:48336956-48337276	ENSG00000128951,ENSG00000202542,ENSG00000259488
chr15	48352513	48352787	15:48352513-48352787	ENSG00000128951,ENSG00000202542,ENSG00000259488,ENSG00000188467,ENSG00000259730,ENSG00000259754,ENSG00000259360,ENSG00000259221
chr15	48366277	48366481	15:48366277-48366481	-
chr15	48507509	48507804	15:48507509-48507804	ENSG00000273925,ENSG00000274654,ENSG00000286947,ENSG00000166147,ENSG00000259754,ENSG00000259572,ENSG00000284540,ENSG00000223308,ENSG00000259255
chr15	48555436	48555815	15:48555436-48555815	ENSG00000273925,ENSG00000274654,ENSG00000286947,ENSG00000259572
chr15	48580172	48581030	15:48580172-48581030	ENSG00000259670,ENSG00000259469,ENSG00000259216,ENSG00000273925,ENSG00000274654,ENSG00000286947,ENSG00000166147,ENSG00000259730,ENSG00000259754,ENSG00000259572,ENSG00000213862,ENSG00000284540,ENSG00000259509,ENSG00000223308,ENSG00000238456
chr15	48590678	48591038	15:48590678-48591038	ENSG00000273925,ENSG00000274654,ENSG00000286947,ENSG00000259509
chr15	48592363	48592682	15:48592363-48592682	ENSG00000273925,ENSG00000274654,ENSG00000286947,ENSG00000259509
chr15	48644705	48644924	15:48644705-48644924	ENSG00000273925,ENSG00000259705,ENSG00000166147
chr15	48645565	48645996	15:48645565-48645996	ENSG00000273925,ENSG00000259705,ENSG00000166147
chr15	48696188	48696455	15:48696188-48696455	ENSG00000259469,ENSG00000259216,ENSG00000273925,ENSG00000259554,ENSG00000222343
chr15	48696682	48697162	15:48696682-48697162	ENSG00000259670,ENSG00000259469,ENSG00000259216,ENSG00000273925,ENSG00000274654,ENSG00000188467,ENSG00000259730,ENSG00000259754,ENSG00000259554,ENSG00000222343,ENSG00000284540
chr15	48719691	48719928	15:48719691-48719928	ENSG00000259469,ENSG00000259216,ENSG00000273925
chr15	48765093	48765430	15:48765093-48765430	ENSG00000259670,ENSG00000259469,ENSG00000259216,ENSG00000103995,ENSG00000273925
chr15	48795934	48796345	15:48795934-48796345	ENSG00000259700,ENSG00000259670,ENSG00000259469,ENSG00000259216,ENSG00000103995,ENSG00000273925,ENSG00000259572,ENSG00000238456
chr15	48801189	48801467	15:48801189-48801467	ENSG00000259700,ENSG00000259670,ENSG00000103995
chr15	48810402	48810674	15:48810402-48810674	ENSG00000259700,ENSG00000103995
chr15	48810948	48811504	15:48810948-48811504	ENSG00000259700,ENSG00000259670,ENSG00000103995
chr15	48820522	48820831	15:48820522-48820831	ENSG00000259656,ENSG00000259700,ENSG00000259670,ENSG00000103995
chr15	48852039	48852362	15:48852039-48852362	ENSG00000275580,ENSG00000200120,ENSG00000259656,ENSG00000207105,ENSG00000259602
chr15	48858396	48858830	15:48858396-48858830	ENSG00000259531,ENSG00000276593,ENSG00000275580,ENSG00000200120,ENSG00000259656,ENSG00000207105,ENSG00000259602,ENSG00000255302,ENSG00000185634,ENSG00000259572
chr15	48877790	48878540	15:48877790-48878540	ENSG00000259656,ENSG00000207105,ENSG00000259602,ENSG00000255302,ENSG00000185634
chr15	48962880	48963178	15:48962880-48963178	ENSG00000207105,ENSG00000259500,ENSG00000259602,ENSG00000185634
chr15	48963399	48963708	15:48963399-48963708	ENSG00000207105,ENSG00000259500,ENSG00000259602,ENSG00000185634
chr15	48975687	48976220	15:48975687-48976220	ENSG00000259531,ENSG00000200120,ENSG00000259656,ENSG00000207105,ENSG00000138593,ENSG00000259500,ENSG00000259602,ENSG00000255302,ENSG00000185634
chr15	48982466	48982666	15:48982466-48982666	ENSG00000259656,ENSG00000207105,ENSG00000259500,ENSG00000259602
chr15	49036873	49037226	15:49036873-49037226	ENSG00000200120,ENSG00000259656,ENSG00000265942,ENSG00000207105,ENSG00000138593,ENSG00000259602
chr15	49046283	49046826	15:49046283-49046826	ENSG00000200120,ENSG00000166200,ENSG00000259656,ENSG00000265942,ENSG00000207105,ENSG00000138593
chr15	49146055	49146327	15:49146055-49146327	ENSG00000259467,ENSG00000200120,ENSG00000166200,ENSG00000259656
chr15	49155038	49156022	15:49155038-49156022	ENSG00000243338,ENSG00000264210,ENSG00000259467,ENSG00000156958,ENSG00000200120,ENSG00000166200,ENSG00000259656
chr15	49169902	49170581	15:49169902-49170581	ENSG00000275580,ENSG00000243338,ENSG00000259545,ENSG00000264210,ENSG00000259467,ENSG00000156958,ENSG00000200120,ENSG00000166200
chr15	49175675	49175928	15:49175675-49175928	ENSG00000243338,ENSG00000259545,ENSG00000264210,ENSG00000156958
chr15	49178559	49178858	15:49178559-49178858	ENSG00000243338,ENSG00000259545,ENSG00000264210,ENSG00000156958
chr15	49189776	49189998	15:49189776-49189998	ENSG00000243338,ENSG00000259545
chr15	49225591	49226007	15:49225591-49226007	ENSG00000259531,ENSG00000276593,ENSG00000275580,ENSG00000243338,ENSG00000200120,ENSG00000259656
chr15	49235361	49235902	15:49235361-49235902	ENSG00000259188,ENSG00000140285,ENSG00000259531,ENSG00000276593,ENSG00000275580,ENSG00000243338,ENSG00000156958
chr15	49421958	49422223	15:49421958-49422223	ENSG00000140285,ENSG00000259531,ENSG00000276593,ENSG00000275580
chr15	49438861	49439136	15:49438861-49439136	ENSG00000140285,ENSG00000259531
chr15	49573414	49573822	15:49573414-49573822	ENSG00000259188,ENSG00000259388,ENSG00000259531,ENSG00000276593,ENSG00000275580,ENSG00000166262
chr15	49620703	49621252	15:49620703-49621252	ENSG00000259188,ENSG00000104047,ENSG00000166262
chr15	49644566	49644767	15:49644566-49644767	ENSG00000104047,ENSG00000166262
chr15	49685214	49685650	15:49685214-49685650	ENSG00000201086,ENSG00000259188,ENSG00000259388,ENSG00000259531,ENSG00000276593,ENSG00000275580
chr15	49732144	49732514	15:49732144-49732514	ENSG00000259188,ENSG00000259388,ENSG00000259531,ENSG00000276593,ENSG00000275580
chr15	49737136	49737410	15:49737136-49737410	ENSG00000259188,ENSG00000259388
chr15	49741739	49742056	15:49741739-49742056	ENSG00000201086,ENSG00000259188,ENSG00000259388,ENSG00000259531,ENSG00000276593,ENSG00000275580
chr15	49747371	49747663	15:49747371-49747663	ENSG00000259188,ENSG00000259388
chr15	50003701	50004095	15:50003701-50004095	ENSG00000201086,ENSG00000259188,ENSG00000259388,ENSG00000259531,ENSG00000276593,ENSG00000275580
chr15	50055727	50056164	15:50055727-50056164	ENSG00000200605,ENSG00000201086,ENSG00000259188,ENSG00000104043,ENSG00000259388,ENSG00000259531,ENSG00000276593,ENSG00000275580
chr15	50112188	50112388	15:50112188-50112388	ENSG00000104043
chr15	50113261	50113610	15:50113261-50113610	ENSG00000104043
chr15	50116509	50116770	15:50116509-50116770	ENSG00000104043
chr15	50134487	50134687	15:50134487-50134687	-
chr15	50182044	50182956	15:50182044-50182956	ENSG00000200605,ENSG00000140284,ENSG00000104043
chr15	50189661	50189941	15:50189661-50189941	ENSG00000200605,ENSG00000140284,ENSG00000104043
chr15	50247768	50248122	15:50247768-50248122	ENSG00000241175,ENSG00000140287,ENSG00000200605
chr15	50260365	50261393	15:50260365-50261393	ENSG00000140287,ENSG00000200605
chr15	50262087	50262306	15:50262087-50262306	ENSG00000140287,ENSG00000200605
chr15	50316110	50316379	15:50316110-50316379	ENSG00000242737,ENSG00000252376,ENSG00000271819,ENSG00000104064
chr15	50353864	50354368	15:50353864-50354368	ENSG00000284284,ENSG00000259715,ENSG00000244879,ENSG00000285410,ENSG00000271819,ENSG00000104064
chr15	50355047	50355627	15:50355047-50355627	ENSG00000284284,ENSG00000259715,ENSG00000244879,ENSG00000285410,ENSG00000271819,ENSG00000104064
chr15	50418170	50418370	15:50418170-50418370	ENSG00000252376,ENSG00000138592,ENSG00000259465
chr15	50424014	50424870	15:50424014-50424870	ENSG00000242737,ENSG00000252376,ENSG00000138592,ENSG00000259465,ENSG00000284284,ENSG00000259715,ENSG00000244879,ENSG00000285410,ENSG00000104064
chr15	50594320	50594709	15:50594320-50594709	ENSG00000259378,ENSG00000259684,ENSG00000092439,ENSG00000170236,ENSG00000242737,ENSG00000252376
chr15	50622389	50622677	15:50622389-50622677	ENSG00000259378,ENSG00000259684,ENSG00000092439,ENSG00000170236,ENSG00000242737,ENSG00000252376
chr15	50628550	50628767	15:50628550-50628767	ENSG00000259684,ENSG00000092439,ENSG00000170236,ENSG00000242737,ENSG00000252376
chr15	50641375	50641606	15:50641375-50641606	ENSG00000259684,ENSG00000170236,ENSG00000242737,ENSG00000252376
chr15	50668993	50669312	15:50668993-50669312	ENSG00000170236,ENSG00000242737
chr15	50677182	50677401	15:50677182-50677401	ENSG00000259378,ENSG00000081014,ENSG00000273674,ENSG00000243027,ENSG00000288645
chr15	50685998	50686354	15:50685998-50686354	ENSG00000279665,ENSG00000243027,ENSG00000288645,ENSG00000092439
chr15	50686489	50687189	15:50686489-50687189	ENSG00000081014,ENSG00000279665,ENSG00000243027,ENSG00000288645,ENSG00000092439
chr15	50753368	50754397	15:50753368-50754397	ENSG00000259378,ENSG00000241130,ENSG00000259773,ENSG00000279665,ENSG00000138600,ENSG00000170236,ENSG00000242737
chr15	50765012	50765878	15:50765012-50765878	ENSG00000259378,ENSG00000241130,ENSG00000259773,ENSG00000279665,ENSG00000138600,ENSG00000243027,ENSG00000288645,ENSG00000259684,ENSG00000170236,ENSG00000252376
chr15	50789893	50790093	15:50789893-50790093	ENSG00000241130
chr15	50816242	50816539	15:50816242-50816539	ENSG00000259378,ENSG00000241130,ENSG00000279665,ENSG00000259684,ENSG00000170236,ENSG00000252376
chr15	50876967	50877285	15:50876967-50877285	ENSG00000259378,ENSG00000081014,ENSG00000273674,ENSG00000241130,ENSG00000279665,ENSG00000243027,ENSG00000288645,ENSG00000259684,ENSG00000170236,ENSG00000242737,ENSG00000252376
chr15	50885840	50886204	15:50885840-50886204	ENSG00000259240,ENSG00000259378,ENSG00000081014,ENSG00000273674,ENSG00000241130,ENSG00000279665,ENSG00000243027,ENSG00000288645,ENSG00000259684,ENSG00000170236,ENSG00000242737,ENSG00000252376
chr15	50907726	50908069	15:50907726-50908069	ENSG00000259378,ENSG00000081014,ENSG00000273674
chr15	50908268	50909196	15:50908268-50909196	ENSG00000259378,ENSG00000081014,ENSG00000273674
chr15	51004053	51004401	15:51004053-51004401	ENSG00000259668,ENSG00000278098,ENSG00000283614,ENSG00000259204,ENSG00000259240,ENSG00000259378,ENSG00000081014,ENSG00000259684,ENSG00000170236,ENSG00000242737,ENSG00000252376
chr15	51077563	51077953	15:51077563-51077953	ENSG00000259668,ENSG00000259678,ENSG00000270378,ENSG00000259306,ENSG00000278098,ENSG00000283614,ENSG00000266593,ENSG00000259204,ENSG00000183578,ENSG00000259240,ENSG00000259378
chr15	51094417	51094976	15:51094417-51094976	ENSG00000259204,ENSG00000183578,ENSG00000259240,ENSG00000259378
chr15	51157209	51157428	15:51157209-51157428	ENSG00000259668,ENSG00000259678,ENSG00000259194,ENSG00000270378,ENSG00000259306,ENSG00000278098,ENSG00000283614,ENSG00000266593
chr15	51162823	51163184	15:51162823-51163184	ENSG00000259668,ENSG00000259678,ENSG00000259194,ENSG00000270378,ENSG00000259306,ENSG00000278098,ENSG00000283614,ENSG00000266593,ENSG00000137869,ENSG00000259240,ENSG00000259378
chr15	51185210	51185617	15:51185210-51185617	ENSG00000259668,ENSG00000259678,ENSG00000259194,ENSG00000270378,ENSG00000259306,ENSG00000278098,ENSG00000283614,ENSG00000266593,ENSG00000137869,ENSG00000259240,ENSG00000259378
chr15	51192670	51193004	15:51192670-51193004	ENSG00000259668,ENSG00000259678,ENSG00000259194,ENSG00000270378,ENSG00000259306,ENSG00000278098,ENSG00000283614,ENSG00000266593,ENSG00000137869,ENSG00000259378
chr15	51228481	51228737	15:51228481-51228737	ENSG00000259678,ENSG00000259194,ENSG00000270378,ENSG00000259306,ENSG00000278098,ENSG00000283614,ENSG00000266593,ENSG00000137869
chr15	51281412	51281696	15:51281412-51281696	ENSG00000259678,ENSG00000259194,ENSG00000270378,ENSG00000186417,ENSG00000259306,ENSG00000278098,ENSG00000283614,ENSG00000259701,ENSG00000266593,ENSG00000137869
chr15	51381273	51381556	15:51381273-51381556	ENSG00000259668,ENSG00000259678,ENSG00000259194,ENSG00000270378,ENSG00000186417,ENSG00000259306,ENSG00000278098,ENSG00000283614,ENSG00000259701,ENSG00000266593,ENSG00000137869
chr15	51499433	51499633	15:51499433-51499633	ENSG00000259668,ENSG00000259678
chr15	51621884	51623177	15:51621884-51623177	ENSG00000104093
chr15	51623551	51623824	15:51623551-51623824	ENSG00000104093
chr15	51647117	51647543	15:51647117-51647543	ENSG00000277677,ENSG00000259377,ENSG00000128872,ENSG00000259668,ENSG00000104093
chr15	51652042	51652593	15:51652042-51652593	ENSG00000259556,ENSG00000259377,ENSG00000128872,ENSG00000140280,ENSG00000259668,ENSG00000259678
chr15	51681366	51681690	15:51681366-51681690	ENSG00000259241,ENSG00000104112,ENSG00000259668
chr15	51702700	51703118	15:51702700-51703118	ENSG00000259296,ENSG00000259241
chr15	51706376	51706756	15:51706376-51706756	ENSG00000259377,ENSG00000140280,ENSG00000259296,ENSG00000259241,ENSG00000104112,ENSG00000259668
chr15	51714159	51714566	15:51714159-51714566	ENSG00000259296,ENSG00000259241
chr15	51726462	51726700	15:51726462-51726700	ENSG00000259377,ENSG00000140280,ENSG00000259296
chr15	51731618	51731999	15:51731618-51731999	ENSG00000259377,ENSG00000140280
chr15	51736962	51738176	15:51736962-51738176	ENSG00000259377,ENSG00000128872,ENSG00000140280
chr15	51751408	51752249	15:51751408-51752249	ENSG00000259377,ENSG00000128872,ENSG00000140280
chr15	51775054	51775309	15:51775054-51775309	ENSG00000259377,ENSG00000128872
chr15	51776227	51776478	15:51776227-51776478	ENSG00000259377,ENSG00000128872
chr15	51777038	51777320	15:51777038-51777320	ENSG00000259377,ENSG00000128872,ENSG00000140280
chr15	51829473	51830355	15:51829473-51830355	ENSG00000259556,ENSG00000259632,ENSG00000277677,ENSG00000274954,ENSG00000138594
chr15	51878648	51879324	15:51878648-51879324	ENSG00000242327,ENSG00000259556,ENSG00000259185,ENSG00000272337,ENSG00000259201,ENSG00000207484,ENSG00000259632,ENSG00000277677,ENSG00000274954,ENSG00000138594
chr15	51888711	51888916	15:51888711-51888916	ENSG00000259556,ENSG00000259185,ENSG00000272337,ENSG00000259201,ENSG00000207484,ENSG00000259632,ENSG00000277677,ENSG00000138594
chr15	51905979	51906192	15:51905979-51906192	ENSG00000259556,ENSG00000259185,ENSG00000272337,ENSG00000259201,ENSG00000277677,ENSG00000138594
chr15	51917570	51917805	15:51917570-51917805	ENSG00000259556,ENSG00000259185,ENSG00000272337,ENSG00000259201,ENSG00000138594
chr15	51971257	51972198	15:51971257-51972198	ENSG00000242327,ENSG00000259712,ENSG00000259398,ENSG00000274528,ENSG00000259438,ENSG00000069956,ENSG00000166477,ENSG00000259556
chr15	51981576	51981830	15:51981576-51981830	ENSG00000242327,ENSG00000259178,ENSG00000259712,ENSG00000259398,ENSG00000274528,ENSG00000259438,ENSG00000069956,ENSG00000166477,ENSG00000259556
chr15	51982120	51982605	15:51982120-51982605	ENSG00000259709,ENSG00000242327,ENSG00000259178,ENSG00000259712,ENSG00000259398,ENSG00000274528,ENSG00000259438,ENSG00000069956,ENSG00000166477,ENSG00000259556
chr15	52005819	52006120	15:52005819-52006120	ENSG00000242327,ENSG00000259398,ENSG00000274528,ENSG00000259438,ENSG00000069956,ENSG00000259556
chr15	52018975	52020090	15:52018975-52020090	ENSG00000259398,ENSG00000274528,ENSG00000259438,ENSG00000069956
chr15	52021196	52021398	15:52021196-52021398	ENSG00000259398,ENSG00000274528,ENSG00000259438,ENSG00000069956
chr15	52078918	52079196	15:52078918-52079196	ENSG00000242327,ENSG00000259178,ENSG00000259712,ENSG00000259398,ENSG00000166477,ENSG00000259556
chr15	52112206	52112656	15:52112206-52112656	ENSG00000259709,ENSG00000259327,ENSG00000137875,ENSG00000242327,ENSG00000259712,ENSG00000259398
chr15	52137617	52138036	15:52137617-52138036	ENSG00000259709,ENSG00000259327,ENSG00000069966,ENSG00000242327,ENSG00000259712,ENSG00000259398
chr15	52139906	52140155	15:52139906-52140155	ENSG00000259709,ENSG00000069966,ENSG00000242327,ENSG00000259712
chr15	52167459	52167659	15:52167459-52167659	ENSG00000259577,ENSG00000206995,ENSG00000069966
chr15	52179290	52180174	15:52179290-52180174	ENSG00000259577,ENSG00000206995,ENSG00000069966
chr15	52208326	52208674	15:52208326-52208674	ENSG00000221052,ENSG00000128833,ENSG00000259577,ENSG00000206995,ENSG00000069966,ENSG00000242327,ENSG00000259712,ENSG00000259556
chr15	52227375	52227721	15:52227375-52227721	ENSG00000221052,ENSG00000128833,ENSG00000259577,ENSG00000259556
chr15	52256345	52256545	15:52256345-52256545	ENSG00000221052,ENSG00000128833
chr15	52416609	52416929	15:52416609-52416929	ENSG00000231169,ENSG00000197535,ENSG00000221052
chr15	52528732	52529324	15:52528732-52529324	ENSG00000260618,ENSG00000128989,ENSG00000231169,ENSG00000197535,ENSG00000221052
chr15	52556585	52556840	15:52556585-52556840	ENSG00000260618,ENSG00000128989,ENSG00000231169
chr15	52556979	52557182	15:52556979-52557182	ENSG00000260618,ENSG00000128989,ENSG00000231169
chr15	52558314	52558542	15:52558314-52558542	ENSG00000260618,ENSG00000128989,ENSG00000231169
chr15	52568636	52569354	15:52568636-52569354	ENSG00000260618,ENSG00000128989,ENSG00000231169,ENSG00000221052
chr15	52626372	52626602	15:52626372-52626602	ENSG00000260618
chr15	52651806	52652261	15:52651806-52652261	ENSG00000287500,ENSG00000259935,ENSG00000047346,ENSG00000260618,ENSG00000231169,ENSG00000221052
chr15	52670724	52671033	15:52670724-52671033	ENSG00000287500,ENSG00000047346,ENSG00000260618
chr15	52678130	52678404	15:52678130-52678404	ENSG00000287500,ENSG00000047346
chr15	52678720	52679612	15:52678720-52679612	ENSG00000287500,ENSG00000047346,ENSG00000260618,ENSG00000221052
chr15	52683660	52683899	15:52683660-52683899	ENSG00000287500,ENSG00000047346
chr15	52734306	52734585	15:52734306-52734585	ENSG00000260618,ENSG00000231169,ENSG00000221052
chr15	52735533	52735818	15:52735533-52735818	ENSG00000260618,ENSG00000221052,ENSG00000128833
chr15	52783957	52784252	15:52783957-52784252	ENSG00000287596,ENSG00000259237,ENSG00000259612,ENSG00000214896,ENSG00000169856
chr15	52790254	52790660	15:52790254-52790660	ENSG00000259612,ENSG00000214896,ENSG00000259203,ENSG00000169856
chr15	52805429	52805728	15:52805429-52805728	ENSG00000259237,ENSG00000259612,ENSG00000214896,ENSG00000259203,ENSG00000169856
chr15	53072289	53072495	15:53072289-53072495	ENSG00000280362,ENSG00000259301,ENSG00000287596,ENSG00000259237,ENSG00000259612,ENSG00000214896
chr15	53197380	53197637	15:53197380-53197637	ENSG00000259550,ENSG00000259669,ENSG00000280362,ENSG00000259301,ENSG00000252066,ENSG00000287596,ENSG00000259237,ENSG00000259612,ENSG00000214896
chr15	53555248	53555602	15:53555248-53555602	ENSG00000259550,ENSG00000137766,ENSG00000259669,ENSG00000280362,ENSG00000259301,ENSG00000252066,ENSG00000166415,ENSG00000287596,ENSG00000259237,ENSG00000259612,ENSG00000214896
chr15	53556336	53556694	15:53556336-53556694	ENSG00000259550,ENSG00000137766,ENSG00000259669,ENSG00000280362,ENSG00000259301,ENSG00000252066,ENSG00000166415,ENSG00000287596,ENSG00000259237,ENSG00000259612,ENSG00000214896
chr15	53586862	53587156	15:53586862-53587156	ENSG00000259550,ENSG00000137766,ENSG00000259669,ENSG00000280362,ENSG00000259301,ENSG00000252066,ENSG00000287596,ENSG00000259237,ENSG00000259612,ENSG00000214896
chr15	53759593	53759818	15:53759593-53759818	ENSG00000259550,ENSG00000137766,ENSG00000259669,ENSG00000280362,ENSG00000259301,ENSG00000206641,ENSG00000252066,ENSG00000166415
chr15	54082917	54083182	15:54082917-54083182	ENSG00000259550,ENSG00000259619,ENSG00000137766,ENSG00000259669,ENSG00000280362,ENSG00000259301
chr15	55108900	55109196	15:55108900-55109196	ENSG00000260937,ENSG00000259550,ENSG00000259619,ENSG00000137766,ENSG00000259669,ENSG00000280362,ENSG00000259301
chr15	55168314	55168824	15:55168314-55168824	ENSG00000279145,ENSG00000260937,ENSG00000259550,ENSG00000259619,ENSG00000137766,ENSG00000259669,ENSG00000280362,ENSG00000259301
chr15	55196609	55197320	15:55196609-55197320	ENSG00000137876,ENSG00000279145
chr15	55207313	55207625	15:55207313-55207625	ENSG00000283891,ENSG00000137876,ENSG00000279145
chr15	55217540	55217900	15:55217540-55217900	ENSG00000283891,ENSG00000225973,ENSG00000276533,ENSG00000069974,ENSG00000137876,ENSG00000279145,ENSG00000137766
chr15	55237446	55237862	15:55237446-55237862	ENSG00000283891,ENSG00000276533,ENSG00000069974,ENSG00000280362,ENSG00000259301
chr15	55239785	55240038	15:55239785-55240038	-
chr15	55255754	55255965	15:55255754-55255965	ENSG00000069974
chr15	55267385	55267903	15:55267385-55267903	ENSG00000276533,ENSG00000069974
chr15	55279671	55280009	15:55279671-55280009	ENSG00000276533,ENSG00000069974
chr15	55289021	55289371	15:55289021-55289371	ENSG00000276533,ENSG00000069974
chr15	55289686	55290319	15:55289686-55290319	ENSG00000225973,ENSG00000276533,ENSG00000069974
chr15	55290476	55290789	15:55290476-55290789	ENSG00000283891,ENSG00000069943,ENSG00000225973,ENSG00000276533,ENSG00000069974
chr15	55297057	55297684	15:55297057-55297684	ENSG00000283891,ENSG00000069943,ENSG00000225973,ENSG00000276533,ENSG00000259550
chr15	55318837	55319524	15:55318837-55319524	ENSG00000283891,ENSG00000069943,ENSG00000225973,ENSG00000069974
chr15	55344693	55345028	15:55344693-55345028	ENSG00000283891,ENSG00000277548,ENSG00000274765,ENSG00000260916,ENSG00000069943
chr15	55407781	55408832	15:55407781-55408832	ENSG00000261652,ENSG00000283891,ENSG00000260916
chr15	55422202	55422402	15:55422202-55422402	ENSG00000261652,ENSG00000283891
chr15	55424241	55424465	15:55424241-55424465	ENSG00000261652,ENSG00000283891
chr15	55435267	55435573	15:55435267-55435573	ENSG00000260036,ENSG00000283891,ENSG00000260916
chr15	55439708	55440014	15:55439708-55440014	ENSG00000260036,ENSG00000283891
chr15	55498070	55498619	15:55498070-55498619	ENSG00000256061,ENSG00000261771,ENSG00000259550
chr15	55515456	55515990	15:55515456-55515990	ENSG00000239703,ENSG00000259180,ENSG00000256061,ENSG00000283891,ENSG00000261771,ENSG00000137766
chr15	55522756	55523145	15:55522756-55523145	ENSG00000259180,ENSG00000256061,ENSG00000259550
chr15	55526571	55526813	15:55526571-55526813	-
chr15	55587640	55588807	15:55587640-55588807	ENSG00000285805,ENSG00000171016
chr15	55641731	55641955	15:55641731-55641955	ENSG00000259180
chr15	55648393	55648699	15:55648393-55648699	ENSG00000259180
chr15	55742587	55743268	15:55742587-55743268	ENSG00000259369,ENSG00000259180,ENSG00000166450
chr15	55774409	55774713	15:55774409-55774713	ENSG00000239703,ENSG00000259369,ENSG00000259180,ENSG00000166450
chr15	55789128	55789330	15:55789128-55789330	ENSG00000259369,ENSG00000259180
chr15	55846122	55846444	15:55846122-55846444	ENSG00000239703,ENSG00000230183,ENSG00000259180
chr15	55897763	55898007	15:55897763-55898007	ENSG00000239703,ENSG00000230183,ENSG00000069869
chr15	55937047	55937366	15:55937047-55937366	ENSG00000239703,ENSG00000230183,ENSG00000069869
chr15	55959900	55960420	15:55959900-55960420	ENSG00000261333,ENSG00000239703,ENSG00000230183,ENSG00000069869
chr15	55993045	55993929	15:55993045-55993929	ENSG00000261333,ENSG00000239703,ENSG00000230183,ENSG00000069869
chr15	56094138	56094581	15:56094138-56094581	ENSG00000261333,ENSG00000239703,ENSG00000230183
chr15	56098538	56098785	15:56098538-56098785	ENSG00000261333,ENSG00000239703,ENSG00000230183
chr15	56184528	56184929	15:56184528-56184929	ENSG00000261072,ENSG00000181827,ENSG00000261333,ENSG00000239703
chr15	56243715	56244063	15:56243715-56244063	ENSG00000275417,ENSG00000151575,ENSG00000181827
chr15	56246014	56246434	15:56246014-56246434	ENSG00000199784,ENSG00000275417,ENSG00000151575,ENSG00000181827
chr15	56251445	56252050	15:56251445-56252050	ENSG00000277245,ENSG00000261823,ENSG00000259941,ENSG00000199784,ENSG00000275417,ENSG00000181827,ENSG00000261333,ENSG00000239703
chr15	56286287	56286536	15:56286287-56286536	ENSG00000277245,ENSG00000261823,ENSG00000259941,ENSG00000199784
chr15	56293894	56294342	15:56293894-56294342	ENSG00000260392,ENSG00000277245,ENSG00000261823,ENSG00000259941,ENSG00000199784,ENSG00000261333
chr15	56320292	56320817	15:56320292-56320817	ENSG00000276696,ENSG00000260392,ENSG00000277245,ENSG00000261823,ENSG00000259941,ENSG00000261174,ENSG00000199784,ENSG00000239703
chr15	56322415	56322679	15:56322415-56322679	ENSG00000259941,ENSG00000261174
chr15	56365036	56365605	15:56365036-56365605	ENSG00000277245,ENSG00000261823,ENSG00000259941,ENSG00000151575
chr15	56383094	56383340	15:56383094-56383340	ENSG00000277245,ENSG00000261823,ENSG00000259941,ENSG00000151575
chr15	56428909	56429187	15:56428909-56429187	ENSG00000277245,ENSG00000138587,ENSG00000261823,ENSG00000259941
chr15	56464935	56465537	15:56464935-56465537	ENSG00000225625,ENSG00000279683,ENSG00000276696,ENSG00000260392,ENSG00000277245,ENSG00000138587,ENSG00000261823
chr15	56491166	56491483	15:56491166-56491483	ENSG00000239035,ENSG00000225625,ENSG00000279683,ENSG00000276696,ENSG00000260392,ENSG00000277245
chr15	56496584	56496877	15:56496584-56496877	ENSG00000239035,ENSG00000225625,ENSG00000279683,ENSG00000276696,ENSG00000260392,ENSG00000277245
chr15	56733056	56733811	15:56733056-56733811	ENSG00000225625,ENSG00000279683,ENSG00000274667,ENSG00000276696,ENSG00000137871,ENSG00000260392
chr15	56740352	56740552	15:56740352-56740552	ENSG00000279683,ENSG00000274667,ENSG00000276696,ENSG00000137871,ENSG00000260392
chr15	56821749	56822053	15:56821749-56822053	ENSG00000239035,ENSG00000275343,ENSG00000225625,ENSG00000279683,ENSG00000276696,ENSG00000260392
chr15	56887023	56887708	15:56887023-56887708	ENSG00000239035,ENSG00000140262,ENSG00000275343,ENSG00000276524,ENSG00000225625,ENSG00000285331,ENSG00000279683,ENSG00000285253,ENSG00000276696,ENSG00000260392
chr15	56890346	56890552	15:56890346-56890552	ENSG00000275343,ENSG00000276524,ENSG00000225625,ENSG00000285331,ENSG00000285253
chr15	56918199	56919291	15:56918199-56919291	ENSG00000140262,ENSG00000275343,ENSG00000276524,ENSG00000285331,ENSG00000285253
chr15	56933538	56933749	15:56933538-56933749	ENSG00000275343,ENSG00000285331,ENSG00000285253
chr15	56934275	56934541	15:56934275-56934541	ENSG00000275343,ENSG00000285331,ENSG00000285253
chr15	57017067	57017348	15:57017067-57017348	-
chr15	57031157	57031431	15:57031157-57031431	-
chr15	57085345	57085647	15:57085345-57085647	ENSG00000239035,ENSG00000275343,ENSG00000225625,ENSG00000260392
chr15	57138342	57138608	15:57138342-57138608	ENSG00000239035,ENSG00000140262,ENSG00000275343,ENSG00000225625,ENSG00000285331,ENSG00000285253,ENSG00000260392
chr15	57143692	57144169	15:57143692-57144169	ENSG00000239035,ENSG00000140262,ENSG00000275343,ENSG00000225625,ENSG00000279683,ENSG00000276696,ENSG00000260392
chr15	57213864	57214177	15:57213864-57214177	ENSG00000239035,ENSG00000140262
chr15	57245838	57246047	15:57245838-57246047	ENSG00000239035,ENSG00000260689,ENSG00000140262
chr15	57306423	57306952	15:57306423-57306952	ENSG00000260172,ENSG00000247982,ENSG00000239035
chr15	57312232	57312535	15:57312232-57312535	ENSG00000260172,ENSG00000247982,ENSG00000239035
chr15	57324255	57324686	15:57324255-57324686	ENSG00000260870,ENSG00000260172,ENSG00000239035
chr15	57340779	57340983	15:57340779-57340983	ENSG00000261265,ENSG00000261489,ENSG00000252984
chr15	57382977	57383328	15:57382977-57383328	ENSG00000261265,ENSG00000261489,ENSG00000252984,ENSG00000128849
chr15	57455904	57456345	15:57455904-57456345	ENSG00000261265,ENSG00000261489,ENSG00000252984,ENSG00000239035
chr15	57503401	57503648	15:57503401-57503648	ENSG00000261265,ENSG00000261489,ENSG00000252984
chr15	57542293	57542512	15:57542293-57542512	ENSG00000276772,ENSG00000261265
chr15	57559861	57560148	15:57559861-57560148	ENSG00000137878,ENSG00000263155,ENSG00000240874,ENSG00000276772
chr15	57561021	57561310	15:57561021-57561310	ENSG00000137878,ENSG00000263155,ENSG00000240874,ENSG00000276772
chr15	57591705	57592070	15:57591705-57592070	ENSG00000137878,ENSG00000263155,ENSG00000276772
chr15	57706441	57707252	15:57706441-57707252	ENSG00000259477,ENSG00000261219,ENSG00000255529
chr15	57732592	57732850	15:57732592-57732850	ENSG00000274719,ENSG00000259477,ENSG00000261219
chr15	57779233	57779439	15:57779233-57779439	ENSG00000274719,ENSG00000259477
chr15	57866259	57866476	15:57866259-57866476	ENSG00000259671,ENSG00000259379,ENSG00000259600,ENSG00000259626,ENSG00000259651,ENSG00000259285,ENSG00000274719,ENSG00000259477
chr15	58043330	58043530	15:58043330-58043530	ENSG00000259671,ENSG00000259379,ENSG00000259600,ENSG00000259626,ENSG00000259651,ENSG00000103569,ENSG00000274719,ENSG00000259477,ENSG00000128918
chr15	58066335	58066638	15:58066335-58066638	ENSG00000259671,ENSG00000259379,ENSG00000259600,ENSG00000259626,ENSG00000259651,ENSG00000103569,ENSG00000259285,ENSG00000274719,ENSG00000259477,ENSG00000128918
chr15	58111381	58111615	15:58111381-58111615	ENSG00000259671,ENSG00000259379,ENSG00000259600,ENSG00000259626,ENSG00000259651,ENSG00000103569,ENSG00000274719,ENSG00000259477
chr15	58203636	58203843	15:58203636-58203843	ENSG00000240934,ENSG00000259671,ENSG00000259379,ENSG00000259600,ENSG00000259626,ENSG00000259651,ENSG00000103569
chr15	58213028	58213228	15:58213028-58213228	ENSG00000240934,ENSG00000259671,ENSG00000259379,ENSG00000259600,ENSG00000259626,ENSG00000259651,ENSG00000103569
chr15	58221695	58221908	15:58221695-58221908	ENSG00000259671,ENSG00000259379,ENSG00000259600,ENSG00000259626,ENSG00000259651,ENSG00000103569
chr15	58227763	58228041	15:58227763-58228041	ENSG00000200318,ENSG00000259173,ENSG00000259476,ENSG00000259293,ENSG00000259671,ENSG00000259379,ENSG00000259600,ENSG00000259626,ENSG00000259651
chr15	58331979	58332566	15:58331979-58332566	ENSG00000259476,ENSG00000277790,ENSG00000277229,ENSG00000259293,ENSG00000128918
chr15	58399811	58400108	15:58399811-58400108	ENSG00000259476,ENSG00000277790,ENSG00000277229,ENSG00000259293
chr15	58429932	58430407	15:58429932-58430407	ENSG00000259476,ENSG00000277790,ENSG00000277229,ENSG00000259293,ENSG00000166035
chr15	58438955	58439256	15:58438955-58439256	ENSG00000259476,ENSG00000277790,ENSG00000277229,ENSG00000259293,ENSG00000166035
chr15	58546731	58547001	15:58546731-58547001	ENSG00000259476,ENSG00000277790,ENSG00000277229,ENSG00000259293,ENSG00000166035
chr15	58585086	58585343	15:58585086-58585343	ENSG00000259250,ENSG00000259476,ENSG00000277790,ENSG00000277229,ENSG00000259293
chr15	58628526	58628962	15:58628526-58628962	ENSG00000137845,ENSG00000259476,ENSG00000259293
chr15	58669226	58669609	15:58669226-58669609	ENSG00000225798,ENSG00000259402,ENSG00000200318,ENSG00000259173,ENSG00000199730,ENSG00000282100,ENSG00000182625,ENSG00000270986,ENSG00000137845,ENSG00000259476,ENSG00000277790,ENSG00000277229,ENSG00000259293
chr15	58682454	58682781	15:58682454-58682781	ENSG00000200318,ENSG00000259173,ENSG00000199730,ENSG00000282100,ENSG00000182625,ENSG00000270986,ENSG00000137845
chr15	58697421	58697791	15:58697421-58697791	ENSG00000200318,ENSG00000259173,ENSG00000199730,ENSG00000282100,ENSG00000182625
chr15	58732591	58732977	15:58732591-58732977	ENSG00000200318,ENSG00000259173,ENSG00000286897,ENSG00000278513,ENSG00000137845
chr15	58748726	58749043	15:58748726-58749043	ENSG00000200318,ENSG00000259173,ENSG00000286897,ENSG00000137845
chr15	58749514	58750209	15:58749514-58750209	ENSG00000128923,ENSG00000245975,ENSG00000200318,ENSG00000259173,ENSG00000286897,ENSG00000278513,ENSG00000137845,ENSG00000259476,ENSG00000259293
chr15	58770838	58771504	15:58770838-58771504	ENSG00000225798,ENSG00000259402,ENSG00000128923,ENSG00000245975,ENSG00000200318,ENSG00000259173,ENSG00000286897,ENSG00000137845,ENSG00000259476,ENSG00000259293
chr15	58778891	58779091	15:58778891-58779091	ENSG00000128923,ENSG00000245975,ENSG00000200318
chr15	58833604	58834151	15:58833604-58834151	ENSG00000225798,ENSG00000259402,ENSG00000200318,ENSG00000259173
chr15	58866224	58866607	15:58866224-58866607	ENSG00000225798,ENSG00000137776,ENSG00000242747,ENSG00000157450,ENSG00000259738,ENSG00000259353,ENSG00000259402
chr15	58933435	58934191	15:58933435-58934191	ENSG00000225798,ENSG00000137776
chr15	58957371	58957729	15:58957371-58957729	ENSG00000259393,ENSG00000137776,ENSG00000240238,ENSG00000200252,ENSG00000259674,ENSG00000259750,ENSG00000199512,ENSG00000200070
chr15	58981897	58982199	15:58981897-58982199	ENSG00000259393,ENSG00000157450,ENSG00000259750,ENSG00000200070
chr15	58987432	58988469	15:58987432-58988469	ENSG00000241640,ENSG00000259393,ENSG00000137776,ENSG00000157450,ENSG00000259750,ENSG00000199512
chr15	58992234	58992435	15:58992234-58992435	ENSG00000157450
chr15	59011467	59012012	15:59011467-59012012	ENSG00000241640,ENSG00000259393,ENSG00000225798,ENSG00000157450,ENSG00000259732,ENSG00000201704,ENSG00000240238,ENSG00000200252,ENSG00000259674,ENSG00000259750,ENSG00000259735,ENSG00000199512,ENSG00000259771,ENSG00000200070,ENSG00000171989
chr15	59020353	59020553	15:59020353-59020553	ENSG00000241640
chr15	59062916	59063461	15:59062916-59063461	ENSG00000241640,ENSG00000259393,ENSG00000225798,ENSG00000157450,ENSG00000259732,ENSG00000201704,ENSG00000240238,ENSG00000200252,ENSG00000259674,ENSG00000259750,ENSG00000199512,ENSG00000200070,ENSG00000171989
chr15	59104798	59105762	15:59104798-59105762	ENSG00000241640,ENSG00000157456,ENSG00000277144,ENSG00000259732,ENSG00000201704,ENSG00000200252,ENSG00000259674,ENSG00000259750,ENSG00000199512,ENSG00000200070,ENSG00000171989
chr15	59111188	59111635	15:59111188-59111635	ENSG00000157456,ENSG00000277144,ENSG00000259732,ENSG00000200252,ENSG00000259674,ENSG00000171989
chr15	59138164	59138548	15:59138164-59138548	ENSG00000259393,ENSG00000277144,ENSG00000259732,ENSG00000201704,ENSG00000240238,ENSG00000200252,ENSG00000259674,ENSG00000259750,ENSG00000259735,ENSG00000199512,ENSG00000259771,ENSG00000200070,ENSG00000171989,ENSG00000157483
chr15	59155818	59156155	15:59155818-59156155	ENSG00000259732,ENSG00000201704,ENSG00000240238,ENSG00000200252,ENSG00000259674,ENSG00000259750,ENSG00000259735,ENSG00000199512,ENSG00000259771,ENSG00000200070,ENSG00000171989,ENSG00000253030,ENSG00000157483
chr15	59174868	59175161	15:59174868-59175161	ENSG00000200252,ENSG00000259674,ENSG00000259750,ENSG00000259735,ENSG00000199512,ENSG00000259771,ENSG00000200070,ENSG00000171989,ENSG00000253030
chr15	59286050	59286284	15:59286050-59286284	ENSG00000200252,ENSG00000259674,ENSG00000259750,ENSG00000259735,ENSG00000199512,ENSG00000259771,ENSG00000200070,ENSG00000171989
chr15	59371954	59372154	15:59371954-59372154	ENSG00000200252,ENSG00000259674,ENSG00000259750,ENSG00000157470,ENSG00000259735,ENSG00000199512,ENSG00000259771,ENSG00000157483
chr15	59372735	59372954	15:59372735-59372954	ENSG00000200252,ENSG00000259674,ENSG00000259750,ENSG00000157470,ENSG00000259735,ENSG00000199512,ENSG00000259771,ENSG00000157483
chr15	59437853	59438318	15:59437853-59438318	ENSG00000200252,ENSG00000259674,ENSG00000259750,ENSG00000157470,ENSG00000259735,ENSG00000199512,ENSG00000200070
chr15	59473318	59473534	15:59473318-59473534	ENSG00000201704,ENSG00000240238,ENSG00000200252,ENSG00000259674,ENSG00000259750,ENSG00000259735,ENSG00000199512,ENSG00000200070,ENSG00000171989
chr15	59492918	59493206	15:59492918-59493206	ENSG00000201704,ENSG00000240238,ENSG00000200252,ENSG00000259674,ENSG00000259750,ENSG00000199512,ENSG00000259771,ENSG00000200070,ENSG00000171989
chr15	59528927	59529219	15:59528927-59529219	ENSG00000201704,ENSG00000240238,ENSG00000243780,ENSG00000200252,ENSG00000259674,ENSG00000259750,ENSG00000199512,ENSG00000171989
chr15	59622386	59622654	15:59622386-59622654	ENSG00000140297,ENSG00000201704,ENSG00000240238
chr15	59657197	59657781	15:59657197-59657781	ENSG00000259238,ENSG00000259657,ENSG00000140299,ENSG00000227161,ENSG00000140307,ENSG00000201704,ENSG00000240238
chr15	59688850	59689677	15:59688850-59689677	ENSG00000259238,ENSG00000259657,ENSG00000140299,ENSG00000227161,ENSG00000140307
chr15	59689823	59690141	15:59689823-59690141	ENSG00000259238,ENSG00000259657,ENSG00000140299,ENSG00000227161
chr15	59696341	59696698	15:59696341-59696698	ENSG00000287915,ENSG00000259558,ENSG00000259573,ENSG00000259601,ENSG00000286495,ENSG00000234797,ENSG00000259238,ENSG00000259657,ENSG00000140299,ENSG00000227161,ENSG00000201704,ENSG00000240238
chr15	59724971	59725241	15:59724971-59725241	ENSG00000287915,ENSG00000259558,ENSG00000259573,ENSG00000259601,ENSG00000286495,ENSG00000234797
chr15	59736257	59736457	15:59736257-59736457	ENSG00000287915,ENSG00000259601,ENSG00000286495,ENSG00000234797
chr15	59917563	59917876	15:59917563-59917876	ENSG00000287915,ENSG00000259223,ENSG00000259558,ENSG00000259573,ENSG00000259601,ENSG00000286495,ENSG00000234797,ENSG00000201704
chr15	59993917	59994199	15:59993917-59994199	ENSG00000287915,ENSG00000259558,ENSG00000171956,ENSG00000259573,ENSG00000259601,ENSG00000286495,ENSG00000234797
chr15	60006399	60006618	15:60006399-60006618	ENSG00000287915,ENSG00000259558,ENSG00000171956,ENSG00000259573,ENSG00000259601,ENSG00000286495
chr15	60127560	60127977	15:60127560-60127977	ENSG00000287915,ENSG00000259223,ENSG00000259558,ENSG00000259573,ENSG00000259601,ENSG00000286495,ENSG00000234797
chr15	60359725	60359994	15:60359725-60359994	ENSG00000128915,ENSG00000273721,ENSG00000182718
chr15	60397017	60397269	15:60397017-60397269	ENSG00000273721,ENSG00000242667,ENSG00000240163,ENSG00000182718
chr15	60397877	60398360	15:60397877-60398360	ENSG00000273721,ENSG00000242667,ENSG00000240163,ENSG00000182718
chr15	60398497	60398809	15:60398497-60398809	ENSG00000273721,ENSG00000242667,ENSG00000240163,ENSG00000182718
chr15	60417049	60417440	15:60417049-60417440	ENSG00000128915,ENSG00000273721,ENSG00000242667,ENSG00000240163,ENSG00000182718
chr15	60478609	60479394	15:60478609-60479394	ENSG00000245534,ENSG00000128915
chr15	60507817	60508122	15:60507817-60508122	ENSG00000273792,ENSG00000259591,ENSG00000212625,ENSG00000259482,ENSG00000259513,ENSG00000069667,ENSG00000245534,ENSG00000128915
chr15	60520831	60521107	15:60520831-60521107	ENSG00000273792,ENSG00000259591,ENSG00000259513,ENSG00000259274,ENSG00000245534
chr15	60528466	60528898	15:60528466-60528898	ENSG00000276473,ENSG00000273792,ENSG00000259591,ENSG00000212625,ENSG00000259482,ENSG00000277413,ENSG00000259513,ENSG00000259274,ENSG00000245534,ENSG00000287915
chr15	60541874	60542177	15:60541874-60542177	ENSG00000273792,ENSG00000259591,ENSG00000259513
chr15	60585834	60586097	15:60585834-60586097	ENSG00000273792,ENSG00000259591,ENSG00000212625,ENSG00000259482,ENSG00000277413,ENSG00000287508,ENSG00000286457,ENSG00000273958,ENSG00000259513,ENSG00000069667
chr15	60591086	60591420	15:60591086-60591420	ENSG00000273792,ENSG00000259591,ENSG00000212625,ENSG00000259482,ENSG00000277413,ENSG00000287508,ENSG00000286457,ENSG00000273958,ENSG00000259513,ENSG00000069667
chr15	60592401	60592999	15:60592401-60592999	ENSG00000273792,ENSG00000259591,ENSG00000212625,ENSG00000259482,ENSG00000277413,ENSG00000287508,ENSG00000286457,ENSG00000273958,ENSG00000259513,ENSG00000069667
chr15	60615014	60615750	15:60615014-60615750	ENSG00000273792,ENSG00000259591,ENSG00000212625,ENSG00000259482,ENSG00000277413,ENSG00000287508,ENSG00000286457,ENSG00000259513,ENSG00000069667
chr15	60649928	60650131	15:60649928-60650131	ENSG00000273792,ENSG00000259591,ENSG00000212625,ENSG00000259482,ENSG00000277413,ENSG00000287508,ENSG00000286457
chr15	60916926	60917149	15:60916926-60917149	ENSG00000273792,ENSG00000259591,ENSG00000212625,ENSG00000259482,ENSG00000277413
chr15	61167460	61167723	15:61167460-61167723	ENSG00000276473,ENSG00000259575,ENSG00000259481,ENSG00000259591
chr15	61195172	61195386	15:61195172-61195386	ENSG00000276473,ENSG00000259575,ENSG00000259481
chr15	61621147	61621657	15:61621147-61621657	ENSG00000259675,ENSG00000259530,ENSG00000259616,ENSG00000276473,ENSG00000259575,ENSG00000259481,ENSG00000273792,ENSG00000259591,ENSG00000212625,ENSG00000287915
chr15	61668527	61668893	15:61668527-61668893	ENSG00000259284,ENSG00000271195,ENSG00000259675,ENSG00000259530,ENSG00000259616,ENSG00000276473,ENSG00000259575
chr15	61714973	61715515	15:61714973-61715515	ENSG00000259284,ENSG00000259675,ENSG00000259530,ENSG00000276473
chr15	61834144	61834367	15:61834144-61834367	ENSG00000259564
chr15	61835546	61835746	15:61835546-61835746	ENSG00000285863,ENSG00000259564
chr15	61872021	61872224	15:61872021-61872224	ENSG00000285863
chr15	61876081	61876308	15:61876081-61876308	ENSG00000285863,ENSG00000129003
chr15	62047384	62047825	15:62047384-62047825	-
chr15	62050173	62050421	15:62050173-62050421	ENSG00000261296,ENSG00000259251,ENSG00000129003
chr15	62059796	62060142	15:62059796-62060142	ENSG00000259251,ENSG00000129003
chr15	62060281	62060795	15:62060281-62060795	ENSG00000260957,ENSG00000261296,ENSG00000260375,ENSG00000260062,ENSG00000259466,ENSG00000198535,ENSG00000259251,ENSG00000129003
chr15	62066653	62067086	15:62066653-62067086	ENSG00000260375,ENSG00000259466,ENSG00000198535,ENSG00000259251,ENSG00000129003
chr15	62068303	62068647	15:62068303-62068647	ENSG00000198535,ENSG00000259251,ENSG00000129003
chr15	62094331	62094858	15:62094331-62094858	ENSG00000260957,ENSG00000261296,ENSG00000260375,ENSG00000260062,ENSG00000259878,ENSG00000259697,ENSG00000259466,ENSG00000285863
chr15	62165259	62165460	15:62165259-62165460	ENSG00000260957,ENSG00000261296,ENSG00000260375,ENSG00000260062,ENSG00000259878,ENSG00000259697,ENSG00000205502
chr15	62241241	62241441	15:62241241-62241441	ENSG00000260957,ENSG00000261296,ENSG00000260375,ENSG00000260062,ENSG00000276713,ENSG00000259878,ENSG00000166104,ENSG00000259697
chr15	62306942	62307170	15:62306942-62307170	ENSG00000259557,ENSG00000277919,ENSG00000260957,ENSG00000261296,ENSG00000260375,ENSG00000260062,ENSG00000259878,ENSG00000259697
chr15	62344985	62345277	15:62344985-62345277	ENSG00000259557,ENSG00000275451,ENSG00000260957,ENSG00000261296,ENSG00000260375,ENSG00000260062,ENSG00000259878,ENSG00000259697
chr15	62390118	62390655	15:62390118-62390655	ENSG00000259756,ENSG00000171914,ENSG00000274340,ENSG00000259557,ENSG00000261296
chr15	62391596	62392143	15:62391596-62392143	ENSG00000259756,ENSG00000171914,ENSG00000274340,ENSG00000259557
chr15	62453345	62453749	15:62453345-62453749	ENSG00000259394,ENSG00000211137,ENSG00000259756,ENSG00000171914,ENSG00000259557,ENSG00000261296
chr15	62455598	62455916	15:62455598-62455916	ENSG00000171914
chr15	62471424	62471860	15:62471424-62471860	ENSG00000259394,ENSG00000259756,ENSG00000259557,ENSG00000260957,ENSG00000261296,ENSG00000260375,ENSG00000260062
chr15	62482833	62483099	15:62482833-62483099	ENSG00000259756
chr15	62483582	62484135	15:62483582-62484135	ENSG00000259394,ENSG00000259756,ENSG00000259557,ENSG00000260957,ENSG00000261296,ENSG00000260375,ENSG00000260062,ENSG00000259697
chr15	62495737	62496023	15:62495737-62496023	-
chr15	62549431	62549711	15:62549431-62549711	ENSG00000259756,ENSG00000259557,ENSG00000260957,ENSG00000261296
chr15	62647477	62647877	15:62647477-62647877	ENSG00000259756,ENSG00000259458,ENSG00000171914,ENSG00000259557
chr15	62666055	62666413	15:62666055-62666413	ENSG00000211137,ENSG00000259756
chr15	62742063	62742263	15:62742063-62742263	ENSG00000259756,ENSG00000171914
chr15	62742462	62742722	15:62742462-62742722	ENSG00000211137,ENSG00000259756,ENSG00000171914
chr15	62751923	62752154	15:62751923-62752154	ENSG00000259394,ENSG00000211137,ENSG00000171914
chr15	62782047	62782256	15:62782047-62782256	ENSG00000259394,ENSG00000259727,ENSG00000211137
chr15	62847959	62848237	15:62847959-62848237	ENSG00000259394,ENSG00000259727,ENSG00000259370,ENSG00000211137
chr15	62880315	62880581	15:62880315-62880581	ENSG00000259394,ENSG00000259727,ENSG00000259370,ENSG00000211137
chr15	63042392	63042592	15:63042392-63042592	ENSG00000259498,ENSG00000140416,ENSG00000259394,ENSG00000259727
chr15	63048051	63048713	15:63048051-63048713	ENSG00000259498,ENSG00000140416,ENSG00000259727
chr15	63049149	63049377	15:63049149-63049377	ENSG00000259498,ENSG00000140416
chr15	63051308	63051710	15:63051308-63051710	ENSG00000259498,ENSG00000140416,ENSG00000259394,ENSG00000259727
chr15	63069089	63069337	15:63069089-63069337	ENSG00000259627,ENSG00000140416
chr15	63073764	63074126	15:63073764-63074126	ENSG00000259627,ENSG00000140416,ENSG00000259394,ENSG00000211137
chr15	63093593	63093923	15:63093593-63093923	ENSG00000259672,ENSG00000259498,ENSG00000140416,ENSG00000259394,ENSG00000259727,ENSG00000211137
chr15	63105493	63105736	15:63105493-63105736	ENSG00000259672,ENSG00000259394,ENSG00000211137
chr15	63109861	63110258	15:63109861-63110258	ENSG00000103642,ENSG00000259672,ENSG00000259394,ENSG00000259727,ENSG00000211137
chr15	63111954	63112154	15:63111954-63112154	ENSG00000259672
chr15	63121625	63122005	15:63121625-63122005	ENSG00000185088,ENSG00000103642,ENSG00000259394,ENSG00000211137
chr15	63122323	63122699	15:63122323-63122699	ENSG00000103642
chr15	63131819	63132131	15:63131819-63132131	ENSG00000103642
chr15	63150427	63150790	15:63150427-63150790	ENSG00000185088
chr15	63157059	63157684	15:63157059-63157684	ENSG00000138613,ENSG00000166128,ENSG00000185088
chr15	63177312	63177512	15:63177312-63177512	ENSG00000166128
chr15	63189168	63189724	15:63189168-63189724	ENSG00000166128,ENSG00000185088
chr15	63192341	63192830	15:63192341-63192830	ENSG00000166128
chr15	63198429	63198983	15:63198429-63198983	ENSG00000166128
chr15	63210886	63211116	15:63210886-63211116	-
chr15	63212100	63212459	15:63212100-63212459	ENSG00000259459,ENSG00000166128
chr15	63217871	63218501	15:63217871-63218501	-
chr15	63226655	63227018	15:63226655-63227018	-
chr15	63238909	63239249	15:63238909-63239249	-
chr15	63258711	63258914	15:63258711-63258914	-
chr15	63277078	63277780	15:63277078-63277780	ENSG00000259459,ENSG00000138613
chr15	63288826	63289106	15:63288826-63289106	ENSG00000259459,ENSG00000074410,ENSG00000138613
chr15	63363342	63363577	15:63363342-63363577	ENSG00000259459,ENSG00000074410
chr15	63372348	63372656	15:63372348-63372656	ENSG00000259459,ENSG00000074410
chr15	63436742	63437049	15:63436742-63437049	ENSG00000259459
chr15	63462114	63462342	15:63462114-63462342	ENSG00000259268
chr15	63466704	63467050	15:63466704-63467050	ENSG00000197361,ENSG00000259248,ENSG00000276651,ENSG00000259268,ENSG00000259459
chr15	63487332	63487681	15:63487332-63487681	ENSG00000197361,ENSG00000259248,ENSG00000140455,ENSG00000276651,ENSG00000259268
chr15	63503170	63503537	15:63503170-63503537	ENSG00000140455,ENSG00000276651
chr15	63504180	63504751	15:63504180-63504751	ENSG00000197361,ENSG00000140455,ENSG00000276651
chr15	63505631	63505847	15:63505631-63505847	ENSG00000140455,ENSG00000276651
chr15	63524280	63524504	15:63524280-63524504	ENSG00000140455
chr15	63531646	63531895	15:63531646-63531895	ENSG00000140455
chr15	63545532	63545859	15:63545532-63545859	ENSG00000197361,ENSG00000140455
chr15	63600465	63601134	15:63600465-63601134	ENSG00000197361,ENSG00000259248
chr15	63610163	63610507	15:63610163-63610507	ENSG00000259589,ENSG00000103657,ENSG00000197361,ENSG00000259248
chr15	63731783	63732164	15:63731783-63732164	ENSG00000259589
chr15	63735517	63735804	15:63735517-63735804	ENSG00000259589
chr15	63752131	63752360	15:63752131-63752360	ENSG00000259589,ENSG00000103657
chr15	63806524	63806934	15:63806524-63806934	-
chr15	63818176	63818541	15:63818176-63818541	ENSG00000259589,ENSG00000103657
chr15	63821891	63822091	15:63821891-63822091	ENSG00000103657
chr15	63833439	63833666	15:63833439-63833666	ENSG00000103657
chr15	63833756	63834615	15:63833756-63834615	ENSG00000103657
chr15	63836563	63836843	15:63836563-63836843	ENSG00000103657
chr15	63841867	63842399	15:63841867-63842399	ENSG00000103657
chr15	63848654	63848990	15:63848654-63848990	-
chr15	63849947	63850270	15:63849947-63850270	-
chr15	63860122	63860418	15:63860122-63860418	ENSG00000199156
chr15	63870577	63870914	15:63870577-63870914	ENSG00000199156
chr15	63878058	63878501	15:63878058-63878501	ENSG00000199156
chr15	63891046	63891496	15:63891046-63891496	ENSG00000275785
chr15	63895244	63895581	15:63895244-63895581	ENSG00000259351,ENSG00000275785
chr15	63896875	63897126	15:63896875-63897126	ENSG00000275785
chr15	63916163	63916363	15:63916163-63916363	ENSG00000259351,ENSG00000035664
chr15	63918877	63919180	15:63918877-63919180	ENSG00000259351,ENSG00000035664
chr15	63938431	63938807	15:63938431-63938807	ENSG00000259351,ENSG00000035664
chr15	63945313	63945602	15:63945313-63945602	ENSG00000259351,ENSG00000035664
chr15	64010001	64010322	15:64010001-64010322	-
chr15	64010720	64011196	15:64010720-64011196	-
chr15	64024675	64024957	15:64024675-64024957	-
chr15	64032359	64032640	15:64032359-64032640	ENSG00000035664
chr15	64046164	64046884	15:64046164-64046884	ENSG00000035664
chr15	64067565	64067786	15:64067565-64067786	ENSG00000166797,ENSG00000035664,ENSG00000259589
chr15	64069498	64069841	15:64069498-64069841	ENSG00000166797,ENSG00000035664,ENSG00000259589
chr15	64093124	64093409	15:64093124-64093409	ENSG00000028528,ENSG00000166797
chr15	64093759	64094269	15:64093759-64094269	ENSG00000028528,ENSG00000166797
chr15	64095753	64096170	15:64095753-64096170	ENSG00000028528,ENSG00000166797
chr15	64110183	64110483	15:64110183-64110483	ENSG00000201071
chr15	64112244	64112465	15:64112244-64112465	ENSG00000201071,ENSG00000028528
chr15	64134384	64134905	15:64134384-64134905	ENSG00000028528
chr15	64137339	64137591	15:64137339-64137591	ENSG00000028528
chr15	64138378	64138726	15:64138378-64138726	ENSG00000028528
chr15	64145057	64145335	15:64145057-64145335	ENSG00000157734
chr15	64146915	64147176	15:64146915-64147176	ENSG00000157734
chr15	64150265	64150551	15:64150265-64150551	ENSG00000166794,ENSG00000157734
chr15	64151328	64151815	15:64151328-64151815	ENSG00000166794,ENSG00000157734
chr15	64153524	64153810	15:64153524-64153810	ENSG00000166794,ENSG00000157734
chr15	64162719	64163525	15:64162719-64163525	ENSG00000166794,ENSG00000157734
chr15	64198067	64198337	15:64198067-64198337	ENSG00000169118
chr15	64200104	64200360	15:64200104-64200360	ENSG00000169118
chr15	64205172	64205491	15:64205172-64205491	ENSG00000252774,ENSG00000169118
chr15	64209778	64210007	15:64209778-64210007	ENSG00000169118
chr15	64216948	64217444	15:64216948-64217444	ENSG00000252774,ENSG00000169118
chr15	64223025	64223309	15:64223025-64223309	ENSG00000252774
chr15	64233373	64233688	15:64233373-64233688	ENSG00000252774
chr15	64324190	64324490	15:64324190-64324490	ENSG00000252774,ENSG00000169118
chr15	64355963	64356653	15:64355963-64356653	ENSG00000103671,ENSG00000166803,ENSG00000252774,ENSG00000259316,ENSG00000169118
chr15	64381112	64381773	15:64381112-64381773	ENSG00000103671,ENSG00000166803,ENSG00000252774,ENSG00000259316
chr15	64387471	64388044	15:64387471-64388044	ENSG00000103671,ENSG00000166803,ENSG00000252774,ENSG00000259316
chr15	64405362	64405721	15:64405362-64405721	ENSG00000103671
chr15	64430228	64430579	15:64430228-64430579	ENSG00000207162,ENSG00000207223,ENSG00000259682,ENSG00000206781,ENSG00000103671
chr15	64438718	64439445	15:64438718-64439445	ENSG00000207162,ENSG00000259682,ENSG00000206781,ENSG00000103671
chr15	64460358	64460928	15:64460358-64460928	ENSG00000259682,ENSG00000180357,ENSG00000206781
chr15	64461070	64461311	15:64461070-64461311	ENSG00000259682,ENSG00000180357,ENSG00000206781
chr15	64461743	64462151	15:64461743-64462151	ENSG00000259682,ENSG00000180357,ENSG00000206781
chr15	64495964	64496307	15:64495964-64496307	ENSG00000259682,ENSG00000180357,ENSG00000206781
chr15	64507322	64507695	15:64507322-64507695	ENSG00000259682,ENSG00000180357,ENSG00000206781
chr15	64521753	64522278	15:64521753-64522278	ENSG00000207162,ENSG00000248415,ENSG00000259682,ENSG00000206781
chr15	64561046	64561311	15:64561046-64561311	-
chr15	64563929	64564335	15:64563929-64564335	ENSG00000243403
chr15	64566613	64566985	15:64566613-64566985	ENSG00000243403
chr15	64584063	64584350	15:64584063-64584350	ENSG00000243403
chr15	64596772	64597714	15:64596772-64597714	ENSG00000243403
chr15	64621944	64622207	15:64621944-64622207	ENSG00000239465
chr15	64630511	64630791	15:64630511-64630791	ENSG00000239465
chr15	64635484	64635904	15:64635484-64635904	ENSG00000207162,ENSG00000207223,ENSG00000239465,ENSG00000180357,ENSG00000206781
chr15	64636637	64636897	15:64636637-64636897	ENSG00000207223,ENSG00000239465,ENSG00000180357
chr15	64653932	64654172	15:64653932-64654172	ENSG00000207162,ENSG00000207223
chr15	64681465	64681823	15:64681465-64681823	ENSG00000264937,ENSG00000265967,ENSG00000207162
chr15	64695538	64695989	15:64695538-64695989	ENSG00000259635,ENSG00000264937,ENSG00000265967,ENSG00000180304
chr15	64702881	64703525	15:64702881-64703525	ENSG00000259635,ENSG00000264937,ENSG00000265967,ENSG00000180304
chr15	64728232	64728535	15:64728232-64728535	ENSG00000264937,ENSG00000265967,ENSG00000207162
chr15	64731314	64731584	15:64731314-64731584	-
chr15	64766102	64766380	15:64766102-64766380	ENSG00000221033,ENSG00000166831
chr15	64774269	64774578	15:64774269-64774578	ENSG00000221033,ENSG00000166831
chr15	64802059	64802262	15:64802059-64802262	ENSG00000166831
chr15	64809953	64810244	15:64809953-64810244	ENSG00000140451
chr15	64813152	64813461	15:64813152-64813461	ENSG00000140451
chr15	64824051	64824417	15:64824051-64824417	ENSG00000140451
chr15	64825423	64826000	15:64825423-64826000	ENSG00000140451
chr15	64835646	64836068	15:64835646-64836068	ENSG00000275332,ENSG00000249240,ENSG00000241839,ENSG00000140451
chr15	64841311	64842014	15:64841311-64842014	ENSG00000249240,ENSG00000241839
chr15	64844763	64845024	15:64844763-64845024	ENSG00000249240,ENSG00000241839
chr15	64882190	64882550	15:64882190-64882550	ENSG00000275332,ENSG00000287494
chr15	64893868	64894356	15:64893868-64894356	ENSG00000287494
chr15	64895413	64896026	15:64895413-64896026	-
chr15	64905514	64905878	15:64905514-64905878	ENSG00000275332,ENSG00000166839
chr15	64911703	64912021	15:64911703-64912021	ENSG00000275332,ENSG00000166839
chr15	64950939	64951154	15:64950939-64951154	ENSG00000274383,ENSG00000275332
chr15	64989364	64989603	15:64989364-64989603	ENSG00000090487
chr15	64989693	64990194	15:64989693-64990194	ENSG00000090487,ENSG00000275332
chr15	65029322	65029813	15:65029322-65029813	ENSG00000270218,ENSG00000103707
chr15	65033066	65033366	15:65033066-65033366	ENSG00000270218,ENSG00000103707
chr15	65049327	65049689	15:65049327-65049689	ENSG00000259258,ENSG00000246922,ENSG00000234438,ENSG00000103710,ENSG00000277351,ENSG00000186198,ENSG00000270218,ENSG00000103707
chr15	65054377	65054600	15:65054377-65054600	ENSG00000246922,ENSG00000234438,ENSG00000103710,ENSG00000277351,ENSG00000186198
chr15	65077915	65078261	15:65077915-65078261	ENSG00000246922,ENSG00000278737,ENSG00000234438,ENSG00000103710
chr15	65086368	65086629	15:65086368-65086629	ENSG00000259258,ENSG00000246922,ENSG00000278737,ENSG00000234438,ENSG00000103710
chr15	65086929	65087129	15:65086929-65087129	ENSG00000246922,ENSG00000278737,ENSG00000234438,ENSG00000103710
chr15	65101650	65101873	15:65101650-65101873	ENSG00000259258,ENSG00000246922
chr15	65132838	65133197	15:65132838-65133197	ENSG00000090470,ENSG00000259258,ENSG00000246922
chr15	65133565	65134056	15:65133565-65134056	ENSG00000090470,ENSG00000259258,ENSG00000246922
chr15	65184434	65184694	15:65184434-65184694	ENSG00000166855
chr15	65185210	65185755	15:65185210-65185755	ENSG00000200156,ENSG00000259346,ENSG00000199568,ENSG00000201709,ENSG00000279268,ENSG00000166855
chr15	65192159	65192359	15:65192159-65192359	ENSG00000166855
chr15	65212107	65212465	15:65212107-65212465	ENSG00000201709,ENSG00000279268,ENSG00000138615
chr15	65217948	65218329	15:65217948-65218329	ENSG00000201709,ENSG00000279268,ENSG00000138615
chr15	65236961	65237266	15:65236961-65237266	ENSG00000201709,ENSG00000279268
chr15	65286234	65286529	15:65286234-65286529	ENSG00000199568,ENSG00000206903,ENSG00000138617
chr15	65286651	65287254	15:65286651-65287254	ENSG00000200156,ENSG00000259346,ENSG00000199568,ENSG00000206903,ENSG00000138617
chr15	65295722	65296675	15:65295722-65296675	ENSG00000200156,ENSG00000259346,ENSG00000199568,ENSG00000206903,ENSG00000138617,ENSG00000166855
chr15	65304625	65305394	15:65304625-65305394	ENSG00000270690,ENSG00000200156,ENSG00000259346,ENSG00000199568,ENSG00000138617
chr15	65318833	65319183	15:65318833-65319183	ENSG00000270690,ENSG00000103742,ENSG00000174498
chr15	65323123	65323390	15:65323123-65323390	ENSG00000103742,ENSG00000174498
chr15	65377543	65377873	15:65377543-65377873	ENSG00000174498
chr15	65384865	65385361	15:65384865-65385361	ENSG00000103742,ENSG00000174498
chr15	65385582	65385920	15:65385582-65385920	ENSG00000270690,ENSG00000103742,ENSG00000174498
chr15	65400799	65401074	15:65400799-65401074	ENSG00000270690,ENSG00000103742
chr15	65401399	65401651	15:65401399-65401651	ENSG00000270690,ENSG00000103742
chr15	65422315	65422520	15:65422315-65422520	ENSG00000270690,ENSG00000103742
chr15	65422763	65423239	15:65422763-65423239	ENSG00000270690,ENSG00000103742
chr15	65489159	65489486	15:65489159-65489486	ENSG00000252217,ENSG00000259232,ENSG00000270690,ENSG00000074603
chr15	65517066	65517922	15:65517066-65517922	ENSG00000074696,ENSG00000252217,ENSG00000270690,ENSG00000074603
chr15	65521416	65521757	15:65521416-65521757	ENSG00000252217,ENSG00000074603
chr15	65530204	65530681	15:65530204-65530681	ENSG00000074696,ENSG00000252217,ENSG00000270690,ENSG00000074603
chr15	65533099	65533330	15:65533099-65533330	ENSG00000074696,ENSG00000252217,ENSG00000074603
chr15	65549907	65550107	15:65549907-65550107	ENSG00000207449,ENSG00000074696
chr15	65551099	65551666	15:65551099-65551666	ENSG00000207449,ENSG00000074696,ENSG00000252217,ENSG00000270690
chr15	65610811	65611490	15:65610811-65611490	ENSG00000275638,ENSG00000074621,ENSG00000138614
chr15	65619730	65619933	15:65619730-65619933	ENSG00000074621,ENSG00000138614
chr15	65638648	65638942	15:65638648-65638942	ENSG00000275638,ENSG00000074621
chr15	65692801	65693003	15:65692801-65693003	ENSG00000238311,ENSG00000174485,ENSG00000275638
chr15	65723897	65724263	15:65723897-65724263	ENSG00000103769,ENSG00000264737,ENSG00000238311,ENSG00000275638
chr15	65757257	65757610	15:65757257-65757610	ENSG00000259924,ENSG00000261544,ENSG00000174485,ENSG00000275638
chr15	65777849	65778603	15:65777849-65778603	ENSG00000259924,ENSG00000261544,ENSG00000174485,ENSG00000275638
chr15	65791134	65791553	15:65791134-65791553	ENSG00000103769,ENSG00000174485
chr15	65791801	65792673	15:65791801-65792673	ENSG00000261544,ENSG00000103769,ENSG00000174485,ENSG00000275638
chr15	65804939	65805531	15:65804939-65805531	ENSG00000249271,ENSG00000261544,ENSG00000103769,ENSG00000174485,ENSG00000275638
chr15	65819019	65819252	15:65819019-65819252	ENSG00000249271,ENSG00000174485
chr15	65819623	65820043	15:65819623-65820043	ENSG00000249271,ENSG00000261544,ENSG00000174485,ENSG00000275638
chr15	65832813	65833111	15:65832813-65833111	ENSG00000283249,ENSG00000275638
chr15	65835022	65835245	15:65835022-65835245	ENSG00000283249
chr15	65839601	65839878	15:65839601-65839878	ENSG00000283249,ENSG00000275638
chr15	65856897	65857211	15:65856897-65857211	ENSG00000283249,ENSG00000103769,ENSG00000275638
chr15	65862644	65863055	15:65862644-65863055	ENSG00000283249,ENSG00000261544,ENSG00000103769,ENSG00000275638
chr15	65869055	65869832	15:65869055-65869832	ENSG00000103769,ENSG00000275638
chr15	65870392	65870700	15:65870392-65870700	ENSG00000103769
chr15	65916668	65916909	15:65916668-65916909	ENSG00000157890
chr15	65945687	65945965	15:65945687-65945965	ENSG00000263512,ENSG00000157890
chr15	65980909	65981177	15:65980909-65981177	ENSG00000263512,ENSG00000157890
chr15	65982061	65982595	15:65982061-65982595	ENSG00000263512,ENSG00000157890
chr15	65985448	65985734	15:65985448-65985734	ENSG00000263512,ENSG00000157890
chr15	66020036	66020236	15:66020036-66020236	ENSG00000263512
chr15	66191547	66191859	15:66191547-66191859	ENSG00000263512
chr15	66213408	66213655	15:66213408-66213655	ENSG00000263512
chr15	66220741	66220941	15:66220741-66220941	-
chr15	66223191	66223470	15:66223191-66223470	ENSG00000263512
chr15	66252381	66252652	15:66252381-66252652	ENSG00000157890
chr15	66285550	66286044	15:66285550-66286044	ENSG00000166938,ENSG00000261318
chr15	66292295	66292801	15:66292295-66292801	ENSG00000260773,ENSG00000166938,ENSG00000261318
chr15	66293416	66294152	15:66293416-66294152	ENSG00000166938,ENSG00000261318
chr15	66309818	66310149	15:66309818-66310149	ENSG00000223271,ENSG00000252712,ENSG00000260773,ENSG00000166938
chr15	66315605	66315853	15:66315605-66315853	ENSG00000223271,ENSG00000252712,ENSG00000260773
chr15	66356268	66357057	15:66356268-66357057	ENSG00000174442,ENSG00000200623,ENSG00000199673,ENSG00000202529,ENSG00000280554,ENSG00000199574,ENSG00000174444,ENSG00000266589,ENSG00000174446,ENSG00000169032,ENSG00000240821,ENSG00000223271,ENSG00000252712,ENSG00000075131,ENSG00000260773
chr15	66386535	66387083	15:66386535-66387083	ENSG00000174442,ENSG00000200623,ENSG00000199673,ENSG00000202529,ENSG00000280554,ENSG00000199574,ENSG00000174444,ENSG00000266589,ENSG00000174446,ENSG00000261351,ENSG00000243404,ENSG00000261102,ENSG00000169032,ENSG00000240821,ENSG00000223271,ENSG00000252712,ENSG00000075131,ENSG00000260773
chr15	66387229	66387634	15:66387229-66387634	ENSG00000266589,ENSG00000174446,ENSG00000169032,ENSG00000240821,ENSG00000075131
chr15	66394922	66395415	15:66394922-66395415	ENSG00000266589,ENSG00000174446,ENSG00000261351,ENSG00000243404,ENSG00000261102,ENSG00000169032,ENSG00000240821,ENSG00000223271,ENSG00000252712,ENSG00000075131,ENSG00000260773
chr15	66408316	66408648	15:66408316-66408648	ENSG00000243404,ENSG00000261102,ENSG00000169032,ENSG00000240821,ENSG00000223271,ENSG00000252712,ENSG00000075131,ENSG00000260773
chr15	66434751	66435160	15:66434751-66435160	ENSG00000243404,ENSG00000261102,ENSG00000169032,ENSG00000240821,ENSG00000223271,ENSG00000252712,ENSG00000260773
chr15	66465347	66465547	15:66465347-66465547	ENSG00000243404
chr15	66481222	66481603	15:66481222-66481603	ENSG00000174442,ENSG00000200623,ENSG00000199673,ENSG00000202529,ENSG00000280554,ENSG00000199574,ENSG00000174444,ENSG00000266589,ENSG00000174446,ENSG00000261351,ENSG00000243404,ENSG00000261102,ENSG00000169032,ENSG00000240821,ENSG00000223271,ENSG00000252712,ENSG00000260773
chr15	66497571	66498287	15:66497571-66498287	ENSG00000174442,ENSG00000200623,ENSG00000199673,ENSG00000202529,ENSG00000280554,ENSG00000199574,ENSG00000174444,ENSG00000266589,ENSG00000174446,ENSG00000261351,ENSG00000169032,ENSG00000075131,ENSG00000260773
chr15	66504601	66504962	15:66504601-66504962	ENSG00000174442,ENSG00000200623,ENSG00000199673,ENSG00000202529,ENSG00000280554,ENSG00000199574,ENSG00000174444,ENSG00000266589,ENSG00000174446
chr15	66505128	66505449	15:66505128-66505449	ENSG00000174442,ENSG00000200623,ENSG00000199673,ENSG00000202529,ENSG00000280554,ENSG00000199574,ENSG00000174444
chr15	66567039	66567364	15:66567039-66567364	ENSG00000188501
chr15	66588581	66588795	15:66588581-66588795	ENSG00000259471
chr15	66592572	66592913	15:66592572-66592913	ENSG00000259471
chr15	66603625	66603916	15:66603625-66603916	ENSG00000274995,ENSG00000259471
chr15	66608882	66609237	15:66608882-66609237	ENSG00000274995,ENSG00000259471
chr15	66619253	66619481	15:66619253-66619481	-
chr15	66620381	66620613	15:66620381-66620613	-
chr15	66622112	66622530	15:66622112-66622530	ENSG00000274995
chr15	66629061	66629339	15:66629061-66629339	-
chr15	66630834	66631393	15:66630834-66631393	-
chr15	66654841	66655269	15:66654841-66655269	ENSG00000274995
chr15	66673544	66673938	15:66673544-66673938	ENSG00000274995
chr15	66679583	66680231	15:66679583-66680231	ENSG00000274995,ENSG00000137834
chr15	66685740	66685942	15:66685740-66685942	-
chr15	66688869	66689147	15:66688869-66689147	ENSG00000274995,ENSG00000137834
chr15	66698466	66698673	15:66698466-66698673	ENSG00000137834
chr15	66700852	66701657	15:66700852-66701657	ENSG00000274995,ENSG00000137834
chr15	66702035	66702372	15:66702035-66702372	ENSG00000274995,ENSG00000137834
chr15	66720414	66720614	15:66720414-66720614	ENSG00000274995
chr15	66721579	66721886	15:66721579-66721886	ENSG00000274995,ENSG00000137834
chr15	66765832	66766058	15:66765832-66766058	ENSG00000274995
chr15	66773477	66773745	15:66773477-66773745	ENSG00000274995
chr15	66774332	66774674	15:66774332-66774674	ENSG00000274995,ENSG00000137834
chr15	66803294	66803504	15:66803294-66803504	ENSG00000270490
chr15	66838787	66838989	15:66838787-66838989	-
chr15	66841993	66842273	15:66841993-66842273	-
chr15	66842446	66843092	15:66842446-66843092	-
chr15	66851194	66851519	15:66851194-66851519	ENSG00000277152
chr15	66853401	66853614	15:66853401-66853614	ENSG00000277152
chr15	66862884	66863180	15:66862884-66863180	ENSG00000277152
chr15	66902621	66902821	15:66902621-66902821	ENSG00000259437
chr15	66903670	66904027	15:66903670-66904027	ENSG00000259289,ENSG00000259437
chr15	66923498	66923730	15:66923498-66923730	ENSG00000259289,ENSG00000259437
chr15	66946717	66946961	15:66946717-66946961	ENSG00000242634,ENSG00000259246,ENSG00000259289
chr15	67024420	67024694	15:67024420-67024694	ENSG00000242634,ENSG00000259202,ENSG00000259246,ENSG00000259347,ENSG00000259289
chr15	67039353	67039560	15:67039353-67039560	ENSG00000242634,ENSG00000259246,ENSG00000259289
chr15	67048756	67049048	15:67048756-67049048	ENSG00000242634,ENSG00000259202,ENSG00000259246,ENSG00000259347,ENSG00000259289
chr15	67051435	67051718	15:67051435-67051718	ENSG00000242634,ENSG00000259202,ENSG00000259246,ENSG00000259347,ENSG00000259289
chr15	67065286	67065996	15:67065286-67065996	ENSG00000259202,ENSG00000166949,ENSG00000259347
chr15	67068028	67068346	15:67068028-67068346	ENSG00000259202,ENSG00000166949,ENSG00000259347
chr15	67081131	67081503	15:67081131-67081503	ENSG00000242634,ENSG00000259202,ENSG00000166949,ENSG00000259246,ENSG00000259347,ENSG00000259289
chr15	67082227	67082488	15:67082227-67082488	ENSG00000259202,ENSG00000166949,ENSG00000259246,ENSG00000259347,ENSG00000259289
chr15	67091073	67091617	15:67091073-67091617	ENSG00000242634,ENSG00000259202,ENSG00000166949,ENSG00000259246,ENSG00000259347,ENSG00000259289
chr15	67098093	67098745	15:67098093-67098745	ENSG00000242634,ENSG00000259202,ENSG00000166949,ENSG00000259246,ENSG00000259347,ENSG00000259289
chr15	67121130	67121538	15:67121130-67121538	ENSG00000259202,ENSG00000166949
chr15	67208454	67208695	15:67208454-67208695	ENSG00000242634
chr15	67246574	67246908	15:67246574-67246908	ENSG00000103599,ENSG00000242634,ENSG00000103591
chr15	67254260	67255123	15:67254260-67255123	ENSG00000103599,ENSG00000242634,ENSG00000103591,ENSG00000259202,ENSG00000259246,ENSG00000259289
chr15	67456955	67457262	15:67456955-67457262	ENSG00000245719,ENSG00000259410,ENSG00000259512,ENSG00000259673
chr15	67520981	67521860	15:67520981-67521860	ENSG00000259512,ENSG00000137764,ENSG00000270964,ENSG00000189227,ENSG00000259673
chr15	67541686	67542031	15:67541686-67542031	ENSG00000259512,ENSG00000137764,ENSG00000270964,ENSG00000189227,ENSG00000259673
chr15	67542479	67543119	15:67542479-67543119	ENSG00000259512,ENSG00000137764,ENSG00000270964,ENSG00000189227,ENSG00000259673
chr15	67670658	67671027	15:67670658-67671027	ENSG00000259512
chr15	67680702	67680902	15:67680702-67680902	ENSG00000259512
chr15	67799908	67800191	15:67799908-67800191	ENSG00000259512
chr15	67820973	67821263	15:67820973-67821263	ENSG00000245719,ENSG00000259410,ENSG00000188779,ENSG00000259512
chr15	67833806	67834127	15:67833806-67834127	ENSG00000245719,ENSG00000259410,ENSG00000188779,ENSG00000259512
chr15	67839956	67840601	15:67839956-67840601	ENSG00000206625,ENSG00000245719,ENSG00000259410
chr15	67841066	67841407	15:67841066-67841407	ENSG00000206625,ENSG00000245719
chr15	67852440	67852802	15:67852440-67852802	ENSG00000206625
chr15	67863414	67863841	15:67863414-67863841	ENSG00000129007,ENSG00000033800,ENSG00000206625
chr15	67882398	67882725	15:67882398-67882725	-
chr15	67884542	67885068	15:67884542-67885068	-
chr15	67922262	67922702	15:67922262-67922702	-
chr15	67961676	67962074	15:67961676-67962074	ENSG00000261702
chr15	67968187	67968457	15:67968187-67968457	ENSG00000261702
chr15	67985470	67985748	15:67985470-67985748	ENSG00000260109,ENSG00000261702
chr15	68038276	68038616	15:68038276-68038616	ENSG00000033800
chr15	68053938	68054493	15:68053938-68054493	ENSG00000033800
chr15	68054744	68054980	15:68054744-68054980	ENSG00000033800
chr15	68114408	68114686	15:68114408-68114686	-
chr15	68195089	68195300	15:68195089-68195300	ENSG00000129007,ENSG00000260007,ENSG00000033800
chr15	68210820	68211155	15:68210820-68211155	ENSG00000128973,ENSG00000129007,ENSG00000260007
chr15	68227692	68227929	15:68227692-68227929	ENSG00000128973,ENSG00000260007
chr15	68229276	68230243	15:68229276-68230243	ENSG00000128973,ENSG00000260007
chr15	68253023	68253273	15:68253023-68253273	ENSG00000260602,ENSG00000128973
chr15	68256948	68257414	15:68256948-68257414	ENSG00000137809,ENSG00000169018,ENSG00000260657,ENSG00000260602,ENSG00000128973
chr15	68277532	68278532	15:68277532-68278532	ENSG00000137809,ENSG00000169018,ENSG00000260657,ENSG00000128973
chr15	68284580	68285174	15:68284580-68285174	ENSG00000169018,ENSG00000260657
chr15	68306245	68306541	15:68306245-68306541	ENSG00000137809,ENSG00000260602
chr15	68306649	68306977	15:68306649-68306977	ENSG00000137809,ENSG00000260602
chr15	68494353	68494566	15:68494353-68494566	ENSG00000286770,ENSG00000137809
chr15	68550618	68550881	15:68550618-68550881	-
chr15	68554051	68554330	15:68554051-68554330	-
chr15	68559466	68560114	15:68559466-68560114	ENSG00000137809
chr15	68578455	68578768	15:68578455-68578768	ENSG00000103647
chr15	68603146	68603667	15:68603146-68603667	ENSG00000103647,ENSG00000137809
chr15	68603972	68604293	15:68603972-68604293	-
chr15	68613023	68613335	15:68613023-68613335	ENSG00000103647
chr15	68634270	68634473	15:68634270-68634473	ENSG00000103647
chr15	68636822	68637024	15:68636822-68637024	ENSG00000103647
chr15	68639231	68639431	15:68639231-68639431	ENSG00000103647
chr15	68651087	68651438	15:68651087-68651438	ENSG00000137809
chr15	68658234	68658525	15:68658234-68658525	-
chr15	68673999	68674346	15:68673999-68674346	-
chr15	68682464	68682676	15:68682464-68682676	-
chr15	68704391	68704929	15:68704391-68704929	ENSG00000271232,ENSG00000137809
chr15	68709981	68710181	15:68709981-68710181	ENSG00000271232
chr15	68733639	68733932	15:68733639-68733932	ENSG00000271232
chr15	68734392	68734726	15:68734392-68734726	ENSG00000271232
chr15	68776364	68776689	15:68776364-68776689	ENSG00000140350,ENSG00000271232
chr15	68783741	68784005	15:68783741-68784005	ENSG00000140350,ENSG00000271232
chr15	68795366	68795741	15:68795366-68795741	ENSG00000265195,ENSG00000140350
chr15	68797669	68798099	15:68797669-68798099	ENSG00000258484,ENSG00000265195,ENSG00000140350,ENSG00000271232
chr15	68818111	68818556	15:68818111-68818556	ENSG00000258484,ENSG00000140350
chr15	68819766	68820034	15:68819766-68820034	ENSG00000258484,ENSG00000140350
chr15	68820769	68821175	15:68820769-68821175	ENSG00000259286,ENSG00000258484,ENSG00000140350
chr15	68829048	68829349	15:68829048-68829349	ENSG00000259286,ENSG00000140350,ENSG00000271232
chr15	68843778	68844183	15:68843778-68844183	ENSG00000259286,ENSG00000271232
chr15	68875840	68876136	15:68875840-68876136	ENSG00000271232
chr15	68924917	68925248	15:68924917-68925248	ENSG00000255346,ENSG00000137808,ENSG00000285919,ENSG00000258484
chr15	68930229	68930656	15:68930229-68930656	ENSG00000255346,ENSG00000137808,ENSG00000285919,ENSG00000258484
chr15	68951034	68951300	15:68951034-68951300	-
chr15	68972252	68972676	15:68972252-68972676	ENSG00000273851
chr15	68983160	68983552	15:68983160-68983552	ENSG00000273851,ENSG00000288068
chr15	68983807	68984567	15:68983807-68984567	ENSG00000273851,ENSG00000288068
chr15	68990518	68990771	15:68990518-68990771	ENSG00000273851,ENSG00000288068
chr15	68991302	68992192	15:68991302-68992192	ENSG00000259265,ENSG00000273851,ENSG00000288068,ENSG00000255346
chr15	69031490	69032012	15:69031490-69032012	ENSG00000259504,ENSG00000259265,ENSG00000273851,ENSG00000255346
chr15	69059141	69059467	15:69059141-69059467	ENSG00000259645,ENSG00000259504,ENSG00000259265
chr15	69060742	69060997	15:69060742-69060997	ENSG00000212766
chr15	69063735	69064072	15:69063735-69064072	ENSG00000212766
chr15	69074073	69074752	15:69074073-69074752	ENSG00000259222,ENSG00000212766
chr15	69092196	69092512	15:69092196-69092512	ENSG00000259504,ENSG00000259222,ENSG00000212766
chr15	69093202	69093402	15:69093202-69093402	ENSG00000259222,ENSG00000212766
chr15	69096657	69096934	15:69096657-69096934	ENSG00000259222,ENSG00000212766
chr15	69114504	69115061	15:69114504-69115061	ENSG00000259191,ENSG00000259504,ENSG00000259222,ENSG00000212766,ENSG00000259265
chr15	69119861	69120177	15:69119861-69120177	ENSG00000259504,ENSG00000259222
chr15	69141485	69141691	15:69141485-69141691	-
chr15	69158470	69158740	15:69158470-69158740	ENSG00000138604
chr15	69160272	69160904	15:69160272-69160904	ENSG00000259504,ENSG00000138604,ENSG00000259222
chr15	69167570	69167823	15:69167570-69167823	ENSG00000138604
chr15	69177645	69177855	15:69177645-69177855	-
chr15	69225897	69226103	15:69225897-69226103	ENSG00000259504
chr15	69298697	69299244	15:69298697-69299244	ENSG00000137819,ENSG00000259504,ENSG00000261634
chr15	69351939	69352310	15:69351939-69352310	ENSG00000137819,ENSG00000259504
chr15	69394603	69394940	15:69394603-69394940	ENSG00000259191,ENSG00000137807,ENSG00000207395,ENSG00000259426,ENSG00000259645,ENSG00000259504,ENSG00000259265
chr15	69414007	69414573	15:69414007-69414573	ENSG00000137818,ENSG00000259191,ENSG00000137807,ENSG00000207395,ENSG00000259426
chr15	69414713	69415111	15:69414713-69415111	ENSG00000259191,ENSG00000137807,ENSG00000207395,ENSG00000259426
chr15	69452038	69453120	15:69452038-69453120	ENSG00000245750,ENSG00000259215,ENSG00000207119,ENSG00000137818,ENSG00000259191,ENSG00000137807
chr15	69462613	69463117	15:69462613-69463117	ENSG00000245750,ENSG00000259215,ENSG00000207119,ENSG00000137818,ENSG00000259191
chr15	69466052	69466259	15:69466052-69466259	ENSG00000245750,ENSG00000259215
chr15	69475797	69476094	15:69475797-69476094	ENSG00000259457,ENSG00000259191
chr15	69510472	69511064	15:69510472-69511064	ENSG00000259309,ENSG00000259496,ENSG00000259457
chr15	69523346	69523717	15:69523346-69523717	ENSG00000259457,ENSG00000245750
chr15	69576023	69576302	15:69576023-69576302	ENSG00000259496,ENSG00000259457,ENSG00000245750
chr15	69594313	69594602	15:69594313-69594602	ENSG00000259457,ENSG00000245750
chr15	69601790	69602085	15:69601790-69602085	ENSG00000259309,ENSG00000259496,ENSG00000259457
chr15	69602170	69602444	15:69602170-69602444	ENSG00000259309,ENSG00000259496,ENSG00000259457
chr15	69615689	69616064	15:69615689-69616064	ENSG00000259503,ENSG00000259309,ENSG00000259496,ENSG00000259457,ENSG00000245750
chr15	69665583	69665859	15:69665583-69665859	ENSG00000259309,ENSG00000259496,ENSG00000245750
chr15	69675838	69676138	15:69675838-69676138	ENSG00000259496,ENSG00000245750
chr15	69886925	69887297	15:69886925-69887297	ENSG00000259309,ENSG00000259496
chr15	69976443	69976643	15:69976443-69976643	ENSG00000259309,ENSG00000259496
chr15	70055803	70056003	15:70055803-70056003	ENSG00000207965,ENSG00000140332
chr15	70086673	70086951	15:70086673-70086951	ENSG00000207965,ENSG00000140332
chr15	70091980	70092286	15:70091980-70092286	ENSG00000207965,ENSG00000140332
chr15	70097698	70098172	15:70097698-70098172	ENSG00000207965,ENSG00000140332
chr15	70099479	70099932	15:70099479-70099932	ENSG00000207965,ENSG00000140332
chr15	70101524	70101727	15:70101524-70101727	ENSG00000140332
chr15	70111326	70111677	15:70111326-70111677	ENSG00000259503,ENSG00000207965,ENSG00000140332,ENSG00000259309,ENSG00000259496
chr15	70141163	70141363	15:70141163-70141363	ENSG00000259503
chr15	70154444	70154671	15:70154444-70154671	ENSG00000259503
chr15	70171530	70171838	15:70171530-70171838	ENSG00000259503,ENSG00000200216
chr15	70172626	70172871	15:70172626-70172871	ENSG00000259503,ENSG00000200216
chr15	70181302	70181908	15:70181302-70181908	ENSG00000259503,ENSG00000259252,ENSG00000200216
chr15	70204185	70204496	15:70204185-70204496	ENSG00000259503,ENSG00000259252,ENSG00000200216
chr15	70259039	70259243	15:70259039-70259243	ENSG00000259503
chr15	70259789	70260006	15:70259789-70260006	ENSG00000259503
chr15	70266513	70266713	15:70266513-70266713	ENSG00000259503
chr15	70377171	70377380	15:70377171-70377380	ENSG00000259503
chr15	70439432	70439799	15:70439432-70439799	ENSG00000259503,ENSG00000259309,ENSG00000259496
chr15	70447900	70448423	15:70447900-70448423	ENSG00000278408,ENSG00000259744,ENSG00000287741,ENSG00000259503,ENSG00000207965,ENSG00000259309,ENSG00000259496,ENSG00000259457
chr15	70453782	70454147	15:70453782-70454147	ENSG00000259503,ENSG00000259309
chr15	70462914	70463791	15:70462914-70463791	ENSG00000259503
chr15	70466962	70467197	15:70466962-70467197	-
chr15	70480356	70480556	15:70480356-70480556	-
chr15	70488087	70488371	15:70488087-70488371	ENSG00000287741
chr15	70492397	70492605	15:70492397-70492605	ENSG00000287741
chr15	70512801	70513131	15:70512801-70513131	ENSG00000259909,ENSG00000259783,ENSG00000278408,ENSG00000259227,ENSG00000287741,ENSG00000259473,ENSG00000259503,ENSG00000259496
chr15	70519814	70520170	15:70519814-70520170	ENSG00000259227,ENSG00000287741,ENSG00000259473
chr15	70528217	70528599	15:70528217-70528599	ENSG00000287741
chr15	70585265	70585529	15:70585265-70585529	ENSG00000259744,ENSG00000281264,ENSG00000259227,ENSG00000280639,ENSG00000287741
chr15	70628340	70628876	15:70628340-70628876	ENSG00000278408,ENSG00000212664,ENSG00000242276,ENSG00000259470,ENSG00000259744,ENSG00000166173,ENSG00000280515,ENSG00000281264,ENSG00000259227,ENSG00000287741
chr15	70633509	70634240	15:70633509-70634240	ENSG00000212664,ENSG00000259470,ENSG00000259744,ENSG00000166173,ENSG00000280515,ENSG00000281264,ENSG00000259227,ENSG00000287741
chr15	70763264	70763864	15:70763264-70763864	ENSG00000212664,ENSG00000260586,ENSG00000259470,ENSG00000259744,ENSG00000166173,ENSG00000235420,ENSG00000259624,ENSG00000274297,ENSG00000259532,ENSG00000137831
chr15	70789162	70789599	15:70789162-70789599	ENSG00000259470,ENSG00000259744,ENSG00000166173,ENSG00000235420,ENSG00000259452,ENSG00000259624,ENSG00000259532,ENSG00000137831
chr15	70812119	70812377	15:70812119-70812377	ENSG00000259470,ENSG00000259744,ENSG00000166173,ENSG00000235420,ENSG00000259624,ENSG00000259532,ENSG00000137831
chr15	70891843	70892898	15:70891843-70892898	ENSG00000129028,ENSG00000259470,ENSG00000137821,ENSG00000259744,ENSG00000166173
chr15	71115238	71115663	15:71115238-71115663	ENSG00000278408,ENSG00000212664,ENSG00000260586,ENSG00000259781,ENSG00000259964,ENSG00000225362,ENSG00000187720,ENSG00000242276,ENSG00000166173
chr15	71780413	71780719	15:71780413-71780719	ENSG00000260173,ENSG00000243568,ENSG00000261632,ENSG00000200873,ENSG00000260037,ENSG00000278570,ENSG00000278408,ENSG00000212664,ENSG00000260586,ENSG00000242276
chr15	71801285	71801485	15:71801285-71801485	ENSG00000200873,ENSG00000260037,ENSG00000278570,ENSG00000278408,ENSG00000242276
chr15	71802752	71803026	15:71802752-71803026	ENSG00000200873,ENSG00000260037,ENSG00000278570,ENSG00000278408,ENSG00000212664,ENSG00000260586,ENSG00000242276
chr15	71986831	71987031	15:71986831-71987031	ENSG00000243568,ENSG00000222094,ENSG00000260576,ENSG00000261632,ENSG00000200873
chr15	72068904	72069340	15:72068904-72069340	ENSG00000243568,ENSG00000222094,ENSG00000260576,ENSG00000261632,ENSG00000200873,ENSG00000066933,ENSG00000260037,ENSG00000278408
chr15	72086336	72086586	15:72086336-72086586	ENSG00000243568,ENSG00000222094,ENSG00000260576,ENSG00000261632,ENSG00000200873,ENSG00000278408
chr15	72092012	72092538	15:72092012-72092538	ENSG00000243568,ENSG00000166192,ENSG00000222094,ENSG00000260576,ENSG00000261632,ENSG00000200873,ENSG00000066933,ENSG00000260037,ENSG00000278408
chr15	72096917	72097126	15:72096917-72097126	ENSG00000243568,ENSG00000222094,ENSG00000260576,ENSG00000261632,ENSG00000200873
chr15	72117452	72118734	15:72117452-72118734	ENSG00000243568,ENSG00000166192,ENSG00000222094,ENSG00000260576,ENSG00000261632,ENSG00000200873,ENSG00000066933
chr15	72156062	72156397	15:72156062-72156397	ENSG00000175318,ENSG00000260173,ENSG00000243568,ENSG00000222094,ENSG00000260576,ENSG00000261632,ENSG00000200873,ENSG00000066933,ENSG00000260037,ENSG00000278570,ENSG00000278408
chr15	72197737	72197937	15:72197737-72197937	ENSG00000067225,ENSG00000175318
chr15	72199728	72200050	15:72199728-72200050	ENSG00000137817,ENSG00000067225,ENSG00000175318,ENSG00000243568,ENSG00000200873
chr15	72226690	72227013	15:72226690-72227013	ENSG00000259909,ENSG00000259783,ENSG00000137817,ENSG00000067225
chr15	72232116	72232544	15:72232116-72232544	ENSG00000259909,ENSG00000259783,ENSG00000137817,ENSG00000067225
chr15	72272353	72273046	15:72272353-72273046	ENSG00000261460,ENSG00000137817,ENSG00000067225
chr15	72286035	72286271	15:72286035-72286271	ENSG00000187806,ENSG00000261460,ENSG00000137817
chr15	72312630	72312961	15:72312630-72312961	ENSG00000261281,ENSG00000271072,ENSG00000187806,ENSG00000140488,ENSG00000273025
chr15	72319668	72319965	15:72319668-72319965	ENSG00000187806,ENSG00000140488,ENSG00000273025
chr15	72320046	72320504	15:72320046-72320504	ENSG00000159289,ENSG00000261281,ENSG00000187806,ENSG00000213614,ENSG00000140488,ENSG00000273025
chr15	72375565	72376351	15:72375565-72376351	ENSG00000271072,ENSG00000187806,ENSG00000243007,ENSG00000260339,ENSG00000213614,ENSG00000260729
chr15	72461967	72462407	15:72461967-72462407	ENSG00000166233,ENSG00000261187,ENSG00000271072,ENSG00000261423,ENSG00000187806
chr15	72473621	72474544	15:72473621-72474544	ENSG00000261281,ENSG00000175202,ENSG00000166233,ENSG00000261187,ENSG00000271072,ENSG00000261423,ENSG00000187806,ENSG00000243007,ENSG00000260339,ENSG00000213614,ENSG00000260729
chr15	72475004	72475512	15:72475004-72475512	ENSG00000166233,ENSG00000261187,ENSG00000271072,ENSG00000261423,ENSG00000187806
chr15	72529432	72529736	15:72529432-72529736	ENSG00000175202,ENSG00000271072,ENSG00000187806
chr15	72533074	72533345	15:72533074-72533345	ENSG00000271072,ENSG00000187806
chr15	72590187	72590433	15:72590187-72590433	ENSG00000261281,ENSG00000260672,ENSG00000260534,ENSG00000283798,ENSG00000166233
chr15	72592118	72592468	15:72592118-72592468	ENSG00000261281,ENSG00000175202,ENSG00000259909,ENSG00000260672,ENSG00000259783,ENSG00000260144,ENSG00000278313,ENSG00000260534,ENSG00000283798,ENSG00000166233,ENSG00000271072,ENSG00000187806
chr15	72599894	72600200	15:72599894-72600200	ENSG00000261281,ENSG00000175202,ENSG00000260672,ENSG00000260144,ENSG00000278313,ENSG00000187806
chr15	72628263	72628583	15:72628263-72628583	ENSG00000261281,ENSG00000175202,ENSG00000215186,ENSG00000259909,ENSG00000260672,ENSG00000259783,ENSG00000260144,ENSG00000278313,ENSG00000271072,ENSG00000187806
chr15	72636816	72637146	15:72636816-72637146	-
chr15	72670635	72671360	15:72670635-72671360	-
chr15	72685806	72686581	15:72685806-72686581	-
chr15	72722131	72722400	15:72722131-72722400	ENSG00000140463,ENSG00000261281,ENSG00000175202
chr15	72732519	72732875	15:72732519-72732875	ENSG00000159289,ENSG00000259259,ENSG00000285729,ENSG00000140463,ENSG00000261281,ENSG00000175202,ENSG00000259909,ENSG00000259783
chr15	72782844	72783058	15:72782844-72783058	ENSG00000260898,ENSG00000159322,ENSG00000175202
chr15	72783451	72784553	15:72783451-72784553	ENSG00000214702,ENSG00000259259,ENSG00000285729,ENSG00000260898,ENSG00000159322,ENSG00000261281,ENSG00000175202
chr15	72796788	72797135	15:72796788-72797135	ENSG00000259691,ENSG00000259259,ENSG00000285729,ENSG00000260898,ENSG00000159322,ENSG00000261281,ENSG00000175202
chr15	73035650	73035850	15:73035650-73035850	ENSG00000259259,ENSG00000285729
chr15	73051813	73052392	15:73051813-73052392	ENSG00000067141,ENSG00000259259,ENSG00000285729
chr15	73127375	73127639	15:73127375-73127639	ENSG00000259691,ENSG00000067141,ENSG00000285729
chr15	73165900	73166122	15:73165900-73166122	ENSG00000259440,ENSG00000259691,ENSG00000215186
chr15	73178253	73178612	15:73178253-73178612	ENSG00000259650,ENSG00000138622,ENSG00000259440,ENSG00000259691,ENSG00000259259,ENSG00000285729
chr15	73190315	73190637	15:73190315-73190637	ENSG00000183324,ENSG00000259650,ENSG00000138622,ENSG00000259528,ENSG00000259440,ENSG00000259691,ENSG00000259259,ENSG00000285729,ENSG00000175202
chr15	73196226	73196775	15:73196226-73196775	ENSG00000183324,ENSG00000259650,ENSG00000138622,ENSG00000259528,ENSG00000259440,ENSG00000259691,ENSG00000067141,ENSG00000259259,ENSG00000285729,ENSG00000261281,ENSG00000175202
chr15	73241001	73241209	15:73241001-73241209	ENSG00000259650,ENSG00000259528
chr15	73244367	73244591	15:73244367-73244591	ENSG00000259650,ENSG00000259528,ENSG00000259691
chr15	73265582	73265899	15:73265582-73265899	ENSG00000259650,ENSG00000138622,ENSG00000259528,ENSG00000067141,ENSG00000259259,ENSG00000285729
chr15	73273392	73273685	15:73273392-73273685	ENSG00000259650,ENSG00000138622,ENSG00000259528,ENSG00000285729
chr15	73282872	73283282	15:73282872-73283282	ENSG00000183324,ENSG00000259650,ENSG00000138622,ENSG00000259528,ENSG00000067141,ENSG00000285729
chr15	73305942	73306142	15:73305942-73306142	ENSG00000183324,ENSG00000259650,ENSG00000138622
chr15	73474899	73475172	15:73474899-73475172	ENSG00000275992,ENSG00000259186,ENSG00000183324,ENSG00000138622
chr15	73504893	73505285	15:73504893-73505285	ENSG00000260469,ENSG00000205363,ENSG00000259186,ENSG00000183324,ENSG00000259650,ENSG00000138622,ENSG00000259259,ENSG00000285729
chr15	73554003	73554270	15:73554003-73554270	ENSG00000183324,ENSG00000259650,ENSG00000138622
chr15	73560567	73560854	15:73560567-73560854	ENSG00000281183,ENSG00000156642
chr15	73569306	73569802	15:73569306-73569802	ENSG00000281183,ENSG00000156642,ENSG00000183324,ENSG00000259650,ENSG00000138622
chr15	73585222	73585454	15:73585222-73585454	-
chr15	73596139	73596503	15:73596139-73596503	ENSG00000156642,ENSG00000183324,ENSG00000138622
chr15	73600750	73600952	15:73600750-73600952	-
chr15	73601520	73601910	15:73601520-73601910	-
chr15	73633123	73633715	15:73633123-73633715	ENSG00000156642
chr15	73636475	73636721	15:73636475-73636721	ENSG00000156642
chr15	73677128	73677332	15:73677128-73677332	ENSG00000103855
chr15	73684389	73684589	15:73684389-73684589	ENSG00000103855
chr15	73688456	73688685	15:73688456-73688685	ENSG00000103855
chr15	73700299	73700574	15:73700299-73700574	ENSG00000260469,ENSG00000205363,ENSG00000103855
chr15	73704848	73705131	15:73704848-73705131	ENSG00000260469,ENSG00000205363,ENSG00000103855
chr15	73731794	73731994	15:73731794-73731994	ENSG00000260469,ENSG00000205363,ENSG00000276807
chr15	73781097	73781530	15:73781097-73781530	ENSG00000260469,ENSG00000205363
chr15	73851763	73851963	15:73851763-73851963	ENSG00000260469
chr15	73871157	73871470	15:73871157-73871470	ENSG00000167139,ENSG00000260624,ENSG00000260469,ENSG00000205363
chr15	73879219	73879419	15:73879219-73879419	ENSG00000167139,ENSG00000260624
chr15	73897415	73897720	15:73897415-73897720	ENSG00000261801,ENSG00000260469
chr15	73908156	73908628	15:73908156-73908628	ENSG00000261801,ENSG00000167139,ENSG00000260624,ENSG00000260469,ENSG00000205363
chr15	73927676	73928127	15:73927676-73928127	ENSG00000129038,ENSG00000261801
chr15	73951161	73951466	15:73951161-73951466	ENSG00000278604,ENSG00000159289,ENSG00000129038,ENSG00000261801
chr15	73964759	73965051	15:73964759-73965051	ENSG00000214702,ENSG00000278604,ENSG00000129038,ENSG00000261801
chr15	73966700	73966944	15:73966700-73966944	ENSG00000140478,ENSG00000278604
chr15	73972930	73973313	15:73972930-73973313	ENSG00000278348,ENSG00000214702,ENSG00000140464,ENSG00000067221
chr15	73974364	73974629	15:73974364-73974629	ENSG00000214702
chr15	73975777	73976061	15:73975777-73976061	-
chr15	73982663	73982992	15:73982663-73982992	ENSG00000140464,ENSG00000067221,ENSG00000274350
chr15	73986080	73986380	15:73986080-73986380	ENSG00000140464,ENSG00000067221
chr15	73991643	73992022	15:73991643-73992022	ENSG00000140464,ENSG00000067221
chr15	73992152	73992541	15:73992152-73992541	ENSG00000140464,ENSG00000067221
chr15	73994474	73994880	15:73994474-73994880	ENSG00000140464,ENSG00000067221
chr15	73996334	73996604	15:73996334-73996604	ENSG00000140464,ENSG00000067221,ENSG00000215186
chr15	74013987	74014394	15:74013987-74014394	ENSG00000140464,ENSG00000067221
chr15	74039121	74039774	15:74039121-74039774	ENSG00000167195,ENSG00000261543,ENSG00000287543,ENSG00000140464
chr15	74048399	74048765	15:74048399-74048765	ENSG00000159289,ENSG00000287543,ENSG00000140464,ENSG00000274350
chr15	74054057	74054397	15:74054057-74054397	ENSG00000137868,ENSG00000129009,ENSG00000278348,ENSG00000261543,ENSG00000278604,ENSG00000159289,ENSG00000260096,ENSG00000287543,ENSG00000274350,ENSG00000215186
chr15	74065784	74066083	15:74065784-74066083	ENSG00000137868,ENSG00000129009,ENSG00000278348,ENSG00000261543,ENSG00000278604,ENSG00000159289,ENSG00000260096
chr15	74073055	74073282	15:74073055-74073282	-
chr15	74100067	74100428	15:74100067-74100428	-
chr15	74108698	74108962	15:74108698-74108962	ENSG00000137868,ENSG00000129009,ENSG00000278348,ENSG00000261543,ENSG00000167178
chr15	74127535	74127876	15:74127535-74127876	ENSG00000277749,ENSG00000261384,ENSG00000140481,ENSG00000137868,ENSG00000129009,ENSG00000278348,ENSG00000261543,ENSG00000248540,ENSG00000167178,ENSG00000214702,ENSG00000159289
chr15	74130154	74130440	15:74130154-74130440	ENSG00000137868,ENSG00000129009,ENSG00000278348,ENSG00000261543,ENSG00000248540,ENSG00000167178
chr15	74134466	74134724	15:74134466-74134724	ENSG00000137868,ENSG00000129009,ENSG00000278348,ENSG00000261543,ENSG00000248540,ENSG00000167178,ENSG00000159289
chr15	74291222	74291794	15:74291222-74291794	ENSG00000277749,ENSG00000261384,ENSG00000280309,ENSG00000140481,ENSG00000137868,ENSG00000129009,ENSG00000278348,ENSG00000261543,ENSG00000214702
chr15	74302931	74303148	15:74302931-74303148	ENSG00000261384,ENSG00000280309,ENSG00000140481,ENSG00000137868,ENSG00000129009,ENSG00000278348,ENSG00000261543,ENSG00000248540,ENSG00000278604,ENSG00000159289
chr15	74307920	74308135	15:74307920-74308135	ENSG00000277749,ENSG00000261384,ENSG00000280309,ENSG00000140481,ENSG00000137868,ENSG00000129009,ENSG00000278348,ENSG00000261543,ENSG00000248540,ENSG00000167178
chr15	74322625	74322926	15:74322625-74322926	ENSG00000277749,ENSG00000140481,ENSG00000137868,ENSG00000129009,ENSG00000278348,ENSG00000261543,ENSG00000248540,ENSG00000167178,ENSG00000159289,ENSG00000274350
chr15	74365651	74366264	15:74365651-74366264	ENSG00000274937,ENSG00000261821,ENSG00000260266,ENSG00000140459
chr15	74373677	74374627	15:74373677-74374627	ENSG00000261775,ENSG00000277718,ENSG00000274937,ENSG00000261821,ENSG00000260266,ENSG00000140459
chr15	74382385	74382704	15:74382385-74382704	ENSG00000138629,ENSG00000277391,ENSG00000138623,ENSG00000277718,ENSG00000274937,ENSG00000214702
chr15	74389519	74389987	15:74389519-74389987	ENSG00000277391,ENSG00000138623,ENSG00000277718,ENSG00000260266
chr15	74392515	74392797	15:74392515-74392797	ENSG00000275992,ENSG00000277391
chr15	74420244	74420713	15:74420244-74420713	ENSG00000286696,ENSG00000277391,ENSG00000138623
chr15	74423978	74424312	15:74423978-74424312	ENSG00000286696,ENSG00000277391,ENSG00000138623
chr15	74425770	74425970	15:74425770-74425970	ENSG00000286696,ENSG00000277391,ENSG00000138623
chr15	74433528	74434184	15:74433528-74434184	ENSG00000286696,ENSG00000277391,ENSG00000138623,ENSG00000277718,ENSG00000159289
chr15	74438765	74439034	15:74438765-74439034	ENSG00000138623,ENSG00000277718,ENSG00000274937,ENSG00000214702
chr15	74460898	74461585	15:74460898-74461585	ENSG00000247240,ENSG00000138629
chr15	74489802	74490197	15:74489802-74490197	ENSG00000212279,ENSG00000261775,ENSG00000260103,ENSG00000247240,ENSG00000138629,ENSG00000277718,ENSG00000274937,ENSG00000159289,ENSG00000274350
chr15	74540794	74541342	15:74540794-74541342	ENSG00000179361
chr15	74541927	74542184	15:74541927-74542184	ENSG00000179361
chr15	74546017	74546677	15:74546017-74546677	ENSG00000179361
chr15	74570826	74571084	15:74570826-74571084	-
chr15	74584811	74585185	15:74584811-74585185	ENSG00000275527,ENSG00000179361
chr15	74598204	74598879	15:74598204-74598879	ENSG00000167195,ENSG00000260919,ENSG00000275527,ENSG00000179335,ENSG00000179361
chr15	74610255	74610894	15:74610255-74610894	ENSG00000260919,ENSG00000275527,ENSG00000179335
chr15	74614652	74614928	15:74614652-74614928	ENSG00000260919,ENSG00000179335
chr15	74615549	74615958	15:74615549-74615958	ENSG00000260919,ENSG00000179335
chr15	74616480	74616700	15:74616480-74616700	ENSG00000260919,ENSG00000179335
chr15	74621067	74621414	15:74621067-74621414	ENSG00000260919,ENSG00000179335
chr15	74632030	74632279	15:74632030-74632279	ENSG00000140505,ENSG00000179151,ENSG00000179335
chr15	74635192	74635480	15:74635192-74635480	ENSG00000140505,ENSG00000179151,ENSG00000159289
chr15	74642222	74642561	15:74642222-74642561	ENSG00000140505,ENSG00000179151
chr15	74642788	74643021	15:74642788-74643021	ENSG00000140505,ENSG00000179151
chr15	74653440	74653788	15:74653440-74653788	ENSG00000140505,ENSG00000179151
chr15	74695813	74696533	15:74695813-74696533	ENSG00000140505,ENSG00000140465,ENSG00000179151
chr15	74725938	74726138	15:74725938-74726138	ENSG00000140505,ENSG00000140465
chr15	74768891	74769174	15:74768891-74769174	ENSG00000140505
chr15	74771075	74771447	15:74771075-74771447	ENSG00000167195,ENSG00000140506,ENSG00000264386,ENSG00000103653,ENSG00000140505
chr15	74781873	74782208	15:74781873-74782208	ENSG00000264386,ENSG00000103653
chr15	74787538	74788126	15:74787538-74788126	ENSG00000277295,ENSG00000264386,ENSG00000103653
chr15	74793735	74793949	15:74793735-74793949	ENSG00000264386,ENSG00000103653
chr15	74800147	74800497	15:74800147-74800497	ENSG00000277295,ENSG00000261606,ENSG00000140506,ENSG00000264386,ENSG00000103653,ENSG00000140505
chr15	74826415	74826759	15:74826415-74826759	ENSG00000140474,ENSG00000213578,ENSG00000261606,ENSG00000140506
chr15	74835330	74835696	15:74835330-74835696	ENSG00000275411,ENSG00000140474,ENSG00000213578,ENSG00000261606,ENSG00000140506
chr15	74842598	74842823	15:74842598-74842823	ENSG00000275411,ENSG00000140474
chr15	74842985	74843512	15:74842985-74843512	ENSG00000275992,ENSG00000275411,ENSG00000140474
chr15	74843899	74844251	15:74843899-74844251	ENSG00000275992,ENSG00000275411,ENSG00000140474
chr15	74852757	74852965	15:74852757-74852965	ENSG00000140497
chr15	74859591	74859858	15:74859591-74859858	ENSG00000140497
chr15	74867632	74867966	15:74867632-74867966	ENSG00000140497
chr15	74872898	74873636	15:74872898-74873636	ENSG00000178761,ENSG00000178802,ENSG00000140497,ENSG00000275411,ENSG00000140474
chr15	74889838	74890191	15:74889838-74890191	ENSG00000178761,ENSG00000178802
chr15	74890610	74890931	15:74890610-74890931	ENSG00000178761,ENSG00000178802
chr15	74901633	74901865	15:74901633-74901865	ENSG00000178761,ENSG00000178802
chr15	74905992	74907086	15:74905992-74907086	ENSG00000178741,ENSG00000178761,ENSG00000178802
chr15	74929602	74929856	15:74929602-74929856	ENSG00000178741,ENSG00000178761,ENSG00000215186
chr15	74937650	74938403	15:74937650-74938403	ENSG00000178741,ENSG00000178761
chr15	74950406	74950708	15:74950406-74950708	ENSG00000178718
chr15	74954290	74954872	15:74954290-74954872	ENSG00000275992,ENSG00000261813,ENSG00000198794,ENSG00000178718,ENSG00000178741
chr15	74956211	74956444	15:74956211-74956444	ENSG00000261813,ENSG00000178718
chr15	74956679	74956937	15:74956679-74956937	ENSG00000261813,ENSG00000198794,ENSG00000178718
chr15	74988094	74988358	15:74988094-74988358	ENSG00000199580,ENSG00000261813,ENSG00000198794
chr15	74995251	74995704	15:74995251-74995704	ENSG00000199580,ENSG00000261813,ENSG00000198794
chr15	75022725	75023753	15:75022725-75023753	ENSG00000261205,ENSG00000260104,ENSG00000287926,ENSG00000261779,ENSG00000138621,ENSG00000260483,ENSG00000261813,ENSG00000198794
chr15	75029043	75029804	15:75029043-75029804	ENSG00000275992,ENSG00000140478,ENSG00000261205,ENSG00000287926,ENSG00000261779,ENSG00000167173,ENSG00000138621,ENSG00000260483
chr15	75042876	75043307	15:75042876-75043307	ENSG00000140478,ENSG00000287926,ENSG00000261779,ENSG00000167173,ENSG00000138621
chr15	75043583	75043996	15:75043583-75043996	ENSG00000140478,ENSG00000287926,ENSG00000261779,ENSG00000167173,ENSG00000138621
chr15	75047189	75047404	15:75047189-75047404	ENSG00000138621
chr15	75057778	75058144	15:75057778-75058144	ENSG00000259790,ENSG00000167195,ENSG00000261205,ENSG00000260104,ENSG00000287926,ENSG00000261779,ENSG00000240366,ENSG00000138621
chr15	75065935	75066478	15:75065935-75066478	ENSG00000140478,ENSG00000261205,ENSG00000261779
chr15	75067175	75067375	15:75067175-75067375	ENSG00000140478
chr15	75112291	75112548	15:75112291-75112548	ENSG00000252722,ENSG00000203411,ENSG00000260152
chr15	75124495	75125179	15:75124495-75125179	ENSG00000261205,ENSG00000287926,ENSG00000261779,ENSG00000240366,ENSG00000252722,ENSG00000203411,ENSG00000260152
chr15	75140224	75140571	15:75140224-75140571	ENSG00000140478
chr15	75151826	75152099	15:75151826-75152099	ENSG00000277295,ENSG00000215186
chr15	75153182	75153497	15:75153182-75153497	ENSG00000277295,ENSG00000240366,ENSG00000215186
chr15	75163184	75163677	15:75163184-75163677	ENSG00000259790,ENSG00000261205,ENSG00000260104,ENSG00000287926,ENSG00000261779,ENSG00000240366
chr15	75167574	75167899	15:75167574-75167899	ENSG00000287926,ENSG00000240366
chr15	75177689	75177957	15:75177689-75177957	ENSG00000240366
chr15	75178402	75178816	15:75178402-75178816	ENSG00000260104,ENSG00000261779,ENSG00000240366
chr15	75198687	75199038	15:75198687-75199038	ENSG00000261205,ENSG00000287926,ENSG00000261779,ENSG00000167173,ENSG00000240366
chr15	75199690	75199997	15:75199690-75199997	ENSG00000261779,ENSG00000167173,ENSG00000240366
chr15	75201689	75202212	15:75201689-75202212	ENSG00000261779,ENSG00000167173,ENSG00000240366
chr15	75204768	75205112	15:75204768-75205112	ENSG00000275992,ENSG00000287926,ENSG00000261779,ENSG00000167173,ENSG00000240366,ENSG00000138621,ENSG00000214702
chr15	75239534	75239740	15:75239534-75239740	ENSG00000140478,ENSG00000261205,ENSG00000260104,ENSG00000260660,ENSG00000287926,ENSG00000261779
chr15	75274434	75274864	15:75274434-75274864	-
chr15	75299278	75299507	15:75299278-75299507	-
chr15	75308034	75308316	15:75308034-75308316	ENSG00000259790,ENSG00000260357,ENSG00000275992,ENSG00000277295,ENSG00000261205,ENSG00000260104,ENSG00000287926
chr15	75335656	75336304	15:75335656-75336304	ENSG00000140400,ENSG00000284343,ENSG00000140398,ENSG00000275645,ENSG00000140365,ENSG00000259790
chr15	75347317	75347775	15:75347317-75347775	ENSG00000140400,ENSG00000284343,ENSG00000140398,ENSG00000275645,ENSG00000140365
chr15	75367022	75367341	15:75367022-75367341	ENSG00000241890,ENSG00000260274,ENSG00000140400,ENSG00000284343,ENSG00000140398,ENSG00000275645
chr15	75367814	75368717	15:75367814-75368717	ENSG00000261714,ENSG00000241890,ENSG00000260274,ENSG00000140400,ENSG00000284343,ENSG00000140398,ENSG00000275645
chr15	75450719	75451252	15:75450719-75451252	ENSG00000276744,ENSG00000261714,ENSG00000169375
chr15	75451578	75452296	15:75451578-75452296	ENSG00000276744,ENSG00000261714,ENSG00000241890,ENSG00000169375
chr15	75453885	75454491	15:75453885-75454491	ENSG00000276744,ENSG00000261714,ENSG00000169375
chr15	75542518	75542817	15:75542518-75542817	ENSG00000259931,ENSG00000260165,ENSG00000169410,ENSG00000261714,ENSG00000241890
chr15	75579181	75579675	15:75579181-75579675	ENSG00000260235,ENSG00000259931,ENSG00000260165,ENSG00000169410,ENSG00000276744,ENSG00000261714,ENSG00000241890,ENSG00000169375
chr15	75590255	75590589	15:75590255-75590589	ENSG00000260235,ENSG00000260269,ENSG00000259931,ENSG00000260165,ENSG00000261714,ENSG00000241890
chr15	75592021	75592364	15:75592021-75592364	ENSG00000260235,ENSG00000260269,ENSG00000259931,ENSG00000260165,ENSG00000169410,ENSG00000261714,ENSG00000241890
chr15	75597615	75598077	15:75597615-75598077	ENSG00000260235,ENSG00000260269,ENSG00000259931,ENSG00000260165,ENSG00000169410,ENSG00000261714,ENSG00000241890
chr15	75606710	75607209	15:75606710-75607209	ENSG00000260235,ENSG00000169371,ENSG00000260269,ENSG00000259931,ENSG00000260165,ENSG00000169410,ENSG00000261714,ENSG00000241890
chr15	75607293	75607630	15:75607293-75607630	ENSG00000260235,ENSG00000169371,ENSG00000260269,ENSG00000261714
chr15	75625035	75625412	15:75625035-75625412	ENSG00000275454,ENSG00000260206,ENSG00000260235,ENSG00000169371
chr15	75625588	75626457	15:75625588-75626457	ENSG00000275454,ENSG00000260206,ENSG00000260235,ENSG00000169371,ENSG00000259931,ENSG00000260165
chr15	75633995	75634203	15:75633995-75634203	ENSG00000275454,ENSG00000260206,ENSG00000260235,ENSG00000169371
chr15	75640077	75640708	15:75640077-75640708	ENSG00000173548,ENSG00000274515,ENSG00000275454,ENSG00000177971,ENSG00000260206,ENSG00000260235,ENSG00000169371,ENSG00000259931,ENSG00000260165,ENSG00000276744,ENSG00000261714,ENSG00000241890
chr15	75640906	75641135	15:75640906-75641135	ENSG00000173548,ENSG00000274515,ENSG00000275454,ENSG00000177971,ENSG00000260206
chr15	75647606	75648061	15:75647606-75648061	ENSG00000173548,ENSG00000274515,ENSG00000275454,ENSG00000177971,ENSG00000260206
chr15	75683760	75684072	15:75683760-75684072	ENSG00000203392,ENSG00000260892,ENSG00000275454,ENSG00000260206,ENSG00000259931,ENSG00000260165,ENSG00000261714,ENSG00000241890
chr15	75686215	75686520	15:75686215-75686520	ENSG00000203392,ENSG00000260892,ENSG00000173546,ENSG00000259931,ENSG00000261714,ENSG00000241890
chr15	75694176	75694996	15:75694176-75694996	ENSG00000173546,ENSG00000259931,ENSG00000260165
chr15	75700380	75700977	15:75700380-75700977	ENSG00000260815,ENSG00000173546,ENSG00000241890
chr15	75705895	75706174	15:75705895-75706174	ENSG00000173546
chr15	75721080	75721425	15:75721080-75721425	ENSG00000260815,ENSG00000182950,ENSG00000173546
chr15	75723834	75724123	15:75723834-75724123	ENSG00000182950,ENSG00000173546
chr15	75728362	75728648	15:75728362-75728648	ENSG00000260815,ENSG00000246877,ENSG00000182950,ENSG00000173546,ENSG00000167195
chr15	75732855	75733126	15:75732855-75733126	ENSG00000260815,ENSG00000260288,ENSG00000246877,ENSG00000173546
chr15	75738466	75739156	15:75738466-75739156	ENSG00000284385,ENSG00000261043,ENSG00000260815,ENSG00000260288,ENSG00000246877,ENSG00000173546,ENSG00000167195
chr15	75758327	75758844	15:75758327-75758844	ENSG00000187812,ENSG00000284385,ENSG00000261043,ENSG00000260815,ENSG00000260288
chr15	75775331	75775566	15:75775331-75775566	ENSG00000261820,ENSG00000241807,ENSG00000187812,ENSG00000284385,ENSG00000261043,ENSG00000275992
chr15	75786213	75786446	15:75786213-75786446	ENSG00000261820,ENSG00000241807,ENSG00000187812,ENSG00000278604,ENSG00000159289
chr15	75802069	75802417	15:75802069-75802417	ENSG00000261820,ENSG00000241807,ENSG00000187812,ENSG00000284385,ENSG00000261043,ENSG00000260815,ENSG00000260288,ENSG00000259931,ENSG00000261714,ENSG00000241890
chr15	75809989	75810286	15:75809989-75810286	-
chr15	75831521	75831814	15:75831521-75831814	ENSG00000140367
chr15	75841685	75841964	15:75841685-75841964	ENSG00000140367
chr15	75842839	75843614	15:75842839-75843614	ENSG00000140367
chr15	75843869	75844101	15:75843869-75844101	ENSG00000140367
chr15	75864551	75864772	15:75864551-75864772	ENSG00000140367
chr15	75872389	75872821	15:75872389-75872821	ENSG00000140367
chr15	75895663	75896286	15:75895663-75896286	ENSG00000167196,ENSG00000266308,ENSG00000278604
chr15	75899518	75899796	15:75899518-75899796	ENSG00000167196,ENSG00000266308
chr15	75903613	75904137	15:75903613-75904137	ENSG00000167196,ENSG00000266308
chr15	75921759	75922076	15:75921759-75922076	ENSG00000167196
chr15	75928705	75928964	15:75928705-75928964	ENSG00000167196
chr15	75929322	75929522	15:75929322-75929522	ENSG00000167196
chr15	75947214	75947480	15:75947214-75947480	ENSG00000260685,ENSG00000169752
chr15	75976774	75977143	15:75976774-75977143	ENSG00000261232,ENSG00000260685,ENSG00000169752
chr15	76059739	76060053	15:76059739-76060053	ENSG00000169758,ENSG00000169752
chr15	76134659	76134904	15:76134659-76134904	-
chr15	76139434	76139813	15:76139434-76139813	ENSG00000169758,ENSG00000169752,ENSG00000167195
chr15	76148021	76148227	15:76148021-76148227	ENSG00000167195
chr15	76150983	76151278	15:76150983-76151278	ENSG00000201510,ENSG00000266449,ENSG00000169752
chr15	76169109	76169387	15:76169109-76169387	ENSG00000201510,ENSG00000261232,ENSG00000259422
chr15	76185709	76185978	15:76185709-76185978	ENSG00000201510,ENSG00000266449,ENSG00000261232,ENSG00000259422,ENSG00000169758
chr15	76190754	76191094	15:76190754-76191094	ENSG00000201510,ENSG00000266449,ENSG00000261232,ENSG00000259422,ENSG00000169758
chr15	76196578	76196794	15:76196578-76196794	ENSG00000261232,ENSG00000169758,ENSG00000159289
chr15	76235267	76235548	15:76235267-76235548	ENSG00000201510,ENSG00000266449,ENSG00000261232,ENSG00000196274,ENSG00000140374
chr15	76262915	76263117	15:76262915-76263117	ENSG00000261232,ENSG00000287503,ENSG00000259581
chr15	76288877	76289149	15:76288877-76289149	ENSG00000266449,ENSG00000140374
chr15	76289603	76289953	15:76289603-76289953	ENSG00000201510,ENSG00000266449,ENSG00000261232,ENSG00000287503,ENSG00000259581,ENSG00000140374
chr15	76304991	76305680	15:76304991-76305680	ENSG00000261232,ENSG00000140374
chr15	76310592	76310920	15:76310592-76310920	ENSG00000140374
chr15	76311313	76311995	15:76311313-76311995	ENSG00000261232,ENSG00000270036,ENSG00000259514,ENSG00000140374
chr15	76330359	76330601	15:76330359-76330601	ENSG00000266449,ENSG00000261232,ENSG00000270036,ENSG00000259514,ENSG00000159556
chr15	76333940	76334222	15:76333940-76334222	ENSG00000270036,ENSG00000259514,ENSG00000159556
chr15	76341077	76341312	15:76341077-76341312	ENSG00000266449,ENSG00000261232,ENSG00000270036,ENSG00000259514,ENSG00000159556
chr15	76905018	76905615	15:76905018-76905615	ENSG00000117906,ENSG00000201510,ENSG00000266449,ENSG00000140386
chr15	76931388	76931884	15:76931388-76931884	ENSG00000259565,ENSG00000117906,ENSG00000201510,ENSG00000266449,ENSG00000261232,ENSG00000140386,ENSG00000275992
chr15	76973437	76973637	15:76973437-76973637	ENSG00000140368,ENSG00000259565,ENSG00000243365
chr15	77024340	77024601	15:77024340-77024601	ENSG00000278991,ENSG00000140368,ENSG00000259565
chr15	77035142	77035425	15:77035142-77035425	ENSG00000269951,ENSG00000278991,ENSG00000259652,ENSG00000140368,ENSG00000259565
chr15	77070434	77071389	15:77070434-77071389	ENSG00000269951,ENSG00000278991,ENSG00000259652,ENSG00000140391
chr15	77083736	77084173	15:77083736-77084173	ENSG00000259722,ENSG00000269951,ENSG00000278991,ENSG00000259652,ENSG00000140391,ENSG00000259565
chr15	77094445	77094646	15:77094445-77094646	ENSG00000278991
chr15	77121278	77121478	15:77121278-77121478	ENSG00000279033,ENSG00000259722
chr15	77126589	77126832	15:77126589-77126832	ENSG00000259362,ENSG00000279033,ENSG00000259722
chr15	77129757	77130036	15:77129757-77130036	ENSG00000259362,ENSG00000259722
chr15	77137743	77138015	15:77137743-77138015	ENSG00000259362,ENSG00000259722
chr15	77292923	77293515	15:77292923-77293515	ENSG00000279033,ENSG00000230459,ENSG00000259722,ENSG00000173517
chr15	77335444	77335658	15:77335444-77335658	ENSG00000230459,ENSG00000259722
chr15	77336111	77336335	15:77336111-77336335	ENSG00000230459,ENSG00000259722
chr15	77339130	77339408	15:77339130-77339408	ENSG00000230459,ENSG00000259722
chr15	77413368	77413617	15:77413368-77413617	-
chr15	77414813	77415234	15:77414813-77415234	ENSG00000279033,ENSG00000140382,ENSG00000230459,ENSG00000259722,ENSG00000173517
chr15	77419879	77420697	15:77419879-77420697	ENSG00000279033,ENSG00000140382,ENSG00000259722,ENSG00000173517
chr15	77496822	77497131	15:77496822-77497131	ENSG00000259362,ENSG00000279033,ENSG00000140382,ENSG00000230459,ENSG00000259722
chr15	77543319	77543860	15:77543319-77543860	ENSG00000259420,ENSG00000259362,ENSG00000279033,ENSG00000230459,ENSG00000259722,ENSG00000278991,ENSG00000201510
chr15	77557119	77557554	15:77557119-77557554	ENSG00000259420,ENSG00000259362,ENSG00000259722,ENSG00000201510,ENSG00000266449
chr15	77584289	77584489	15:77584289-77584489	ENSG00000259420
chr15	77604453	77604663	15:77604453-77604663	-
chr15	77608736	77609126	15:77608736-77609126	ENSG00000259420,ENSG00000266449
chr15	77617576	77617842	15:77617576-77617842	-
chr15	77633297	77633816	15:77633297-77633816	ENSG00000259666,ENSG00000169783
chr15	77634469	77634757	15:77634469-77634757	ENSG00000169783
chr15	77642768	77643289	15:77642768-77643289	ENSG00000259666
chr15	77650345	77650615	15:77650345-77650615	ENSG00000259281,ENSG00000259666
chr15	77659699	77660060	15:77659699-77660060	ENSG00000259281,ENSG00000259666
chr15	77682156	77682432	15:77682156-77682432	-
chr15	77715162	77715427	15:77715162-77715427	ENSG00000169783
chr15	77724681	77725065	15:77724681-77725065	ENSG00000169783
chr15	77737371	77737939	15:77737371-77737939	-
chr15	77747212	77747432	15:77747212-77747432	-
chr15	77753305	77753586	15:77753305-77753586	-
chr15	77784989	77785255	15:77784989-77785255	ENSG00000259213,ENSG00000280359,ENSG00000169783
chr15	77820242	77820498	15:77820242-77820498	ENSG00000169783
chr15	77821500	77821789	15:77821500-77821789	ENSG00000169783
chr15	77836479	77836679	15:77836479-77836679	-
chr15	77870447	77870760	15:77870447-77870760	-
chr15	77875168	77875428	15:77875168-77875428	-
chr15	77900379	77900713	15:77900379-77900713	ENSG00000242066,ENSG00000261244,ENSG00000260139
chr15	77901998	77902198	15:77901998-77902198	ENSG00000260139
chr15	77902928	77903201	15:77902928-77903201	ENSG00000260139
chr15	77908235	77908438	15:77908235-77908438	ENSG00000242066,ENSG00000261244,ENSG00000260139
chr15	77909288	77909557	15:77909288-77909557	ENSG00000242066,ENSG00000261244,ENSG00000260139
chr15	77910416	77910939	15:77910416-77910939	ENSG00000242066,ENSG00000261244,ENSG00000260776
chr15	77926805	77927124	15:77926805-77927124	ENSG00000214646,ENSG00000242066,ENSG00000261244,ENSG00000260776
chr15	77944270	77944799	15:77944270-77944799	ENSG00000214646
chr15	77952990	77953282	15:77952990-77953282	ENSG00000261403,ENSG00000214646
chr15	77959419	77959946	15:77959419-77959946	ENSG00000136425,ENSG00000259792,ENSG00000261403,ENSG00000214646
chr15	77974040	77974299	15:77974040-77974299	ENSG00000259792,ENSG00000261143,ENSG00000261403
chr15	77989381	77989744	15:77989381-77989744	ENSG00000259792,ENSG00000261143
chr15	78000052	78000442	15:78000052-78000442	ENSG00000183476,ENSG00000259792,ENSG00000167202,ENSG00000261143
chr15	78018823	78019338	15:78018823-78019338	ENSG00000199633,ENSG00000183476,ENSG00000259792,ENSG00000167202
chr15	78035685	78036227	15:78035685-78036227	ENSG00000183476,ENSG00000167202
chr15	78061961	78062253	15:78061961-78062253	ENSG00000183476,ENSG00000167202
chr15	78077045	78077853	15:78077045-78077853	ENSG00000199633,ENSG00000183476,ENSG00000167202
chr15	78092246	78092497	15:78092246-78092497	ENSG00000199633,ENSG00000183476
chr15	78108292	78108656	15:78108292-78108656	ENSG00000136425,ENSG00000199633,ENSG00000183476,ENSG00000259792,ENSG00000167202,ENSG00000261403
chr15	78113246	78113574	15:78113246-78113574	ENSG00000136425,ENSG00000261403
chr15	78131155	78131693	15:78131155-78131693	ENSG00000260988,ENSG00000166411,ENSG00000136425
chr15	78149054	78149549	15:78149054-78149549	ENSG00000260988,ENSG00000166411,ENSG00000136425
chr15	78177404	78177655	15:78177404-78177655	ENSG00000103740,ENSG00000166411
chr15	78203439	78203722	15:78203439-78203722	ENSG00000103740
chr15	78203906	78204181	15:78203906-78204181	ENSG00000103740
chr15	78212660	78212970	15:78212660-78212970	ENSG00000103740
chr15	78230201	78230401	15:78230201-78230401	ENSG00000103740
chr15	78240988	78241265	15:78240988-78241265	ENSG00000103740
chr15	78242210	78242427	15:78242210-78242427	ENSG00000103740
chr15	78244192	78244524	15:78244192-78244524	ENSG00000103740
chr15	78247857	78248359	15:78247857-78248359	ENSG00000259708,ENSG00000103740
chr15	78263273	78263729	15:78263273-78263729	ENSG00000140403,ENSG00000259708
chr15	78263971	78264220	15:78263971-78264220	ENSG00000140403,ENSG00000259708
chr15	78264549	78264962	15:78264549-78264962	ENSG00000140403,ENSG00000259708
chr15	78276426	78276993	15:78276426-78276993	ENSG00000277482,ENSG00000259322,ENSG00000259562,ENSG00000272418,ENSG00000140395,ENSG00000140403
chr15	78284901	78285101	15:78284901-78285101	ENSG00000277482,ENSG00000259322,ENSG00000259562,ENSG00000272418,ENSG00000140395
chr15	78299082	78299918	15:78299082-78299918	ENSG00000277482,ENSG00000259322,ENSG00000259562,ENSG00000140395
chr15	78308442	78308744	15:78308442-78308744	ENSG00000259413,ENSG00000279694,ENSG00000277482,ENSG00000259322,ENSG00000259562,ENSG00000140395
chr15	78315752	78315986	15:78315752-78315986	ENSG00000259413,ENSG00000166426,ENSG00000279694
chr15	78316858	78317074	15:78316858-78317074	ENSG00000259413,ENSG00000166426,ENSG00000279694
chr15	78317266	78317507	15:78317266-78317507	ENSG00000259413,ENSG00000166426,ENSG00000279694
chr15	78353121	78353321	15:78353121-78353321	ENSG00000259413,ENSG00000166426,ENSG00000279694
chr15	78396962	78397162	15:78396962-78397162	ENSG00000259413,ENSG00000279694
chr15	78422871	78423180	15:78422871-78423180	ENSG00000136381,ENSG00000259413,ENSG00000279694
chr15	78437355	78437741	15:78437355-78437741	ENSG00000136381
chr15	78437916	78438776	15:78437916-78438776	ENSG00000136381
chr15	78456494	78456695	15:78456494-78456695	ENSG00000136381
chr15	78482395	78482735	15:78482395-78482735	ENSG00000259474,ENSG00000136381
chr15	78507162	78508068	15:78507162-78508068	ENSG00000041357,ENSG00000279373,ENSG00000188266
chr15	78540056	78540869	15:78540056-78540869	ENSG00000169684,ENSG00000041357,ENSG00000279373
chr15	78565056	78565977	15:78565056-78565977	ENSG00000279421,ENSG00000261762,ENSG00000169684,ENSG00000041357,ENSG00000279373
chr15	78618410	78618718	15:78618410-78618718	ENSG00000213307,ENSG00000259555,ENSG00000279421,ENSG00000080644,ENSG00000261762
chr15	78638768	78639052	15:78638768-78639052	ENSG00000213307,ENSG00000259555,ENSG00000117971,ENSG00000279421,ENSG00000080644,ENSG00000261762
chr15	78641160	78641527	15:78641160-78641527	ENSG00000213307,ENSG00000259555,ENSG00000117971,ENSG00000279421,ENSG00000261762
chr15	78672031	78672243	15:78672031-78672243	ENSG00000213307,ENSG00000259555,ENSG00000279421,ENSG00000261762
chr15	78695888	78696333	15:78695888-78696333	ENSG00000213307,ENSG00000261303,ENSG00000259555,ENSG00000117971,ENSG00000279421,ENSG00000080644,ENSG00000261762
chr15	78709370	78709725	15:78709370-78709725	ENSG00000213307,ENSG00000261303,ENSG00000259555,ENSG00000117971,ENSG00000279421,ENSG00000080644,ENSG00000261762
chr15	78714915	78715147	15:78714915-78715147	ENSG00000259555,ENSG00000117971,ENSG00000279421,ENSG00000261762
chr15	78726855	78727245	15:78726855-78727245	ENSG00000213307,ENSG00000261303,ENSG00000259555,ENSG00000117971,ENSG00000279421,ENSG00000261762
chr15	78738160	78738475	15:78738160-78738475	ENSG00000261303,ENSG00000259555,ENSG00000279421,ENSG00000261762
chr15	78740499	78740791	15:78740499-78740791	ENSG00000288561,ENSG00000238166,ENSG00000273512,ENSG00000261303,ENSG00000259555,ENSG00000279421,ENSG00000261762
chr15	78751007	78751399	15:78751007-78751399	ENSG00000288561,ENSG00000238166,ENSG00000273512,ENSG00000259555,ENSG00000279421,ENSG00000080644,ENSG00000261762
chr15	78756306	78756532	15:78756306-78756532	ENSG00000288561,ENSG00000238166,ENSG00000273512
chr15	78762970	78763223	15:78762970-78763223	ENSG00000288561,ENSG00000136378
chr15	78808547	78808834	15:78808547-78808834	ENSG00000288561,ENSG00000185787,ENSG00000136378
chr15	78811270	78811714	15:78811270-78811714	ENSG00000288561,ENSG00000185787,ENSG00000136378
chr15	78811846	78812046	15:78811846-78812046	ENSG00000288561,ENSG00000185787,ENSG00000136378
chr15	78860040	78860768	15:78860040-78860768	ENSG00000243711,ENSG00000288561,ENSG00000185787
chr15	78872601	78873829	15:78872601-78873829	ENSG00000243711,ENSG00000288561,ENSG00000185787
chr15	78879588	78879864	15:78879588-78879864	ENSG00000252061,ENSG00000185787
chr15	78902328	78902577	15:78902328-78902577	ENSG00000279235,ENSG00000252061
chr15	78908754	78909114	15:78908754-78909114	ENSG00000177699,ENSG00000103811,ENSG00000279235,ENSG00000252061,ENSG00000288561,ENSG00000185787
chr15	78909848	78910107	15:78909848-78910107	ENSG00000279235,ENSG00000252061
chr15	78931011	78931291	15:78931011-78931291	ENSG00000103811
chr15	78937104	78937369	15:78937104-78937369	ENSG00000103811
chr15	78944867	78945308	15:78944867-78945308	ENSG00000103811
chr15	78979743	78980075	15:78979743-78980075	ENSG00000177699,ENSG00000058335
chr15	79007143	79007458	15:79007143-79007458	ENSG00000177699,ENSG00000058335
chr15	79091622	79091822	15:79091622-79091822	ENSG00000058335
chr15	79170186	79170619	15:79170186-79170619	ENSG00000259419,ENSG00000207695
chr15	79184494	79184704	15:79184494-79184704	ENSG00000259419,ENSG00000207695
chr15	79185220	79185440	15:79185220-79185440	ENSG00000259419,ENSG00000207695
chr15	79195875	79196122	15:79195875-79196122	ENSG00000259419,ENSG00000207695
chr15	79283593	79283919	15:79283593-79283919	ENSG00000235711,ENSG00000259419,ENSG00000259234
chr15	79310956	79311355	15:79310956-79311355	ENSG00000166557,ENSG00000259419
chr15	79311617	79311825	15:79311617-79311825	ENSG00000166557
chr15	79322916	79323399	15:79322916-79323399	ENSG00000259361,ENSG00000259208,ENSG00000259493,ENSG00000287408,ENSG00000166557,ENSG00000259419
chr15	79338650	79338917	15:79338650-79338917	ENSG00000287408
chr15	79350458	79350809	15:79350458-79350809	ENSG00000259361,ENSG00000260674,ENSG00000259208,ENSG00000259493,ENSG00000287408,ENSG00000259419
chr15	79381071	79381331	15:79381071-79381331	ENSG00000259208,ENSG00000259493
chr15	79431923	79432379	15:79431923-79432379	ENSG00000259361,ENSG00000259208,ENSG00000259493,ENSG00000169330
chr15	79596023	79596421	15:79596023-79596421	ENSG00000259361,ENSG00000259495,ENSG00000259548,ENSG00000259229,ENSG00000213527,ENSG00000260674,ENSG00000259208,ENSG00000259493,ENSG00000259419
chr15	79775228	79775564	15:79775228-79775564	ENSG00000259548,ENSG00000259229,ENSG00000213527,ENSG00000260674,ENSG00000259208,ENSG00000259493
chr15	79816666	79816989	15:79816666-79816989	ENSG00000259361,ENSG00000261229,ENSG00000259548,ENSG00000252995,ENSG00000259229,ENSG00000213527,ENSG00000260674,ENSG00000259208
chr15	79820889	79821183	15:79820889-79821183	ENSG00000261229,ENSG00000259548,ENSG00000252995,ENSG00000259229,ENSG00000213527,ENSG00000260674,ENSG00000259208
chr15	79850390	79850641	15:79850390-79850641	ENSG00000261229,ENSG00000136371,ENSG00000259548
chr15	79853484	79853847	15:79853484-79853847	ENSG00000259361,ENSG00000271364,ENSG00000140379,ENSG00000259770,ENSG00000261229,ENSG00000136371,ENSG00000259548,ENSG00000259229,ENSG00000213527,ENSG00000260674,ENSG00000259208,ENSG00000259493
chr15	79881208	79881597	15:79881208-79881597	ENSG00000278662,ENSG00000271364,ENSG00000140379,ENSG00000259770,ENSG00000288592,ENSG00000180953,ENSG00000286813,ENSG00000279394,ENSG00000261229,ENSG00000136371,ENSG00000213527,ENSG00000260674
chr15	79896560	79897422	15:79896560-79897422	ENSG00000259361,ENSG00000271364,ENSG00000140379,ENSG00000259770,ENSG00000288604,ENSG00000259642,ENSG00000278600,ENSG00000288592,ENSG00000180953,ENSG00000286813,ENSG00000259332,ENSG00000136371
chr15	79909671	79909871	15:79909671-79909871	ENSG00000271364,ENSG00000140379,ENSG00000259770,ENSG00000288604,ENSG00000259642,ENSG00000278600,ENSG00000288592,ENSG00000180953,ENSG00000286813,ENSG00000259332,ENSG00000136371
chr15	79922992	79923310	15:79922992-79923310	ENSG00000140379,ENSG00000259770,ENSG00000288604,ENSG00000259642,ENSG00000278600,ENSG00000288592,ENSG00000180953,ENSG00000286813,ENSG00000259332
chr15	79923531	79924166	15:79923531-79924166	ENSG00000271364,ENSG00000140379,ENSG00000259770,ENSG00000288604,ENSG00000259642,ENSG00000278600,ENSG00000288592,ENSG00000180953,ENSG00000286813,ENSG00000259332,ENSG00000136371
chr15	79993410	79993737	15:79993410-79993737	ENSG00000279719,ENSG00000271364,ENSG00000140379,ENSG00000259770,ENSG00000288592,ENSG00000286813
chr15	80006831	80007265	15:80006831-80007265	ENSG00000279705,ENSG00000271364,ENSG00000140379,ENSG00000259770
chr15	80010133	80010388	15:80010133-80010388	ENSG00000279705,ENSG00000271364,ENSG00000140379
chr15	80054130	80054605	15:80054130-80054605	ENSG00000086666,ENSG00000275460
chr15	80059306	80060088	15:80059306-80060088	ENSG00000086666,ENSG00000275460
chr15	80072275	80072704	15:80072275-80072704	ENSG00000259361,ENSG00000086666,ENSG00000275460
chr15	80112422	80112706	15:80112422-80112706	-
chr15	80152306	80152948	15:80152306-80152948	ENSG00000103876
chr15	80155397	80155898	15:80155397-80155898	ENSG00000259967,ENSG00000103876
chr15	80160664	80160959	15:80160664-80160959	ENSG00000259967,ENSG00000103876
chr15	80173363	80173654	15:80173363-80173654	ENSG00000259967,ENSG00000103876
chr15	80234930	80235149	15:80234930-80235149	ENSG00000259417,ENSG00000259361,ENSG00000259495
chr15	80242183	80242476	15:80242183-80242476	ENSG00000259417,ENSG00000259361,ENSG00000259495,ENSG00000275695
chr15	80454536	80454841	15:80454536-80454841	ENSG00000259361,ENSG00000259495,ENSG00000172379,ENSG00000258010,ENSG00000287813,ENSG00000259175,ENSG00000270919,ENSG00000284059,ENSG00000222139,ENSG00000208003,ENSG00000259546
chr15	80455838	80456118	15:80455838-80456118	ENSG00000259361,ENSG00000259495,ENSG00000172379,ENSG00000258010,ENSG00000287813,ENSG00000259175,ENSG00000270919,ENSG00000284059,ENSG00000222139,ENSG00000103888,ENSG00000208003,ENSG00000259546,ENSG00000275695
chr15	80694920	80695454	15:80694920-80695454	ENSG00000259175,ENSG00000270919,ENSG00000284059,ENSG00000222139,ENSG00000136379,ENSG00000271983,ENSG00000208003
chr15	80695637	80695862	15:80695637-80695862	ENSG00000270919,ENSG00000284059,ENSG00000222139,ENSG00000136379,ENSG00000271983
chr15	80778969	80779277	15:80778969-80779277	ENSG00000259495,ENSG00000172379,ENSG00000287813,ENSG00000259175,ENSG00000270919,ENSG00000284059,ENSG00000222139,ENSG00000287108,ENSG00000103888,ENSG00000208003,ENSG00000259546,ENSG00000197978
chr15	80902474	80902693	15:80902474-80902693	ENSG00000208003,ENSG00000259546,ENSG00000259649
chr15	80970088	80970376	15:80970088-80970376	ENSG00000259175,ENSG00000270919,ENSG00000284059,ENSG00000208003,ENSG00000259546,ENSG00000117899,ENSG00000277741
chr15	80977560	80977873	15:80977560-80977873	ENSG00000259495,ENSG00000172379,ENSG00000259175,ENSG00000270919,ENSG00000284059,ENSG00000222139,ENSG00000208003,ENSG00000259546,ENSG00000117899,ENSG00000260619,ENSG00000265855,ENSG00000277782,ENSG00000279834,ENSG00000276710
chr15	80989487	80990144	15:80989487-80990144	ENSG00000259495,ENSG00000270919,ENSG00000284059,ENSG00000208003,ENSG00000259546,ENSG00000117899,ENSG00000260619,ENSG00000265855,ENSG00000277782,ENSG00000140406,ENSG00000288625,ENSG00000279834
chr15	81001300	81001726	15:81001300-81001726	ENSG00000117899,ENSG00000260619,ENSG00000265855,ENSG00000277782,ENSG00000140406,ENSG00000288625,ENSG00000156206,ENSG00000279834,ENSG00000275695
chr15	81085259	81085544	15:81085259-81085544	ENSG00000208003,ENSG00000259546,ENSG00000279834,ENSG00000259461
chr15	81095710	81096019	15:81095710-81096019	ENSG00000156206,ENSG00000279834,ENSG00000259461,ENSG00000197978
chr15	81099084	81099483	15:81099084-81099483	ENSG00000208003,ENSG00000259546,ENSG00000260619,ENSG00000265855,ENSG00000277782,ENSG00000140406,ENSG00000288625,ENSG00000156206,ENSG00000279834,ENSG00000259461,ENSG00000188869,ENSG00000278662,ENSG00000197978
chr15	81106529	81106812	15:81106529-81106812	ENSG00000259546,ENSG00000265855,ENSG00000277782,ENSG00000279834,ENSG00000259461
chr15	81134049	81134412	15:81134049-81134412	ENSG00000208003,ENSG00000156206,ENSG00000279834,ENSG00000259461,ENSG00000172349,ENSG00000284709,ENSG00000278662
chr15	81155719	81155961	15:81155719-81155961	ENSG00000259461,ENSG00000172349
chr15	81164490	81164788	15:81164490-81164788	ENSG00000259461,ENSG00000172349
chr15	81167296	81167617	15:81167296-81167617	ENSG00000259461,ENSG00000172349
chr15	81265854	81266161	15:81265854-81266161	ENSG00000259461,ENSG00000172349,ENSG00000271725,ENSG00000188869,ENSG00000273920,ENSG00000284709
chr15	81266439	81266757	15:81266439-81266757	ENSG00000259461,ENSG00000172349,ENSG00000271725,ENSG00000188869,ENSG00000273920,ENSG00000284709,ENSG00000259543
chr15	81275070	81275408	15:81275070-81275408	ENSG00000172349,ENSG00000271725,ENSG00000172345,ENSG00000259343,ENSG00000188869,ENSG00000273920,ENSG00000284709,ENSG00000275995,ENSG00000259543
chr15	81322684	81323222	15:81322684-81323222	ENSG00000271725,ENSG00000172345,ENSG00000286488,ENSG00000259343,ENSG00000188869,ENSG00000273920
chr15	81324051	81324639	15:81324051-81324639	ENSG00000172349,ENSG00000271725,ENSG00000172345,ENSG00000286488,ENSG00000259343,ENSG00000188869,ENSG00000273920,ENSG00000284709
chr15	81400701	81400990	15:81400701-81400990	ENSG00000172349,ENSG00000271725,ENSG00000188869,ENSG00000273920,ENSG00000284709,ENSG00000275995,ENSG00000259543,ENSG00000259594,ENSG00000275695
chr15	81401372	81401604	15:81401372-81401604	ENSG00000188869,ENSG00000273920,ENSG00000284709,ENSG00000275995,ENSG00000259543
chr15	81410361	81410711	15:81410361-81410711	ENSG00000271725,ENSG00000259343,ENSG00000188869,ENSG00000273920,ENSG00000284709,ENSG00000275995,ENSG00000259543,ENSG00000259594,ENSG00000212170,ENSG00000278662,ENSG00000237550,ENSG00000197978
chr15	81759591	81759791	15:81759591-81759791	ENSG00000259594
chr15	81809652	81809906	15:81809652-81809906	ENSG00000259594,ENSG00000259692
chr15	81944904	81945378	15:81944904-81945378	ENSG00000259543,ENSG00000259594,ENSG00000259692,ENSG00000212170,ENSG00000285974,ENSG00000278662,ENSG00000237550
chr15	81950887	81951087	15:81950887-81951087	ENSG00000259594
chr15	82018151	82018379	15:82018151-82018379	ENSG00000259692,ENSG00000259622
chr15	82035695	82036018	15:82035695-82036018	ENSG00000259594,ENSG00000259692,ENSG00000183496,ENSG00000275695
chr15	82045981	82046506	15:82045981-82046506	ENSG00000259594,ENSG00000183496,ENSG00000212170,ENSG00000278662,ENSG00000278202
chr15	82046654	82047438	15:82046654-82047438	ENSG00000259594,ENSG00000183496
chr15	82086741	82086962	15:82086741-82086962	ENSG00000259518
chr15	82108524	82108850	15:82108524-82108850	ENSG00000259594,ENSG00000259518,ENSG00000287872,ENSG00000212170,ENSG00000285974,ENSG00000278662,ENSG00000237550,ENSG00000278202,ENSG00000278603
chr15	82110109	82110533	15:82110109-82110533	ENSG00000259594,ENSG00000259518,ENSG00000287872,ENSG00000212170,ENSG00000285974,ENSG00000278202,ENSG00000278603
chr15	82139836	82140142	15:82139836-82140142	ENSG00000212170,ENSG00000285974,ENSG00000278202,ENSG00000197978
chr15	82143479	82143679	15:82143479-82143679	ENSG00000259594,ENSG00000212170,ENSG00000285974
chr15	82198019	82198330	15:82198019-82198330	ENSG00000212170,ENSG00000285974,ENSG00000237550,ENSG00000278603,ENSG00000184206,ENSG00000235370
chr15	82221639	82221880	15:82221639-82221880	ENSG00000140598,ENSG00000212170,ENSG00000285974,ENSG00000197978
chr15	82231795	82232411	15:82231795-82232411	ENSG00000140598,ENSG00000212170,ENSG00000285974,ENSG00000237550,ENSG00000278202,ENSG00000197978,ENSG00000275695,ENSG00000278603,ENSG00000278785
chr15	82245980	82246291	15:82245980-82246291	ENSG00000140598,ENSG00000188659,ENSG00000278662,ENSG00000237550,ENSG00000278202,ENSG00000197978,ENSG00000275695
chr15	82262414	82262993	15:82262414-82262993	ENSG00000140598,ENSG00000188659,ENSG00000274376,ENSG00000278662,ENSG00000237550,ENSG00000278202,ENSG00000275695
chr15	82267221	82267463	15:82267221-82267463	ENSG00000140598,ENSG00000188659,ENSG00000237550,ENSG00000278603,ENSG00000184206
chr15	82272294	82272498	15:82272294-82272498	ENSG00000140598,ENSG00000188659,ENSG00000274376,ENSG00000278662,ENSG00000237550,ENSG00000197978,ENSG00000278603,ENSG00000278785
chr15	82287251	82287688	15:82287251-82287688	ENSG00000274376,ENSG00000278662,ENSG00000259429,ENSG00000237550,ENSG00000278202,ENSG00000278603,ENSG00000277741,ENSG00000278785
chr15	82540427	82540741	15:82540427-82540741	-
chr15	82355020	82355220	15:82355020-82355220	-
chr15	82365732	82366019	15:82365732-82366019	-
chr15	82646344	82646584	15:82646344-82646584	ENSG00000214575,ENSG00000259462
chr15	82647292	82647914	15:82647292-82647914	ENSG00000214575,ENSG00000259462
chr15	82663166	82663491	15:82663166-82663491	ENSG00000214575,ENSG00000259462,ENSG00000103723,ENSG00000259707,ENSG00000259315,ENSG00000279758
chr15	82680319	82680667	15:82680319-82680667	ENSG00000103723,ENSG00000259707,ENSG00000259315,ENSG00000279758
chr15	82709342	82709670	15:82709342-82709670	ENSG00000284803,ENSG00000182774,ENSG00000278013,ENSG00000103723,ENSG00000259707,ENSG00000228141,ENSG00000259315,ENSG00000279758,ENSG00000259442
chr15	82709782	82710090	15:82709782-82710090	ENSG00000284803,ENSG00000182774,ENSG00000278013,ENSG00000103723,ENSG00000259707,ENSG00000228141,ENSG00000259315,ENSG00000279758,ENSG00000259442
chr15	82750084	82750795	15:82750084-82750795	ENSG00000255769,ENSG00000259637,ENSG00000284803,ENSG00000182774,ENSG00000278013,ENSG00000259315,ENSG00000279758,ENSG00000259442,ENSG00000286817,ENSG00000250988,ENSG00000252690,ENSG00000277864
chr15	82802387	82802864	15:82802387-82802864	ENSG00000275695,ENSG00000255769,ENSG00000259637,ENSG00000284803,ENSG00000182774,ENSG00000278013,ENSG00000259707,ENSG00000259315,ENSG00000279758,ENSG00000259442,ENSG00000186628,ENSG00000156232
chr15	82809349	82810359	15:82809349-82810359	ENSG00000259637,ENSG00000284803,ENSG00000182774,ENSG00000278013,ENSG00000259315,ENSG00000279758,ENSG00000259442,ENSG00000286817,ENSG00000250988,ENSG00000252690,ENSG00000186628,ENSG00000156232
chr15	82811193	82811393	15:82811193-82811393	ENSG00000277741,ENSG00000186628,ENSG00000156232
chr15	82838368	82838622	15:82838368-82838622	ENSG00000275695,ENSG00000259694,ENSG00000259511
chr15	82846900	82847123	15:82846900-82847123	ENSG00000275695,ENSG00000103942,ENSG00000277582
chr15	82849473	82850000	15:82849473-82850000	ENSG00000237550,ENSG00000275695,ENSG00000278603,ENSG00000259637,ENSG00000284803,ENSG00000182774,ENSG00000278013,ENSG00000259315,ENSG00000279758,ENSG00000259442,ENSG00000103942,ENSG00000259805,ENSG00000277582
chr15	82855849	82856226	15:82855849-82856226	ENSG00000259315,ENSG00000279758,ENSG00000103942,ENSG00000259805,ENSG00000259694,ENSG00000259511
chr15	82871336	82871720	15:82871336-82871720	ENSG00000278662,ENSG00000259429,ENSG00000259315,ENSG00000279758,ENSG00000103942,ENSG00000259805,ENSG00000235370,ENSG00000259302
chr15	82952302	82952907	15:82952302-82952907	ENSG00000197978,ENSG00000259637,ENSG00000259315,ENSG00000279758,ENSG00000103942,ENSG00000259805
chr15	82977184	82977438	15:82977184-82977438	ENSG00000275695,ENSG00000259637,ENSG00000284803,ENSG00000182774,ENSG00000278013,ENSG00000279758,ENSG00000103942,ENSG00000259805,ENSG00000169612
chr15	82985948	82986728	15:82985948-82986728	ENSG00000197978,ENSG00000278603,ENSG00000259637,ENSG00000284803,ENSG00000182774,ENSG00000278013,ENSG00000259315,ENSG00000279758,ENSG00000103942,ENSG00000259805,ENSG00000169612,ENSG00000169609,ENSG00000260608,ENSG00000259308,ENSG00000235370
chr15	82991732	82991976	15:82991732-82991976	ENSG00000197978,ENSG00000259637,ENSG00000103942,ENSG00000259805,ENSG00000169612
chr15	82999934	83000748	15:82999934-83000748	ENSG00000278603,ENSG00000259637,ENSG00000284803,ENSG00000182774,ENSG00000278013,ENSG00000279758,ENSG00000259805,ENSG00000169612,ENSG00000169609,ENSG00000260608,ENSG00000259308,ENSG00000188388
chr15	83010860	83011892	15:83010860-83011892	ENSG00000259637,ENSG00000284803,ENSG00000182774,ENSG00000278013,ENSG00000169609,ENSG00000260608,ENSG00000273747,ENSG00000259767,ENSG00000260351,ENSG00000259308
chr15	83021887	83022190	15:83021887-83022190	ENSG00000169609,ENSG00000260608,ENSG00000273747,ENSG00000259767,ENSG00000260351,ENSG00000259308
chr15	83057745	83058134	15:83057745-83058134	ENSG00000275695,ENSG00000064726,ENSG00000273747,ENSG00000259767,ENSG00000260351,ENSG00000259308,ENSG00000263643,ENSG00000259302
chr15	83066771	83067608	15:83066771-83067608	ENSG00000259637,ENSG00000284803,ENSG00000182774,ENSG00000278013,ENSG00000169609,ENSG00000260608,ENSG00000064726,ENSG00000259308,ENSG00000263643,ENSG00000286872,ENSG00000136404,ENSG00000259538,ENSG00000259774
chr15	83069234	83069535	15:83069234-83069535	ENSG00000064726,ENSG00000259308,ENSG00000263643
chr15	83083020	83083312	15:83083020-83083312	ENSG00000259308
chr15	83092221	83092838	15:83092221-83092838	ENSG00000278202,ENSG00000197978,ENSG00000278603,ENSG00000259637,ENSG00000259315,ENSG00000064726,ENSG00000259308,ENSG00000263643,ENSG00000286872,ENSG00000136404,ENSG00000260579,ENSG00000259633,ENSG00000197627,ENSG00000259551
chr15	83099354	83099601	15:83099354-83099601	ENSG00000255769,ENSG00000259308,ENSG00000286872,ENSG00000136404,ENSG00000260579
chr15	83107234	83107705	15:83107234-83107705	ENSG00000286872,ENSG00000136404,ENSG00000260579
chr15	83108734	83108945	15:83108734-83108945	ENSG00000286872,ENSG00000136404,ENSG00000260579
chr15	83166816	83167081	15:83166816-83167081	ENSG00000166503
chr15	83178813	83179335	15:83178813-83179335	ENSG00000278603,ENSG00000166503,ENSG00000259986,ENSG00000274128
chr15	83193786	83193986	15:83193786-83193986	ENSG00000275695,ENSG00000166503,ENSG00000259986
chr15	83207107	83207422	15:83207107-83207422	ENSG00000166503
chr15	83207622	83208453	15:83207622-83208453	ENSG00000166503
chr15	83248436	83248645	15:83248436-83248645	ENSG00000274128
chr15	83283178	83283437	15:83283178-83283437	ENSG00000169594
chr15	83380735	83380954	15:83380735-83380954	ENSG00000197627,ENSG00000259551
chr15	83438743	83439019	15:83438743-83439019	ENSG00000140600,ENSG00000212374,ENSG00000261665,ENSG00000274128
chr15	83446880	83447492	15:83446880-83447492	ENSG00000255769,ENSG00000140600,ENSG00000212374,ENSG00000261665,ENSG00000274128
chr15	83462807	83463546	15:83462807-83463546	ENSG00000275695,ENSG00000212374,ENSG00000261665,ENSG00000274128,ENSG00000225151,ENSG00000278422,ENSG00000278785
chr15	83559405	83559705	15:83559405-83559705	ENSG00000278662,ENSG00000212374,ENSG00000261665,ENSG00000200444,ENSG00000274128,ENSG00000225151,ENSG00000278422
chr15	83653634	83653997	15:83653634-83653997	ENSG00000156218,ENSG00000212374,ENSG00000261665,ENSG00000274128,ENSG00000278785
chr15	84034977	84035185	15:84034977-84035185	ENSG00000212374,ENSG00000261665,ENSG00000200444,ENSG00000274128
chr15	84079847	84080333	15:84079847-84080333	ENSG00000277741,ENSG00000274128,ENSG00000259609,ENSG00000259404,ENSG00000259694,ENSG00000259511,ENSG00000259302
chr15	84142853	84143236	15:84142853-84143236	ENSG00000278662,ENSG00000278202,ENSG00000212374,ENSG00000274128,ENSG00000259694,ENSG00000259511,ENSG00000225151,ENSG00000278422,ENSG00000244056,ENSG00000259570,ENSG00000272887,ENSG00000230373
chr15	84164372	84164729	15:84164372-84164729	ENSG00000280038,ENSG00000259694,ENSG00000259511,ENSG00000197627,ENSG00000259551
chr15	84172551	84172803	15:84172551-84172803	ENSG00000260836,ENSG00000214575,ENSG00000259805,ENSG00000259609,ENSG00000259404,ENSG00000259683,ENSG00000244056,ENSG00000259570,ENSG00000259244,ENSG00000189136,ENSG00000277578
chr15	84173291	84173556	15:84173291-84173556	ENSG00000260836,ENSG00000214575,ENSG00000259805,ENSG00000259609,ENSG00000259404,ENSG00000259683,ENSG00000244056,ENSG00000259570,ENSG00000259244,ENSG00000189136,ENSG00000277578,ENSG00000073417
chr15	84183088	84183338	15:84183088-84183338	ENSG00000277864
chr15	84195616	84195939	15:84195616-84195939	ENSG00000225151,ENSG00000278422,ENSG00000166716,ENSG00000170776
chr15	84246335	84246866	15:84246335-84246866	ENSG00000284803,ENSG00000182774,ENSG00000278013,ENSG00000200444,ENSG00000259404,ENSG00000244056,ENSG00000259570,ENSG00000166716,ENSG00000286505,ENSG00000252931,ENSG00000261077
chr15	84421545	84421798	15:84421545-84421798	-
chr15	84422026	84422226	15:84422026-84422226	-
chr15	84500226	84500474	15:84500226-84500474	-
chr15	84505680	84505880	15:84505680-84505880	-
chr15	84516788	84517097	15:84516788-84517097	-
chr15	84534919	84535210	15:84534919-84535210	ENSG00000197978,ENSG00000197627,ENSG00000259551,ENSG00000259302,ENSG00000230373,ENSG00000259244,ENSG00000189136
chr15	84563501	84563864	15:84563501-84563864	ENSG00000230373,ENSG00000259244,ENSG00000189136,ENSG00000259728,ENSG00000229212
chr15	84570111	84571309	15:84570111-84571309	ENSG00000197627,ENSG00000259551,ENSG00000259302,ENSG00000189136,ENSG00000259728
chr15	84587967	84588374	15:84587967-84588374	ENSG00000235370,ENSG00000189136,ENSG00000259728,ENSG00000275120,ENSG00000176700,ENSG00000254779,ENSG00000177082,ENSG00000277578,ENSG00000197696,ENSG00000259654
chr15	84599077	84599333	15:84599077-84599333	ENSG00000176371
chr15	84600319	84600597	15:84600319-84600597	ENSG00000176371
chr15	84600739	84601206	15:84600739-84601206	ENSG00000275120,ENSG00000176371,ENSG00000256278,ENSG00000176700,ENSG00000254779,ENSG00000177082,ENSG00000277578,ENSG00000259654
chr15	84617083	84617772	15:84617083-84617772	ENSG00000275120,ENSG00000176371,ENSG00000256278,ENSG00000276278,ENSG00000176700,ENSG00000254779,ENSG00000277578,ENSG00000259654
chr15	84625150	84625578	15:84625150-84625578	ENSG00000278785,ENSG00000275120,ENSG00000176371,ENSG00000256278,ENSG00000276278,ENSG00000176700,ENSG00000254779,ENSG00000277578,ENSG00000259654
chr15	84631158	84631693	15:84631158-84631693	ENSG00000259429,ENSG00000259302,ENSG00000275120,ENSG00000176371,ENSG00000176700,ENSG00000254779,ENSG00000177082,ENSG00000277578
chr15	84633295	84634050	15:84633295-84634050	ENSG00000259429,ENSG00000259302,ENSG00000275120,ENSG00000176371,ENSG00000176700,ENSG00000254779,ENSG00000177082,ENSG00000277578
chr15	84654005	84654504	15:84654005-84654504	ENSG00000177082,ENSG00000277578,ENSG00000197696,ENSG00000259654
chr15	84654723	84655012	15:84654723-84655012	ENSG00000177082,ENSG00000277578,ENSG00000197696
chr15	84658123	84658779	15:84658123-84658779	ENSG00000177082,ENSG00000277578,ENSG00000197696,ENSG00000259654
chr15	84716046	84716793	15:84716046-84716793	ENSG00000140612,ENSG00000259654,ENSG00000285667,ENSG00000166716,ENSG00000259415
chr15	84725171	84725511	15:84725171-84725511	ENSG00000140612,ENSG00000259654,ENSG00000285667
chr15	84735010	84735423	15:84735010-84735423	ENSG00000259429,ENSG00000259538,ENSG00000259774,ENSG00000140612,ENSG00000259654,ENSG00000285667,ENSG00000166716,ENSG00000259415
chr15	84747622	84748997	15:84747622-84748997	ENSG00000140612,ENSG00000259654,ENSG00000285667,ENSG00000166716,ENSG00000259415
chr15	84784507	84784726	15:84784507-84784726	ENSG00000272887,ENSG00000259654,ENSG00000166716
chr15	84785113	84785404	15:84785113-84785404	ENSG00000259538,ENSG00000259774,ENSG00000259654,ENSG00000166716,ENSG00000259415
chr15	84817057	84817359	15:84817057-84817359	ENSG00000259302,ENSG00000259654,ENSG00000136383
chr15	84817560	84817814	15:84817560-84817814	ENSG00000259302,ENSG00000259654,ENSG00000136383
chr15	84845658	84845877	15:84845658-84845877	ENSG00000278662,ENSG00000259654,ENSG00000136383,ENSG00000200991,ENSG00000286505
chr15	84878568	84878866	15:84878568-84878866	ENSG00000197627,ENSG00000259551,ENSG00000259654,ENSG00000136383,ENSG00000156222,ENSG00000286505
chr15	84928200	84928528	15:84928200-84928528	ENSG00000230373,ENSG00000177082,ENSG00000197696,ENSG00000259654,ENSG00000136383,ENSG00000156222,ENSG00000286505,ENSG00000207037,ENSG00000212388,ENSG00000271044
chr15	84935556	84936022	15:84935556-84936022	ENSG00000259538,ENSG00000259774,ENSG00000259654,ENSG00000286505,ENSG00000207037,ENSG00000212388,ENSG00000271044
chr15	84950475	84950783	15:84950475-84950783	ENSG00000286505,ENSG00000207037,ENSG00000212388,ENSG00000271044,ENSG00000188388
chr15	84970965	84971165	15:84970965-84971165	ENSG00000259694,ENSG00000259511,ENSG00000073417
chr15	84980297	84981533	15:84980297-84981533	ENSG00000073417,ENSG00000229212
chr15	84981888	84982147	15:84981888-84982147	ENSG00000073417,ENSG00000229212
chr15	85044312	85044589	15:85044312-85044589	ENSG00000073417
chr15	85139527	85140124	15:85139527-85140124	ENSG00000073417,ENSG00000277582
chr15	85145886	85146356	15:85145886-85146356	ENSG00000225151,ENSG00000278422,ENSG00000073417,ENSG00000259295,ENSG00000259317,ENSG00000259608
chr15	85168727	85169086	15:85168727-85169086	ENSG00000259270
chr15	85179796	85180081	15:85179796-85180081	ENSG00000259270,ENSG00000259449
chr15	85188078	85188423	15:85188078-85188423	ENSG00000259726,ENSG00000225151,ENSG00000278422,ENSG00000235370,ENSG00000259270,ENSG00000259449,ENSG00000259317
chr15	85204542	85204752	15:85204542-85204752	ENSG00000189136,ENSG00000259728
chr15	85234532	85234787	15:85234532-85234787	ENSG00000073417,ENSG00000259544
chr15	85250995	85251217	15:85250995-85251217	ENSG00000259317,ENSG00000259630,ENSG00000261077
chr15	85288154	85288576	15:85288154-85288576	ENSG00000259726,ENSG00000229212,ENSG00000259295,ENSG00000188388,ENSG00000259317,ENSG00000259630
chr15	85296608	85296914	15:85296608-85296914	ENSG00000197627,ENSG00000259551,ENSG00000188388,ENSG00000218052,ENSG00000259317,ENSG00000259630
chr15	85318352	85318569	15:85318352-85318569	ENSG00000218052,ENSG00000259630
chr15	85329718	85330169	15:85329718-85330169	ENSG00000259726,ENSG00000197627,ENSG00000259551,ENSG00000218052,ENSG00000259630
chr15	85331202	85331417	15:85331202-85331417	ENSG00000259302,ENSG00000218052,ENSG00000259630
chr15	85357986	85358236	15:85357986-85358236	ENSG00000284160,ENSG00000259630
chr15	85380243	85380762	15:85380243-85380762	ENSG00000229212,ENSG00000170776,ENSG00000284160,ENSG00000251891,ENSG00000259630
chr15	85381040	85381416	15:85381040-85381416	ENSG00000170776,ENSG00000284160,ENSG00000251891,ENSG00000259630
chr15	85486058	85486260	15:85486058-85486260	ENSG00000259694,ENSG00000259511,ENSG00000259295,ENSG00000259630
chr15	85557887	85558108	15:85557887-85558108	ENSG00000170776,ENSG00000202081
chr15	85582678	85583147	15:85582678-85583147	ENSG00000259538,ENSG00000259774,ENSG00000170776,ENSG00000259630,ENSG00000259375,ENSG00000259367,ENSG00000259276,ENSG00000202081,ENSG00000259608,ENSG00000260477,ENSG00000252964
chr15	85588730	85588979	15:85588730-85588979	ENSG00000170776,ENSG00000259375,ENSG00000259276,ENSG00000202081
chr15	85616031	85616340	15:85616031-85616340	ENSG00000229212,ENSG00000170776,ENSG00000259276,ENSG00000202081
chr15	85668122	85668322	15:85668122-85668322	ENSG00000259367,ENSG00000259276,ENSG00000202081
chr15	85689822	85690092	15:85689822-85690092	ENSG00000170776,ENSG00000259367,ENSG00000259276,ENSG00000202081,ENSG00000259453
chr15	85694102	85694477	15:85694102-85694477	ENSG00000170776,ENSG00000259367,ENSG00000259276,ENSG00000202081,ENSG00000259453
chr15	85707122	85707520	15:85707122-85707520	ENSG00000197627,ENSG00000259551,ENSG00000229212,ENSG00000170776,ENSG00000259367,ENSG00000259276,ENSG00000202081,ENSG00000259453
chr15	85719557	85720063	15:85719557-85720063	ENSG00000170776,ENSG00000259367,ENSG00000259276,ENSG00000202081,ENSG00000259453,ENSG00000259544,ENSG00000221634,ENSG00000259195,ENSG00000252931,ENSG00000264406,ENSG00000259608
chr15	85724636	85724932	15:85724636-85724932	ENSG00000259302,ENSG00000170776,ENSG00000259544
chr15	85730284	85730589	15:85730284-85730589	ENSG00000170776,ENSG00000259544,ENSG00000221634,ENSG00000259195,ENSG00000252931,ENSG00000264406
chr15	85730953	85731329	15:85730953-85731329	ENSG00000170776,ENSG00000259544,ENSG00000221634,ENSG00000259195,ENSG00000252931,ENSG00000264406
chr15	85759206	85759699	15:85759206-85759699	ENSG00000259302,ENSG00000259407,ENSG00000259762,ENSG00000259416,ENSG00000183655,ENSG00000221634,ENSG00000259195,ENSG00000252931,ENSG00000264406,ENSG00000259608,ENSG00000252964,ENSG00000259734
chr15	85794655	85795256	15:85794655-85795256	ENSG00000259407,ENSG00000259762,ENSG00000259416,ENSG00000183655,ENSG00000221634,ENSG00000259195,ENSG00000252931,ENSG00000264406,ENSG00000259608,ENSG00000260477,ENSG00000273540,ENSG00000252964,ENSG00000200206,ENSG00000260125,ENSG00000259734
chr15	85840524	85840929	15:85840524-85840929	ENSG00000278785,ENSG00000188388,ENSG00000259544,ENSG00000221634,ENSG00000259195,ENSG00000252931,ENSG00000264406,ENSG00000259608,ENSG00000260477,ENSG00000273540,ENSG00000252964,ENSG00000261077,ENSG00000200206,ENSG00000260125,ENSG00000259734,ENSG00000259636,ENSG00000259620,ENSG00000259183
chr15	85854471	85854680	15:85854471-85854680	ENSG00000259538,ENSG00000259774,ENSG00000252931,ENSG00000264406,ENSG00000259608,ENSG00000260477,ENSG00000273540,ENSG00000252964,ENSG00000261077,ENSG00000200206,ENSG00000260125,ENSG00000259734,ENSG00000259636,ENSG00000259620
chr15	85858813	85859105	15:85858813-85859105	ENSG00000259694,ENSG00000259511,ENSG00000197627,ENSG00000259551,ENSG00000252931,ENSG00000264406,ENSG00000259608,ENSG00000260477,ENSG00000273540,ENSG00000252964,ENSG00000261077,ENSG00000200206,ENSG00000260125,ENSG00000259734,ENSG00000259636,ENSG00000259620,ENSG00000207150,ENSG00000259527,ENSG00000259183
chr15	86232197	86232400	15:86232197-86232400	ENSG00000259608,ENSG00000260477,ENSG00000273540,ENSG00000252964,ENSG00000261077,ENSG00000200206,ENSG00000260125,ENSG00000259734,ENSG00000259636,ENSG00000259620
chr15	87671241	87671687	15:87671241-87671687	ENSG00000260477,ENSG00000273540,ENSG00000252964,ENSG00000261077,ENSG00000200206,ENSG00000260125,ENSG00000259734,ENSG00000259636,ENSG00000259620,ENSG00000259560,ENSG00000207150,ENSG00000259527,ENSG00000287391,ENSG00000259183
chr15	88011622	88011887	15:88011622-88011887	ENSG00000259734,ENSG00000259636,ENSG00000259620,ENSG00000259560,ENSG00000207150,ENSG00000259527,ENSG00000287391,ENSG00000259183
chr15	88246820	88247152	15:88246820-88247152	ENSG00000273540,ENSG00000259734,ENSG00000259636,ENSG00000259620,ENSG00000207150,ENSG00000259527,ENSG00000287391,ENSG00000140538,ENSG00000259183,ENSG00000260305
chr15	88274594	88274845	15:88274594-88274845	ENSG00000259734,ENSG00000259636,ENSG00000259620,ENSG00000207150,ENSG00000259527,ENSG00000140538,ENSG00000259183
chr15	88331265	88331553	15:88331265-88331553	ENSG00000259608,ENSG00000273540,ENSG00000252964,ENSG00000261077,ENSG00000260125,ENSG00000259734,ENSG00000259636,ENSG00000259620,ENSG00000207150,ENSG00000259527,ENSG00000259183
chr15	88366290	88366514	15:88366290-88366514	ENSG00000259636,ENSG00000259620,ENSG00000207150,ENSG00000259183
chr15	88428979	88429189	15:88428979-88429189	ENSG00000259620
chr15	88450248	88450529	15:88450248-88450529	ENSG00000259636,ENSG00000259620,ENSG00000259183,ENSG00000259494,ENSG00000181991
chr15	88455045	88455524	15:88455045-88455524	ENSG00000207150,ENSG00000259494,ENSG00000181991,ENSG00000259569
chr15	88467044	88468467	15:88467044-88468467	ENSG00000259494,ENSG00000181991,ENSG00000279945
chr15	88476600	88476941	15:88476600-88476941	ENSG00000259494,ENSG00000181991,ENSG00000279945,ENSG00000259569
chr15	88489406	88489610	15:88489406-88489610	ENSG00000279945,ENSG00000259569
chr15	88546235	88546930	15:88546235-88546930	ENSG00000173867,ENSG00000181991,ENSG00000140543,ENSG00000259569
chr15	88605540	88605965	15:88605540-88605965	ENSG00000259569,ENSG00000249487,ENSG00000221630,ENSG00000207703,ENSG00000283484
chr15	88614550	88614812	15:88614550-88614812	ENSG00000259569,ENSG00000249487,ENSG00000221630,ENSG00000207703,ENSG00000283484
chr15	88621050	88621447	15:88621050-88621447	ENSG00000259569,ENSG00000207703,ENSG00000283484,ENSG00000181026,ENSG00000172183
chr15	88622217	88622516	15:88622217-88622516	ENSG00000259569,ENSG00000181026,ENSG00000172183
chr15	88624391	88624621	15:88624391-88624621	ENSG00000181026
chr15	88628104	88628612	15:88628104-88628612	ENSG00000259569,ENSG00000181026,ENSG00000172183,ENSG00000259676
chr15	88638596	88639201	15:88638596-88639201	ENSG00000259569,ENSG00000181026,ENSG00000172183
chr15	88657466	88657702	15:88657466-88657702	ENSG00000172183,ENSG00000259676
chr15	88662258	88662645	15:88662258-88662645	ENSG00000172183,ENSG00000259676
chr15	88663044	88663368	15:88663044-88663368	ENSG00000259569,ENSG00000172183,ENSG00000259676
chr15	88701596	88701836	15:88701596-88701836	ENSG00000259676
chr15	88705245	88705621	15:88705245-88705621	ENSG00000259676
chr15	88836982	88837356	15:88836982-88837356	ENSG00000259569,ENSG00000259676
chr15	88864959	88865192	15:88864959-88865192	ENSG00000259676,ENSG00000157766
chr15	88865620	88865844	15:88865620-88865844	ENSG00000259676,ENSG00000157766
chr15	88878727	88879019	15:88878727-88879019	ENSG00000259676,ENSG00000157766,ENSG00000259350,ENSG00000259489
chr15	88894323	88894580	15:88894323-88894580	ENSG00000140511
chr15	88897336	88897707	15:88897336-88897707	ENSG00000140511,ENSG00000140545,ENSG00000259350,ENSG00000259489
chr15	88904703	88905084	15:88904703-88905084	ENSG00000140511,ENSG00000140545,ENSG00000259350,ENSG00000259489
chr15	88912973	88913587	15:88912973-88913587	ENSG00000140545,ENSG00000259350,ENSG00000259489
chr15	88985500	88985716	15:88985500-88985716	ENSG00000259350,ENSG00000259489,ENSG00000261549
chr15	88988430	88988753	15:88988430-88988753	ENSG00000259350,ENSG00000259489,ENSG00000261549
chr15	89002194	89002613	15:89002194-89002613	ENSG00000140545,ENSG00000259350,ENSG00000259489,ENSG00000261549
chr15	89004221	89004453	15:89004221-89004453	ENSG00000259350,ENSG00000259489,ENSG00000261549
chr15	89017559	89017939	15:89017559-89017939	ENSG00000140511,ENSG00000140545,ENSG00000259350,ENSG00000259489,ENSG00000260275,ENSG00000260123
chr15	89031178	89031417	15:89031178-89031417	ENSG00000260275,ENSG00000260123
chr15	89040860	89041060	15:89040860-89041060	ENSG00000260275,ENSG00000260123
chr15	89057501	89057904	15:89057501-89057904	ENSG00000260123,ENSG00000259699
chr15	89070422	89070920	15:89070422-89070920	-
chr15	89074714	89074980	15:89074714-89074980	-
chr15	89080009	89080837	15:89080009-89080837	ENSG00000261407,ENSG00000140526,ENSG00000259699
chr15	89087937	89088579	15:89087937-89088579	ENSG00000261407,ENSG00000140526,ENSG00000259699
chr15	89090680	89091026	15:89090680-89091026	ENSG00000261407,ENSG00000140526
chr15	89101347	89101603	15:89101347-89101603	ENSG00000239151,ENSG00000259699
chr15	89103511	89104083	15:89103511-89104083	ENSG00000261407,ENSG00000140526,ENSG00000239151,ENSG00000259699
chr15	89129565	89129829	15:89129565-89129829	ENSG00000239151,ENSG00000259699
```
