## Supplementary material for "Cell type-specific epigenetic regulatory circuitry of coronary artery disease loci": sccFB_ATAC_c4_hg38_EnhancerInteractions.bed (part 1 of 9)

```
chr1	180706	180985	1:180706-180985	-
chr1	629650	630581	1:629650-630581	-
chr1	633428	633658	1:633428-633658	-
chr1	633785	634503	1:633785-634503	-
chr1	778414	778968	1:778414-778968	-
chr1	817279	817430	1:817279-817430	ENSG00000225880,ENSG00000228794,ENSG00000177757,ENSG00000230092,ENSG00000285268,ENSG00000237491,ENSG00000228327,ENSG00000198744,ENSG00000248527,ENSG00000240409,ENSG00000229344,ENSG00000278791,ENSG00000237973,ENSG00000230021
chr1	827290	827679	1:827290-827679	ENSG00000225880,ENSG00000228794,ENSG00000177757,ENSG00000230092,ENSG00000285268,ENSG00000237491,ENSG00000228327,ENSG00000198744,ENSG00000248527,ENSG00000240409,ENSG00000229344,ENSG00000278791,ENSG00000237973,ENSG00000230021,ENSG00000240361
chr1	869859	869964	1:869859-869964	ENSG00000283040,ENSG00000234711,ENSG00000230368,ENSG00000288531,ENSG00000285268,ENSG00000237491,ENSG00000228327,ENSG00000268663,ENSG00000225630,ENSG00000225972,ENSG00000237094
chr1	904352	904492	1:904352-904492	ENSG00000230699,ENSG00000272438,ENSG00000283040,ENSG00000230368,ENSG00000223181,ENSG00000225630,ENSG00000225972,ENSG00000241180,ENSG00000187642
chr1	904584	904835	1:904584-904835	ENSG00000230699,ENSG00000272438,ENSG00000283040,ENSG00000234711,ENSG00000230368,ENSG00000237491,ENSG00000223181,ENSG00000228327,ENSG00000198744,ENSG00000248527,ENSG00000240409,ENSG00000229344,ENSG00000278791,ENSG00000237973,ENSG00000225630,ENSG00000225972,ENSG00000239945,ENSG00000237613,ENSG00000284332,ENSG00000243485,ENSG00000278267,ENSG00000227232,ENSG00000239906,ENSG00000222623,ENSG00000241599,ENSG00000279457,ENSG00000273874,ENSG00000241180,ENSG00000223764,ENSG00000187642
chr1	921128	921353	1:921128-921353	ENSG00000230699,ENSG00000283040,ENSG00000241180,ENSG00000223764,ENSG00000187634
chr1	923680	924063	1:923680-924063	ENSG00000230699,ENSG00000283040,ENSG00000285268,ENSG00000198744,ENSG00000248527,ENSG00000240409,ENSG00000229344,ENSG00000278791,ENSG00000237973,ENSG00000241180,ENSG00000223764,ENSG00000187634
chr1	925610	925768	1:925610-925768	ENSG00000230699,ENSG00000241180,ENSG00000223764,ENSG00000187634
chr1	940177	940666	1:940177-940666	ENSG00000230699,ENSG00000241180,ENSG00000187634,ENSG00000188976
chr1	940764	941228	1:940764-941228	ENSG00000187634,ENSG00000188976
chr1	941314	942115	1:941314-942115	ENSG00000230699,ENSG00000283040,ENSG00000228327,ENSG00000241180,ENSG00000187634,ENSG00000188976,ENSG00000187642
chr1	942565	942852	1:942565-942852	ENSG00000187634,ENSG00000188976
chr1	943159	943509	1:943159-943509	ENSG00000230699,ENSG00000241180,ENSG00000187634,ENSG00000188976
chr1	944048	944162	1:944048-944162	ENSG00000187634,ENSG00000188976
chr1	944289	944784	1:944289-944784	ENSG00000230699,ENSG00000228327,ENSG00000241180,ENSG00000187634,ENSG00000188976
chr1	959112	959572	1:959112-959572	ENSG00000230699,ENSG00000283040,ENSG00000237491,ENSG00000228327,ENSG00000198744,ENSG00000248527,ENSG00000240409,ENSG00000229344,ENSG00000278791,ENSG00000237973,ENSG00000235146,ENSG00000230021,ENSG00000237613,ENSG00000284332,ENSG00000243485,ENSG00000278267,ENSG00000227232,ENSG00000241180,ENSG00000188976,ENSG00000187961,ENSG00000187583,ENSG00000187642
chr1	960478	960693	1:960478-960693	ENSG00000198744,ENSG00000248527,ENSG00000240409,ENSG00000229344,ENSG00000278791,ENSG00000237973,ENSG00000188976,ENSG00000187961,ENSG00000187583,ENSG00000187642
chr1	966944	967058	1:966944-967058	ENSG00000187961,ENSG00000187583,ENSG00000187642
chr1	999008	999373	1:999008-999373	ENSG00000187642,ENSG00000272512,ENSG00000188290,ENSG00000187608,ENSG00000237330
chr1	999862	1001023	1:999862-1001023	ENSG00000239945,ENSG00000237613,ENSG00000284332,ENSG00000243485,ENSG00000278267,ENSG00000227232,ENSG00000239906,ENSG00000187642,ENSG00000272512,ENSG00000188290,ENSG00000187608,ENSG00000231702,ENSG00000224969,ENSG00000273443,ENSG00000237330,ENSG00000285812
chr1	1001757	1002139	1:1001757-1002139	ENSG00000187642,ENSG00000272512,ENSG00000188290,ENSG00000187608,ENSG00000231702,ENSG00000224969,ENSG00000237330,ENSG00000285812
chr1	1013273	1013799	1:1013273-1013799	ENSG00000268663,ENSG00000187642,ENSG00000188290,ENSG00000187608,ENSG00000231702,ENSG00000224969,ENSG00000237330
chr1	1019171	1020361	1:1019171-1020361	ENSG00000225630,ENSG00000225972,ENSG00000239945,ENSG00000237613,ENSG00000284332,ENSG00000243485,ENSG00000278267,ENSG00000227232,ENSG00000239906,ENSG00000222623,ENSG00000241599,ENSG00000279457,ENSG00000273874,ENSG00000187642,ENSG00000188290,ENSG00000187608,ENSG00000231702,ENSG00000224969,ENSG00000188157,ENSG00000217801,ENSG00000273443,ENSG00000237330,ENSG00000285812
chr1	1033068	1033202	1:1033068-1033202	ENSG00000225630,ENSG00000225972,ENSG00000188157,ENSG00000217801,ENSG00000273443,ENSG00000237330,ENSG00000285812
chr1	1040735	1040966	1:1040735-1040966	ENSG00000188157,ENSG00000242590,ENSG00000217801,ENSG00000273443,ENSG00000237330,ENSG00000285812
chr1	1041133	1041345	1:1041133-1041345	ENSG00000188157,ENSG00000242590,ENSG00000217801,ENSG00000273443,ENSG00000237330,ENSG00000285812
chr1	1059549	1059760	1:1059549-1059760	ENSG00000223181,ENSG00000198744,ENSG00000248527,ENSG00000240409,ENSG00000229344,ENSG00000278791,ENSG00000237973,ENSG00000187642,ENSG00000188157,ENSG00000242590,ENSG00000217801,ENSG00000273443,ENSG00000237330,ENSG00000285812
chr1	1115877	1116796	1:1115877-1116796	ENSG00000285268,ENSG00000239945,ENSG00000237613,ENSG00000284332,ENSG00000243485,ENSG00000278267,ENSG00000227232,ENSG00000239906,ENSG00000222623,ENSG00000241599,ENSG00000279457,ENSG00000273874,ENSG00000286448,ENSG00000236679,ENSG00000236601,ENSG00000237330,ENSG00000131591,ENSG00000285812,ENSG00000223823,ENSG00000207730,ENSG00000207607,ENSG00000198976,ENSG00000272141,ENSG00000205231,ENSG00000162571,ENSG00000078808,ENSG00000176022,ENSG00000184163,ENSG00000260179,ENSG00000160087,ENSG00000230415,ENSG00000162572,ENSG00000278073
chr1	1122208	1122369	1:1122208-1122369	ENSG00000131591,ENSG00000285812,ENSG00000223823,ENSG00000207730,ENSG00000207607,ENSG00000198976,ENSG00000272141,ENSG00000205231,ENSG00000162571,ENSG00000184163,ENSG00000260179,ENSG00000162572
chr1	1157452	1158401	1:1157452-1158401	ENSG00000285812,ENSG00000223823,ENSG00000207730,ENSG00000207607,ENSG00000198976,ENSG00000272141,ENSG00000205231,ENSG00000162571,ENSG00000184163,ENSG00000260179
chr1	1201452	1201652	1:1201452-1201652	ENSG00000223823,ENSG00000207730,ENSG00000207607,ENSG00000198976,ENSG00000272141,ENSG00000205231,ENSG00000162571,ENSG00000186891,ENSG00000186827,ENSG00000184163,ENSG00000260179
chr1	1208139	1208296	1:1208139-1208296	ENSG00000223823,ENSG00000207730,ENSG00000207607,ENSG00000198976,ENSG00000272141,ENSG00000205231,ENSG00000162571,ENSG00000186891,ENSG00000186827,ENSG00000184163,ENSG00000260179
chr1	1231612	1232481	1:1231612-1232481	ENSG00000230021,ENSG00000238009,ENSG00000285812,ENSG00000223823,ENSG00000207730,ENSG00000207607,ENSG00000198976,ENSG00000272141,ENSG00000205231,ENSG00000162571,ENSG00000186827,ENSG00000078808,ENSG00000176022,ENSG00000184163,ENSG00000260179,ENSG00000160087,ENSG00000162572
chr1	1273608	1274328	1:1273608-1274328	ENSG00000285812,ENSG00000223823,ENSG00000184163,ENSG00000260179,ENSG00000160087,ENSG00000230415,ENSG00000162572
chr1	1304651	1305168	1:1304651-1305168	ENSG00000162572,ENSG00000131584,ENSG00000278073,ENSG00000169972
chr1	1305443	1305963	1:1305443-1305963	ENSG00000162572,ENSG00000131584,ENSG00000278073,ENSG00000169972,ENSG00000127054,ENSG00000283712,ENSG00000240731,ENSG00000224051,ENSG00000169962
chr1	1307374	1309301	1:1307374-1309301	ENSG00000162572,ENSG00000131584,ENSG00000278073,ENSG00000169972,ENSG00000127054,ENSG00000283712,ENSG00000240731,ENSG00000224051,ENSG00000169962,ENSG00000284372
chr1	1309340	1309459	1:1309340-1309459	ENSG00000131584,ENSG00000278073,ENSG00000169972,ENSG00000127054,ENSG00000283712
chr1	1318322	1318552	1:1318322-1318552	ENSG00000127054,ENSG00000283712,ENSG00000240731,ENSG00000224051,ENSG00000169962,ENSG00000284372
chr1	1324416	1325099	1:1324416-1325099	ENSG00000127054,ENSG00000283712,ENSG00000240731,ENSG00000224051,ENSG00000169962,ENSG00000284372
chr1	1348130	1348318	1:1348130-1348318	ENSG00000268663,ENSG00000268020,ENSG00000223972,ENSG00000169962,ENSG00000107404,ENSG00000284372
chr1	1348882	1349498	1:1348882-1349498	ENSG00000268663,ENSG00000268020,ENSG00000223972,ENSG00000224051,ENSG00000169962,ENSG00000107404,ENSG00000284372
chr1	1349562	1349990	1:1349562-1349990	ENSG00000268663,ENSG00000268020,ENSG00000223972,ENSG00000224051,ENSG00000169962,ENSG00000107404,ENSG00000284372,ENSG00000162576
chr1	1351579	1352436	1:1351579-1352436	ENSG00000223972,ENSG00000169962,ENSG00000107404,ENSG00000284372,ENSG00000162576
chr1	1358238	1360935	1:1358238-1360935	ENSG00000223181,ENSG00000169962,ENSG00000107404,ENSG00000284372,ENSG00000162576
chr1	1362056	1362314	1:1362056-1362314	ENSG00000169962,ENSG00000284372,ENSG00000162576
chr1	1372123	1372292	1:1372123-1372292	ENSG00000241860,ENSG00000175756,ENSG00000223663
chr1	1374572	1375733	1:1374572-1375733	ENSG00000169962,ENSG00000284372,ENSG00000175756,ENSG00000223663,ENSG00000221978,ENSG00000224870,ENSG00000242485,ENSG00000264293,ENSG00000272455
chr1	1399014	1399894	1:1399014-1399894	ENSG00000175756,ENSG00000223663,ENSG00000221978,ENSG00000224870,ENSG00000242485,ENSG00000264293,ENSG00000272455
chr1	1407094	1407613	1:1407094-1407613	ENSG00000221978,ENSG00000224870,ENSG00000242485,ENSG00000264293,ENSG00000272455,ENSG00000235098,ENSG00000225905
chr1	1429742	1430102	1:1429742-1430102	ENSG00000233750,ENSG00000238009,ENSG00000242485,ENSG00000264293,ENSG00000272455,ENSG00000235098,ENSG00000225905,ENSG00000205116,ENSG00000225285,ENSG00000179403,ENSG00000215915
chr1	1430228	1431020	1:1430228-1431020	ENSG00000225630,ENSG00000225972,ENSG00000242485,ENSG00000264293,ENSG00000272455,ENSG00000235098,ENSG00000225905,ENSG00000205116,ENSG00000225285,ENSG00000179403,ENSG00000215915
chr1	1431749	1431892	1:1431749-1431892	ENSG00000225630,ENSG00000225972,ENSG00000235098,ENSG00000225905,ENSG00000205116,ENSG00000225285,ENSG00000179403
chr1	1431945	1432175	1:1431945-1432175	ENSG00000225630,ENSG00000225972,ENSG00000235098,ENSG00000225905,ENSG00000205116,ENSG00000225285,ENSG00000179403,ENSG00000215915
chr1	1433322	1433433	1:1433322-1433433	ENSG00000225630,ENSG00000225972,ENSG00000235098,ENSG00000225905,ENSG00000205116,ENSG00000225285,ENSG00000179403
chr1	1433527	1433641	1:1433527-1433641	ENSG00000225630,ENSG00000225972,ENSG00000235098,ENSG00000225905,ENSG00000205116,ENSG00000225285,ENSG00000179403
chr1	1433974	1434091	1:1433974-1434091	ENSG00000225630,ENSG00000225972,ENSG00000235098,ENSG00000225905,ENSG00000205116,ENSG00000225285,ENSG00000179403
chr1	1435371	1435901	1:1435371-1435901	ENSG00000198744,ENSG00000248527,ENSG00000240409,ENSG00000229344,ENSG00000278791,ENSG00000237973,ENSG00000242485,ENSG00000264293,ENSG00000272455,ENSG00000235098,ENSG00000225905,ENSG00000205116,ENSG00000225285,ENSG00000179403,ENSG00000215915
chr1	1440990	1441149	1:1440990-1441149	ENSG00000225630,ENSG00000225972,ENSG00000179403,ENSG00000215915
chr1	1471488	1471861	1:1471488-1471861	ENSG00000242485,ENSG00000264293,ENSG00000272455,ENSG00000215915,ENSG00000160072,ENSG00000284740,ENSG00000197785
chr1	1505628	1505741	1:1505628-1505741	ENSG00000284740,ENSG00000197785
chr1	1511577	1512238	1:1511577-1512238	ENSG00000284740,ENSG00000197785,ENSG00000274481
chr1	1540194	1541194	1:1540194-1541194	ENSG00000223972,ENSG00000205090,ENSG00000160075,ENSG00000274481,ENSG00000228594,ENSG00000286989
chr1	1574424	1575185	1:1574424-1575185	ENSG00000269737,ENSG00000225630,ENSG00000225972,ENSG00000160075,ENSG00000215014,ENSG00000274481,ENSG00000228594,ENSG00000286989
chr1	1611540	1611640	1:1611540-1611640	ENSG00000197530,ENSG00000272106,ENSG00000274481,ENSG00000228594,ENSG00000286989
chr1	1614383	1614528	1:1614383-1614528	ENSG00000197530,ENSG00000272106,ENSG00000274481,ENSG00000228594,ENSG00000286989
chr1	1615052	1616530	1:1615052-1616530	ENSG00000269737,ENSG00000189409,ENSG00000197530,ENSG00000272106,ENSG00000268663,ENSG00000225630,ENSG00000225972,ENSG00000274481,ENSG00000228594,ENSG00000286989
chr1	1630325	1631543	1:1630325-1631543	ENSG00000269737,ENSG00000189409,ENSG00000197530,ENSG00000272106,ENSG00000274481,ENSG00000228594,ENSG00000286989
chr1	1631637	1632280	1:1631637-1632280	ENSG00000189409,ENSG00000197530
chr1	1658846	1659316	1:1658846-1659316	ENSG00000269737,ENSG00000272004,ENSG00000248333,ENSG00000189409,ENSG00000274481,ENSG00000228594,ENSG00000286989
chr1	1692433	1692633	1:1692433-1692633	ENSG00000215790,ENSG00000227775,ENSG00000268575,ENSG00000008128,ENSG00000215914,ENSG00000269737,ENSG00000189339
chr1	1692694	1692938	1:1692694-1692938	ENSG00000215790,ENSG00000227775,ENSG00000268575,ENSG00000008128,ENSG00000215914,ENSG00000269737,ENSG00000189339
chr1	1693064	1693251	1:1693064-1693251	ENSG00000215790,ENSG00000227775,ENSG00000268575,ENSG00000008128,ENSG00000215914,ENSG00000269737,ENSG00000189339
chr1	1724168	1724635	1:1724168-1724635	ENSG00000215790,ENSG00000227775,ENSG00000268575,ENSG00000008128,ENSG00000269737,ENSG00000272004,ENSG00000248333
chr1	1728628	1728835	1:1728628-1728835	ENSG00000215790,ENSG00000227775,ENSG00000268575,ENSG00000008128,ENSG00000269737
chr1	1746035	1746302	1:1746035-1746302	ENSG00000008130,ENSG00000215790,ENSG00000268575
chr1	1746365	1746550	1:1746365-1746550	ENSG00000008130,ENSG00000215790,ENSG00000268575,ENSG00000269737
chr1	1777243	1777881	1:1777243-1777881	ENSG00000008130
chr1	1777924	1779140	1:1777924-1779140	ENSG00000008130
chr1	1780433	1780680	1:1780433-1780680	ENSG00000008130,ENSG00000279928
chr1	1782041	1782348	1:1782041-1782348	ENSG00000008130,ENSG00000279928
chr1	1782457	1783292	1:1782457-1783292	ENSG00000008130,ENSG00000279928
chr1	1858655	1859003	1:1858655-1859003	ENSG00000078369
chr1	1859076	1859295	1:1859076-1859295	-
chr1	1890350	1890588	1:1890350-1890588	ENSG00000231050,ENSG00000078369
chr1	1890723	1891907	1:1890723-1891907	ENSG00000231050,ENSG00000078369
chr1	1906278	1906571	1:1906278-1906571	ENSG00000142609,ENSG00000178821,ENSG00000169885,ENSG00000231050,ENSG00000078369
chr1	1908476	1909925	1:1908476-1909925	ENSG00000233542,ENSG00000142609,ENSG00000178821,ENSG00000169885,ENSG00000231050,ENSG00000078369,ENSG00000215790
chr1	1918804	1919910	1:1918804-1919910	ENSG00000187730,ENSG00000233542,ENSG00000142609,ENSG00000178821,ENSG00000169885
chr1	2044928	2045028	1:2044928-2045028	ENSG00000226969,ENSG00000187730,ENSG00000233542,ENSG00000142609,ENSG00000186092
chr1	2132302	2132502	1:2132302-2132502	ENSG00000271806,ENSG00000067606
chr1	2132850	2134091	1:2132850-2134091	ENSG00000271806,ENSG00000067606,ENSG00000226969,ENSG00000187730,ENSG00000233542,ENSG00000142609
chr1	2135556	2135781	1:2135556-2135781	ENSG00000271806,ENSG00000067606
chr1	2174406	2174736	1:2174406-2174736	ENSG00000283259,ENSG00000182873,ENSG00000271806,ENSG00000067606
chr1	2188991	2190919	1:2188991-2190919	ENSG00000269896,ENSG00000162585,ENSG00000182873,ENSG00000271806,ENSG00000233542
chr1	2191995	2192420	1:2191995-2192420	ENSG00000162585
chr1	2193687	2193807	1:2193687-2193807	ENSG00000162585
chr1	2194537	2195632	1:2194537-2195632	ENSG00000285945,ENSG00000215912,ENSG00000157916,ENSG00000272420,ENSG00000269896,ENSG00000116151,ENSG00000162585
chr1	2198908	2199802	1:2198908-2199802	ENSG00000272420,ENSG00000269896,ENSG00000116151,ENSG00000162585
chr1	2203293	2203569	1:2203293-2203569	ENSG00000228463
chr1	2203723	2204956	1:2203723-2204956	ENSG00000285945,ENSG00000272420,ENSG00000269896,ENSG00000162585,ENSG00000228463
chr1	2205174	2206109	1:2205174-2206109	ENSG00000285945,ENSG00000269896,ENSG00000234396,ENSG00000162585,ENSG00000198744,ENSG00000248527,ENSG00000240409,ENSG00000229344,ENSG00000278791,ENSG00000237973
chr1	2206231	2206354	1:2206231-2206354	ENSG00000234396,ENSG00000162585
chr1	2206816	2206919	1:2206816-2206919	ENSG00000234396,ENSG00000162585
chr1	2207140	2207360	1:2207140-2207360	ENSG00000234396,ENSG00000162585
chr1	2207393	2209030	1:2207393-2209030	ENSG00000285945,ENSG00000234396,ENSG00000162585,ENSG00000198744,ENSG00000248527,ENSG00000240409,ENSG00000229344,ENSG00000278791,ENSG00000237973
chr1	2212246	2213433	1:2212246-2213433	ENSG00000283259,ENSG00000269896,ENSG00000234396,ENSG00000162585
chr1	2213970	2215007	1:2213970-2215007	ENSG00000283259,ENSG00000269896,ENSG00000234396,ENSG00000162585
chr1	2226693	2228137	1:2226693-2228137	ENSG00000272420,ENSG00000269896,ENSG00000157933,ENSG00000234396,ENSG00000162585
chr1	2229201	2229736	1:2229201-2229736	ENSG00000157933
chr1	2230364	2230564	1:2230364-2230564	ENSG00000157933,ENSG00000268903,ENSG00000269981
chr1	2230940	2231082	1:2230940-2231082	ENSG00000157933,ENSG00000268903,ENSG00000269981
chr1	2231249	2232480	1:2231249-2232480	ENSG00000285945,ENSG00000269896,ENSG00000157933,ENSG00000268903,ENSG00000269981
chr1	2234119	2235099	1:2234119-2235099	ENSG00000285945,ENSG00000272420,ENSG00000269896,ENSG00000157933,ENSG00000225630,ENSG00000225972,ENSG00000268903,ENSG00000269981
chr1	2235307	2235435	1:2235307-2235435	ENSG00000157933
chr1	2257401	2257537	1:2257401-2257537	-
chr1	2275809	2276115	1:2275809-2276115	ENSG00000272420,ENSG00000269896,ENSG00000268663,ENSG00000223972
chr1	2279318	2279444	1:2279318-2279444	ENSG00000268663,ENSG00000223972
chr1	2290257	2290451	1:2290257-2290451	ENSG00000238009
chr1	2290629	2291162	1:2290629-2291162	ENSG00000285945,ENSG00000272420,ENSG00000269896,ENSG00000225630,ENSG00000225972,ENSG00000238009
chr1	2291230	2291339	1:2291230-2291339	ENSG00000238009
chr1	2300950	2301159	1:2300950-2301159	ENSG00000272420,ENSG00000269896,ENSG00000157933
chr1	2311385	2311852	1:2311385-2311852	ENSG00000272420,ENSG00000269896,ENSG00000287356
chr1	2312422	2312578	1:2312422-2312578	ENSG00000272420,ENSG00000287356
chr1	2312681	2313275	1:2312681-2313275	ENSG00000272420,ENSG00000269896,ENSG00000287356
chr1	2314259	2314727	1:2314259-2314727	ENSG00000272420,ENSG00000269896,ENSG00000287356
chr1	2314872	2315039	1:2314872-2315039	ENSG00000272420,ENSG00000287356
chr1	2315098	2315449	1:2315098-2315449	ENSG00000272420,ENSG00000269896,ENSG00000272161,ENSG00000287356
chr1	2320072	2320262	1:2320072-2320262	ENSG00000272420,ENSG00000269896,ENSG00000272161,ENSG00000287356
chr1	2322066	2323072	1:2322066-2323072	ENSG00000231630,ENSG00000287396,ENSG00000233234,ENSG00000272420,ENSG00000269896,ENSG00000272161,ENSG00000287356
chr1	2381757	2382079	1:2381757-2382079	ENSG00000285945,ENSG00000157916,ENSG00000272420,ENSG00000269896,ENSG00000116151
chr1	2391103	2392183	1:2391103-2392183	ENSG00000231630,ENSG00000287396,ENSG00000233234,ENSG00000283259,ENSG00000285945,ENSG00000229393,ENSG00000224387,ENSG00000149527,ENSG00000157911,ENSG00000157916,ENSG00000272420,ENSG00000269896,ENSG00000116151
chr1	2412012	2413305	1:2412012-2413305	ENSG00000231630,ENSG00000287396,ENSG00000233234,ENSG00000283259,ENSG00000285945,ENSG00000215912,ENSG00000225931,ENSG00000157873,ENSG00000238164,ENSG00000272449,ENSG00000229393,ENSG00000224387,ENSG00000149527,ENSG00000157911,ENSG00000157916
chr1	2414475	2414610	1:2414475-2414610	ENSG00000283259,ENSG00000285945,ENSG00000215912,ENSG00000229393,ENSG00000224387,ENSG00000149527,ENSG00000157911
chr1	2525938	2527036	1:2525938-2527036	ENSG00000215912,ENSG00000225931,ENSG00000157873,ENSG00000238164,ENSG00000272449,ENSG00000197921,ENSG00000157881,ENSG00000229393,ENSG00000224387,ENSG00000149527
chr1	2545854	2547323	1:2545854-2547323	ENSG00000285945,ENSG00000215912,ENSG00000225931,ENSG00000157873,ENSG00000238164,ENSG00000272449,ENSG00000197921,ENSG00000157881,ENSG00000229393,ENSG00000224387,ENSG00000149527,ENSG00000157911
chr1	2548043	2549247	1:2548043-2549247	ENSG00000285945,ENSG00000215912,ENSG00000225931,ENSG00000157873,ENSG00000238164,ENSG00000272449,ENSG00000197921,ENSG00000157881,ENSG00000229393,ENSG00000224387,ENSG00000149527,ENSG00000157911
chr1	2585364	2585627	1:2585364-2585627	ENSG00000283259,ENSG00000142606,ENSG00000157870,ENSG00000228037,ENSG00000225931,ENSG00000157873
chr1	2585707	2585828	1:2585707-2585828	ENSG00000283259,ENSG00000142606,ENSG00000157870,ENSG00000228037,ENSG00000225931,ENSG00000157873
chr1	2586172	2586983	1:2586172-2586983	ENSG00000231630,ENSG00000287396,ENSG00000233234,ENSG00000283259,ENSG00000285945,ENSG00000215912,ENSG00000237058,ENSG00000142606,ENSG00000157870,ENSG00000228037,ENSG00000225931,ENSG00000157873,ENSG00000238164,ENSG00000272449,ENSG00000157881,ENSG00000229393,ENSG00000224387,ENSG00000149527
chr1	2587053	2587158	1:2587053-2587158	ENSG00000283259,ENSG00000142606,ENSG00000157870,ENSG00000228037,ENSG00000225931,ENSG00000157873
chr1	2642914	2643450	1:2642914-2643450	ENSG00000231630,ENSG00000287396,ENSG00000233234,ENSG00000283259,ENSG00000215912,ENSG00000237058,ENSG00000142606,ENSG00000225931,ENSG00000157873,ENSG00000238164,ENSG00000229393,ENSG00000224387,ENSG00000149527
chr1	3069714	3069823	1:3069714-3069823	ENSG00000226286,ENSG00000283572,ENSG00000142611,ENSG00000177133,ENSG00000169717,ENSG00000284745,ENSG00000285945
chr1	3170608	3170770	1:3170608-3170770	ENSG00000229280,ENSG00000284703,ENSG00000279839,ENSG00000226286,ENSG00000283572,ENSG00000169717,ENSG00000284745
chr1	3174988	3175138	1:3174988-3175138	ENSG00000284703,ENSG00000279839,ENSG00000226286,ENSG00000283572,ENSG00000169717,ENSG00000284745,ENSG00000231630,ENSG00000287396,ENSG00000233234
chr1	3186637	3186773	1:3186637-3186773	ENSG00000279839,ENSG00000226286,ENSG00000283572,ENSG00000169717,ENSG00000284745
chr1	3219329	3219443	1:3219329-3219443	ENSG00000284703,ENSG00000284668,ENSG00000279839,ENSG00000226286,ENSG00000283572,ENSG00000142611,ENSG00000169717,ENSG00000284745,ENSG00000231630,ENSG00000287396,ENSG00000233234,ENSG00000285945
chr1	3312869	3313929	1:3312869-3313929	ENSG00000284674,ENSG00000284739,ENSG00000227169,ENSG00000284694,ENSG00000235054,ENSG00000229280,ENSG00000284703,ENSG00000284668,ENSG00000226374,ENSG00000233304,ENSG00000235131,ENSG00000130762,ENSG00000287828,ENSG00000272235,ENSG00000279839,ENSG00000226286,ENSG00000283572,ENSG00000142611,ENSG00000169717,ENSG00000284745,ENSG00000231630,ENSG00000287396,ENSG00000233234,ENSG00000215912
chr1	3352539	3352690	1:3352539-3352690	ENSG00000284703,ENSG00000284668,ENSG00000130762,ENSG00000287828,ENSG00000226286,ENSG00000283572,ENSG00000169717,ENSG00000284745,ENSG00000231630,ENSG00000287396,ENSG00000233234,ENSG00000283259,ENSG00000285945
chr1	3366134	3366503	1:3366134-3366503	ENSG00000284668,ENSG00000130762,ENSG00000286518,ENSG00000287828,ENSG00000226286,ENSG00000283572,ENSG00000169717,ENSG00000284745,ENSG00000231630,ENSG00000287396,ENSG00000233234
chr1	3366755	3366954	1:3366755-3366954	ENSG00000286518,ENSG00000287828,ENSG00000226286,ENSG00000283572,ENSG00000169717,ENSG00000284745,ENSG00000231630,ENSG00000287396,ENSG00000233234
chr1	3369526	3370322	1:3369526-3370322	ENSG00000229280,ENSG00000284668,ENSG00000226374,ENSG00000130762,ENSG00000286518,ENSG00000287828,ENSG00000226286,ENSG00000283572,ENSG00000142611,ENSG00000169717,ENSG00000284745,ENSG00000231630,ENSG00000287396,ENSG00000233234
chr1	3491344	3491457	1:3491344-3491457	ENSG00000235131,ENSG00000238260,ENSG00000207776,ENSG00000162591,ENSG00000272088,ENSG00000130762
chr1	3504204	3504465	1:3504204-3504465	ENSG00000235131,ENSG00000227589,ENSG00000207776,ENSG00000162591,ENSG00000272088,ENSG00000130762,ENSG00000284745
chr1	3530941	3531736	1:3530941-3531736	ENSG00000284694,ENSG00000229280,ENSG00000284703,ENSG00000284668,ENSG00000226374,ENSG00000233304,ENSG00000235131,ENSG00000227589,ENSG00000207776,ENSG00000162591,ENSG00000130762,ENSG00000283259
chr1	3624268	3625387	1:3624268-3625387	ENSG00000227169,ENSG00000235054,ENSG00000229280,ENSG00000284703,ENSG00000233304,ENSG00000235131,ENSG00000227589,ENSG00000078900,ENSG00000116213,ENSG00000158109,ENSG00000238260,ENSG00000207776,ENSG00000162591,ENSG00000272088,ENSG00000130762,ENSG00000284745,ENSG00000231630,ENSG00000287396,ENSG00000233234
chr1	3649901	3650241	1:3649901-3650241	ENSG00000235131,ENSG00000227589,ENSG00000078900,ENSG00000116213,ENSG00000158109
chr1	3736153	3736341	1:3736153-3736341	ENSG00000162592,ENSG00000276189,ENSG00000227372,ENSG00000235131
chr1	3747094	3747560	1:3747094-3747560	ENSG00000162592,ENSG00000276189,ENSG00000227372,ENSG00000235131
chr1	3772175	3772889	1:3772175-3772889	ENSG00000226374,ENSG00000233304,ENSG00000272153,ENSG00000266075,ENSG00000130764,ENSG00000235169,ENSG00000162592,ENSG00000227372,ENSG00000235131
chr1	3796171	3796766	1:3796171-3796766	ENSG00000232596,ENSG00000235054,ENSG00000229280,ENSG00000284703,ENSG00000284668,ENSG00000226374,ENSG00000233304,ENSG00000169598,ENSG00000116198,ENSG00000272153,ENSG00000266075,ENSG00000130764,ENSG00000235169,ENSG00000162592,ENSG00000227372,ENSG00000235131,ENSG00000227589
chr1	3856907	3857688	1:3856907-3857688	ENSG00000284703,ENSG00000284668,ENSG00000226374,ENSG00000233304,ENSG00000169598,ENSG00000116198
chr1	3899599	3901932	1:3899599-3901932	ENSG00000196581,ENSG00000232596,ENSG00000227169,ENSG00000284694,ENSG00000235054,ENSG00000229280,ENSG00000284703,ENSG00000284668,ENSG00000226374,ENSG00000233304,ENSG00000236423,ENSG00000198912,ENSG00000169598,ENSG00000116198
chr1	4801551	4802016	1:4801551-4802016	ENSG00000264101,ENSG00000264341,ENSG00000236948,ENSG00000283356,ENSG00000260972,ENSG00000284666,ENSG00000284692,ENSG00000231510,ENSG00000284674,ENSG00000284739,ENSG00000287586,ENSG00000196581,ENSG00000232596,ENSG00000227169,ENSG00000284694,ENSG00000235054,ENSG00000229280,ENSG00000284703,ENSG00000284668,ENSG00000226374,ENSG00000233304,ENSG00000283259
chr1	5297397	5297524	1:5297397-5297524	ENSG00000264101,ENSG00000264341,ENSG00000236948,ENSG00000283356,ENSG00000260972,ENSG00000284666,ENSG00000284692,ENSG00000284616,ENSG00000231510,ENSG00000284674,ENSG00000284739,ENSG00000287586,ENSG00000196581,ENSG00000232596,ENSG00000227169,ENSG00000284694,ENSG00000235054,ENSG00000229280,ENSG00000284703,ENSG00000284668,ENSG00000226374,ENSG00000233304
chr1	5598170	5598358	1:5598170-5598358	ENSG00000264101,ENSG00000264341,ENSG00000236948,ENSG00000283356,ENSG00000260972,ENSG00000284666,ENSG00000284692,ENSG00000231510,ENSG00000284674,ENSG00000284739,ENSG00000287586,ENSG00000196581,ENSG00000232596,ENSG00000227169,ENSG00000284694,ENSG00000235054,ENSG00000229280,ENSG00000284703,ENSG00000284668,ENSG00000226374,ENSG00000233304
chr1	5967326	5967796	1:5967326-5967796	ENSG00000264101,ENSG00000264341,ENSG00000236948,ENSG00000283356,ENSG00000260972,ENSG00000284666,ENSG00000284692,ENSG00000231510,ENSG00000196581,ENSG00000232596,ENSG00000227169,ENSG00000284694,ENSG00000284703,ENSG00000284668,ENSG00000226374
chr1	5980483	5980867	1:5980483-5980867	ENSG00000069424,ENSG00000131697,ENSG00000264101,ENSG00000260972,ENSG00000284666,ENSG00000284692,ENSG00000235054
chr1	5991810	5992965	1:5991810-5992965	ENSG00000069424,ENSG00000131697,ENSG00000264101
chr1	6082647	6082936	1:6082647-6082936	ENSG00000116254,ENSG00000069424,ENSG00000264101
chr1	6098600	6098785	1:6098600-6098785	ENSG00000116254,ENSG00000069424,ENSG00000264101
chr1	6199326	6199898	1:6199326-6199898	ENSG00000215788,ENSG00000231868,ENSG00000265392,ENSG00000187017,ENSG00000069812,ENSG00000225077,ENSG00000116237,ENSG00000158286,ENSG00000226944,ENSG00000116251,ENSG00000285629,ENSG00000116254,ENSG00000264101
chr1	6199934	6200038	1:6199934-6200038	ENSG00000158286,ENSG00000226944,ENSG00000116251,ENSG00000285629,ENSG00000116254
chr1	6205219	6205448	1:6205219-6205448	ENSG00000158286,ENSG00000226944,ENSG00000116251,ENSG00000285629,ENSG00000116254
chr1	6206003	6206251	1:6206003-6206251	ENSG00000158286,ENSG00000226944,ENSG00000116251
chr1	6209306	6209452	1:6209306-6209452	ENSG00000158286,ENSG00000226944,ENSG00000116251,ENSG00000116254
chr1	6235707	6236298	1:6235707-6236298	ENSG00000215788,ENSG00000231868,ENSG00000265392,ENSG00000187017,ENSG00000069812,ENSG00000173673,ENSG00000225077,ENSG00000116237,ENSG00000158286,ENSG00000226944,ENSG00000116254
chr1	6245132	6245357	1:6245132-6245357	ENSG00000215788,ENSG00000231868,ENSG00000265392,ENSG00000187017,ENSG00000069812,ENSG00000173673,ENSG00000225077,ENSG00000116237,ENSG00000116254
chr1	6246757	6247019	1:6246757-6247019	ENSG00000215788,ENSG00000231868,ENSG00000265392,ENSG00000187017,ENSG00000069812,ENSG00000173673,ENSG00000116237,ENSG00000116254
chr1	6259947	6260348	1:6259947-6260348	ENSG00000215788,ENSG00000231868,ENSG00000265392,ENSG00000187017,ENSG00000069812,ENSG00000158292
chr1	6260458	6260637	1:6260458-6260637	ENSG00000231868,ENSG00000265392,ENSG00000187017,ENSG00000069812,ENSG00000158292
chr1	6261023	6261386	1:6261023-6261386	ENSG00000215788,ENSG00000231868,ENSG00000265392,ENSG00000187017,ENSG00000069812,ENSG00000158292
chr1	6263021	6263401	1:6263021-6263401	ENSG00000215788,ENSG00000231868,ENSG00000265392,ENSG00000187017,ENSG00000069812,ENSG00000158292
chr1	6276509	6276639	1:6276509-6276639	ENSG00000231868,ENSG00000265392,ENSG00000187017,ENSG00000069812
chr1	6287666	6287866	1:6287666-6287866	ENSG00000265392,ENSG00000069812
chr1	6393184	6394187	1:6393184-6394187	ENSG00000215788,ENSG00000231868,ENSG00000265392,ENSG00000187017,ENSG00000069812,ENSG00000271746,ENSG00000097021
chr1	6486587	6486723	1:6486587-6486723	ENSG00000253022,ENSG00000171680,ENSG00000215788,ENSG00000231868,ENSG00000265392,ENSG00000187017
chr1	6490015	6490115	1:6490015-6490115	ENSG00000171680,ENSG00000215788,ENSG00000231868,ENSG00000187017
chr1	6490544	6490662	1:6490544-6490662	ENSG00000171680,ENSG00000215788,ENSG00000231868,ENSG00000187017
chr1	6497492	6497629	1:6497492-6497629	ENSG00000253022,ENSG00000171680,ENSG00000215788,ENSG00000231868,ENSG00000187017
chr1	6554315	6554683	1:6554315-6554683	ENSG00000204859,ENSG00000173662,ENSG00000229519,ENSG00000253022,ENSG00000162408,ENSG00000215788,ENSG00000231868,ENSG00000187017
chr1	6579513	6580285	1:6579513-6580285	ENSG00000204859,ENSG00000173662,ENSG00000229519,ENSG00000253022,ENSG00000162408,ENSG00000215788,ENSG00000231868,ENSG00000187017,ENSG00000041988
chr1	6600836	6601631	1:6600836-6601631	ENSG00000204859,ENSG00000253022,ENSG00000162413,ENSG00000116273,ENSG00000041988
chr1	6601674	6604520	1:6601674-6604520	ENSG00000204859,ENSG00000253022,ENSG00000162408,ENSG00000215788,ENSG00000162413,ENSG00000116273,ENSG00000041988
chr1	6612718	6615054	1:6612718-6615054	ENSG00000204859,ENSG00000253022,ENSG00000162408,ENSG00000231868,ENSG00000162413,ENSG00000116273,ENSG00000041988
chr1	6615098	6615361	1:6615098-6615361	ENSG00000162413,ENSG00000116273,ENSG00000041988
chr1	6624716	6625854	1:6624716-6625854	ENSG00000204859,ENSG00000253022,ENSG00000215788,ENSG00000041988
chr1	6638197	6638629	1:6638197-6638629	ENSG00000253022,ENSG00000162408,ENSG00000215788,ENSG00000231868,ENSG00000187017,ENSG00000041988,ENSG00000007923
chr1	6701564	6702188	1:6701564-6702188	ENSG00000007923,ENSG00000228750,ENSG00000227950,ENSG00000237365,ENSG00000207056
chr1	6784264	6785633	1:6784264-6785633	ENSG00000264101,ENSG00000235054,ENSG00000007923,ENSG00000228750,ENSG00000284744,ENSG00000237436,ENSG00000171735,ENSG00000227950,ENSG00000237365,ENSG00000207056,ENSG00000237402,ENSG00000237728
chr1	6785721	6786338	1:6785721-6786338	ENSG00000228750,ENSG00000284744,ENSG00000237436,ENSG00000171735,ENSG00000227950,ENSG00000237365,ENSG00000207056
chr1	7299436	7299621	1:7299436-7299621	ENSG00000237365,ENSG00000207056,ENSG00000237402,ENSG00000237728,ENSG00000225126
chr1	7471000	7471102	1:7471000-7471102	ENSG00000237365,ENSG00000207056,ENSG00000237402,ENSG00000237728,ENSG00000225126
chr1	7478897	7479211	1:7478897-7479211	ENSG00000237365,ENSG00000207056,ENSG00000237402,ENSG00000237728,ENSG00000225126
chr1	7649185	7649308	1:7649185-7649308	ENSG00000228750,ENSG00000237365,ENSG00000207056,ENSG00000237402,ENSG00000237728,ENSG00000225126
chr1	7667652	7667825	1:7667652-7667825	ENSG00000237365,ENSG00000207056,ENSG00000237402,ENSG00000270171,ENSG00000236266,ENSG00000049247
chr1	7680216	7680542	1:7680216-7680542	ENSG00000270171,ENSG00000049247
chr1	7704371	7704940	1:7704371-7704940	ENSG00000237365,ENSG00000207056,ENSG00000237402,ENSG00000270171,ENSG00000270035,ENSG00000269978,ENSG00000236266,ENSG00000049247
chr1	7770884	7771790	1:7770884-7771790	ENSG00000049245,ENSG00000269925,ENSG00000049246,ENSG00000236266,ENSG00000049247
chr1	7783185	7783678	1:7783185-7783678	ENSG00000049245,ENSG00000269925,ENSG00000049246,ENSG00000236266,ENSG00000049247
chr1	7783765	7784879	1:7783765-7784879	ENSG00000049245,ENSG00000269925,ENSG00000049246,ENSG00000236266,ENSG00000049247
chr1	7942346	7942459	1:7942346-7942459	ENSG00000049247,ENSG00000049249,ENSG00000270330
chr1	7953945	7954500	1:7953945-7954500	ENSG00000236266,ENSG00000049247,ENSG00000049249,ENSG00000270330,ENSG00000116288
chr1	7961160	7962042	1:7961160-7962042	ENSG00000236266,ENSG00000049247,ENSG00000049249,ENSG00000270330,ENSG00000116288
chr1	7975356	7975571	1:7975356-7975571	ENSG00000200344,ENSG00000284747
chr1	7982405	7982543	1:7982405-7982543	ENSG00000200344,ENSG00000284747,ENSG00000284716
chr1	8004027	8004585	1:8004027-8004585	ENSG00000284747,ENSG00000284716
chr1	8004620	8005872	1:8004620-8005872	ENSG00000049247,ENSG00000200344,ENSG00000284747,ENSG00000284716,ENSG00000116285,ENSG00000238290,ENSG00000251977,ENSG00000162426,ENSG00000252254
chr1	8015033	8015383	1:8015033-8015383	ENSG00000116285,ENSG00000238290
chr1	8015912	8016133	1:8015912-8016133	ENSG00000284747,ENSG00000116285,ENSG00000238290
chr1	8025749	8027684	1:8025749-8027684	ENSG00000116285,ENSG00000238290,ENSG00000251977,ENSG00000162426
chr1	8028021	8028131	1:8028021-8028131	ENSG00000116285,ENSG00000238290
chr1	8028375	8028604	1:8028375-8028604	ENSG00000116285,ENSG00000238290
chr1	8040618	8040888	1:8040618-8040888	ENSG00000251977
chr1	8047224	8047424	1:8047224-8047424	ENSG00000232848,ENSG00000251977
chr1	8047687	8047914	1:8047687-8047914	ENSG00000232848
chr1	8048255	8048434	1:8048255-8048434	ENSG00000232848
chr1	8061293	8061588	1:8061293-8061588	ENSG00000232848,ENSG00000251977
chr1	8073548	8073828	1:8073548-8073828	ENSG00000232848,ENSG00000251977
chr1	8076994	8077507	1:8076994-8077507	ENSG00000232848,ENSG00000229305,ENSG00000251977
chr1	8082958	8083323	1:8082958-8083323	ENSG00000251977
chr1	8116556	8117813	1:8116556-8117813	ENSG00000229305,ENSG00000251977
chr1	8121380	8121632	1:8121380-8121632	-
chr1	8133652	8134041	1:8133652-8134041	ENSG00000229305,ENSG00000251977
chr1	8134080	8134405	1:8134080-8134405	ENSG00000229305,ENSG00000251977
chr1	8137587	8138213	1:8137587-8138213	ENSG00000229305,ENSG00000251977
chr1	8141845	8142109	1:8141845-8142109	ENSG00000229305
chr1	8169810	8170013	1:8169810-8170013	ENSG00000229305,ENSG00000251977
chr1	8197810	8197940	1:8197810-8197940	ENSG00000229305,ENSG00000227634,ENSG00000200975
chr1	8202195	8202426	1:8202195-8202426	ENSG00000229305,ENSG00000227634,ENSG00000200975,ENSG00000233645
chr1	8202594	8202849	1:8202594-8202849	ENSG00000229305,ENSG00000227634,ENSG00000200975
chr1	8217146	8217494	1:8217146-8217494	ENSG00000229305,ENSG00000200975,ENSG00000233645
chr1	8238189	8238543	1:8238189-8238543	ENSG00000233645,ENSG00000251977
chr1	8239016	8239214	1:8239016-8239214	ENSG00000233645,ENSG00000251977
chr1	8259565	8259853	1:8259565-8259853	ENSG00000251977
chr1	8314416	8314551	1:8314416-8314551	ENSG00000251977,ENSG00000162426,ENSG00000252254
chr1	8317944	8318288	1:8317944-8318288	ENSG00000116285,ENSG00000238290,ENSG00000251977,ENSG00000162426,ENSG00000252254
chr1	8343097	8344068	1:8343097-8344068	ENSG00000251977,ENSG00000162426,ENSG00000252254
chr1	8348963	8349241	1:8348963-8349241	ENSG00000200344,ENSG00000162426,ENSG00000252254
chr1	8349975	8350413	1:8349975-8350413	ENSG00000252254,ENSG00000142599
chr1	8353316	8353748	1:8353316-8353748	ENSG00000252254,ENSG00000142599
chr1	8373543	8373920	1:8373543-8373920	-
chr1	8374089	8374220	1:8374089-8374220	-
chr1	8374428	8374577	1:8374428-8374577	-
chr1	8378280	8378576	1:8378280-8378576	-
chr1	8379103	8379383	1:8379103-8379383	-
chr1	8381766	8381876	1:8381766-8381876	-
chr1	8392572	8392922	1:8392572-8392922	-
chr1	8396935	8397535	1:8396935-8397535	ENSG00000232912
chr1	8397603	8397703	1:8397603-8397703	-
chr1	8399421	8399525	1:8399421-8399525	-
chr1	8408270	8408521	1:8408270-8408521	-
chr1	8409111	8409212	1:8409111-8409212	-
chr1	8411887	8412618	1:8411887-8412618	ENSG00000142599,ENSG00000232912
chr1	8419209	8419406	1:8419209-8419406	ENSG00000142599,ENSG00000232912
chr1	8421818	8422027	1:8421818-8422027	ENSG00000142599,ENSG00000232912
chr1	8422524	8423063	1:8422524-8423063	ENSG00000142599,ENSG00000232912
chr1	8423274	8424458	1:8423274-8424458	ENSG00000142599,ENSG00000232912
chr1	8424833	8424951	1:8424833-8424951	ENSG00000142599,ENSG00000232912
chr1	8438618	8438730	1:8438618-8438730	ENSG00000232912
chr1	8438996	8439196	1:8438996-8439196	ENSG00000232912
chr1	8449003	8449144	1:8449003-8449144	-
chr1	8456436	8456565	1:8456436-8456565	-
chr1	8463440	8463588	1:8463440-8463588	-
chr1	8497322	8497827	1:8497322-8497827	ENSG00000221083,ENSG00000270282
chr1	8507380	8507529	1:8507380-8507529	ENSG00000221083,ENSG00000270282
chr1	8510246	8510835	1:8510246-8510835	ENSG00000221083,ENSG00000270282
chr1	8525687	8526311	1:8525687-8526311	ENSG00000142599,ENSG00000221083,ENSG00000270282,ENSG00000234619
chr1	8571288	8571422	1:8571288-8571422	ENSG00000234619
chr1	8598139	8598306	1:8598139-8598306	ENSG00000142599
chr1	8660481	8660757	1:8660481-8660757	ENSG00000142599
chr1	8661852	8661965	1:8661852-8661965	-
chr1	8671444	8671548	1:8671444-8671548	-
chr1	8702993	8703730	1:8702993-8703730	ENSG00000142599,ENSG00000234619,ENSG00000224315,ENSG00000222511,ENSG00000226545
chr1	8726568	8726682	1:8726568-8726682	ENSG00000234619,ENSG00000224315,ENSG00000222511,ENSG00000226545
chr1	8817227	8817370	1:8817227-8817370	ENSG00000142599,ENSG00000234619,ENSG00000224315,ENSG00000222511,ENSG00000226545,ENSG00000228423,ENSG00000229716
chr1	8817493	8818214	1:8817493-8818214	ENSG00000142599,ENSG00000234619,ENSG00000224315,ENSG00000222511,ENSG00000226545,ENSG00000228423,ENSG00000229716
chr1	8822825	8823018	1:8822825-8823018	ENSG00000142599,ENSG00000234619,ENSG00000224315,ENSG00000222511,ENSG00000226545,ENSG00000228423,ENSG00000229716
chr1	8848821	8849153	1:8848821-8849153	ENSG00000142599,ENSG00000234619,ENSG00000224315,ENSG00000222511,ENSG00000226545,ENSG00000228423,ENSG00000229716,ENSG00000274258,ENSG00000131686
chr1	8854798	8854990	1:8854798-8854990	ENSG00000234619,ENSG00000224315,ENSG00000229716,ENSG00000274258
chr1	8873679	8873864	1:8873679-8873864	ENSG00000074800,ENSG00000274258,ENSG00000230679
chr1	8877845	8879477	1:8877845-8879477	ENSG00000074800,ENSG00000274258,ENSG00000230679,ENSG00000201725
chr1	8880044	8880537	1:8880044-8880537	ENSG00000074800,ENSG00000230679,ENSG00000201725,ENSG00000238249
chr1	8889228	8889808	1:8889228-8889808	ENSG00000074800,ENSG00000230679,ENSG00000201725,ENSG00000238249,ENSG00000131686,ENSG00000265141
chr1	8889962	8890714	1:8889962-8890714	ENSG00000074800,ENSG00000274258,ENSG00000230679,ENSG00000201725,ENSG00000238249,ENSG00000131686,ENSG00000265141,ENSG00000197241
chr1	8903975	8904198	1:8903975-8904198	ENSG00000238249,ENSG00000232208,ENSG00000232663,ENSG00000131686,ENSG00000265141,ENSG00000197241
chr1	8905664	8905869	1:8905664-8905869	ENSG00000232208,ENSG00000232663,ENSG00000131686,ENSG00000265141
chr1	8905957	8906193	1:8905957-8906193	ENSG00000232208,ENSG00000232663,ENSG00000131686,ENSG00000265141,ENSG00000197241
chr1	8918226	8918326	1:8918226-8918326	ENSG00000131686,ENSG00000265141,ENSG00000197241
chr1	9067054	9067535	1:9067054-9067535	ENSG00000265141,ENSG00000197241,ENSG00000142583,ENSG00000252404
chr1	9110855	9111018	1:9110855-9111018	ENSG00000197241,ENSG00000252404,ENSG00000180758,ENSG00000228526,ENSG00000234546
chr1	9128190	9128319	1:9128190-9128319	ENSG00000180758
chr1	9128402	9129369	1:9128402-9129369	ENSG00000197241,ENSG00000252404,ENSG00000180758,ENSG00000234546
chr1	9129425	9129898	1:9129425-9129898	ENSG00000197241,ENSG00000252404,ENSG00000180758
chr1	9150673	9151926	1:9150673-9151926	ENSG00000197241,ENSG00000252404,ENSG00000228526,ENSG00000284357,ENSG00000234546
chr1	9163640	9164306	1:9163640-9164306	ENSG00000197241,ENSG00000252404,ENSG00000228526,ENSG00000284357,ENSG00000234546
chr1	9182350	9182450	1:9182350-9182450	ENSG00000228526,ENSG00000234546
chr1	9196208	9196685	1:9196208-9196685	ENSG00000228526,ENSG00000234546
chr1	9201382	9201499	1:9201382-9201499	ENSG00000228526,ENSG00000234546
chr1	9233222	9233772	1:9233222-9233772	ENSG00000197241,ENSG00000234546,ENSG00000049239
chr1	9234188	9235375	1:9234188-9235375	ENSG00000197241,ENSG00000234546,ENSG00000049239
chr1	9242271	9242947	1:9242271-9242947	ENSG00000049239
chr1	9267100	9267345	1:9267100-9267345	ENSG00000049239,ENSG00000235263
chr1	9278216	9278408	1:9278216-9278408	ENSG00000235263
chr1	9280441	9280730	1:9280441-9280730	ENSG00000235263
chr1	9289831	9290493	1:9289831-9290493	ENSG00000171621,ENSG00000235263
chr1	9290583	9290923	1:9290583-9290923	ENSG00000171621
chr1	9291975	9293811	1:9291975-9293811	ENSG00000171621
chr1	9294494	9294607	1:9294494-9294607	ENSG00000171621
chr1	9294839	9295686	1:9294839-9295686	ENSG00000171621
chr1	9296887	9297166	1:9296887-9297166	ENSG00000171621
chr1	9326684	9326865	1:9326684-9326865	-
chr1	9338936	9339145	1:9338936-9339145	-
chr1	9340299	9340680	1:9340299-9340680	-
chr1	9341497	9341773	1:9341497-9341773	-
chr1	9349640	9349750	1:9349640-9349750	ENSG00000171621
chr1	9350196	9350786	1:9350196-9350786	ENSG00000171621
chr1	9371475	9372234	1:9371475-9372234	-
chr1	9375967	9377661	1:9375967-9377661	-
chr1	9399944	9400254	1:9399944-9400254	-
chr1	9401811	9402272	1:9401811-9402272	-
chr1	9410903	9411008	1:9410903-9411008	ENSG00000284652
chr1	9413007	9414162	1:9413007-9414162	ENSG00000284652,ENSG00000284693
chr1	9428768	9429251	1:9428768-9429251	ENSG00000284652,ENSG00000284693,ENSG00000252956
chr1	9434302	9434643	1:9434302-9434643	ENSG00000284693,ENSG00000252956
chr1	9435199	9435338	1:9435199-9435338	ENSG00000284693,ENSG00000252956
chr1	9437946	9439333	1:9437946-9439333	ENSG00000284652,ENSG00000284693,ENSG00000252956
chr1	9439521	9439663	1:9439521-9439663	ENSG00000284693,ENSG00000252956
chr1	9455855	9456012	1:9455855-9456012	-
chr1	9472882	9473526	1:9472882-9473526	ENSG00000235263
chr1	9491130	9491316	1:9491130-9491316	ENSG00000235263,ENSG00000231181
chr1	9539104	9540086	1:9539104-9540086	ENSG00000235263,ENSG00000171612,ENSG00000231181
chr1	9561527	9561760	1:9561527-9561760	ENSG00000235263,ENSG00000231181
chr1	9588371	9589073	1:9588371-9589073	ENSG00000235263,ENSG00000231181,ENSG00000188807,ENSG00000233268
chr1	9627067	9627243	1:9627067-9627243	ENSG00000171608,ENSG00000179840,ENSG00000233268,ENSG00000231789,ENSG00000271264
chr1	9644816	9645009	1:9644816-9645009	ENSG00000171608,ENSG00000179840,ENSG00000233268
chr1	9689270	9689737	1:9689270-9689737	ENSG00000171608,ENSG00000179840,ENSG00000233268,ENSG00000231789
chr1	9719206	9719402	1:9719206-9719402	ENSG00000171608,ENSG00000179840,ENSG00000233268
chr1	9798370	9798754	1:9798370-9798754	ENSG00000271264
chr1	9823279	9823407	1:9823279-9823407	ENSG00000171603,ENSG00000271264,ENSG00000280113
chr1	9823612	9824619	1:9823612-9824619	ENSG00000171603,ENSG00000271264,ENSG00000280113
chr1	9825502	9825632	1:9825502-9825632	ENSG00000171603,ENSG00000271264,ENSG00000280113
chr1	9852477	9852646	1:9852477-9852646	ENSG00000271264,ENSG00000223989
chr1	9909726	9911216	1:9909726-9911216	ENSG00000233268,ENSG00000271264,ENSG00000178585,ENSG00000285701,ENSG00000162441,ENSG00000228150,ENSG00000173614,ENSG00000202415,ENSG00000283611,ENSG00000265521,ENSG00000241326,ENSG00000162444,ENSG00000130939,ENSG00000224340,ENSG00000233623,ENSG00000201746,ENSG00000199562,ENSG00000264501
chr1	9943043	9943579	1:9943043-9943579	ENSG00000271264,ENSG00000178585,ENSG00000285701,ENSG00000162441,ENSG00000228150,ENSG00000173614,ENSG00000202415,ENSG00000283611,ENSG00000265521,ENSG00000241326,ENSG00000162444,ENSG00000130939,ENSG00000224340,ENSG00000201746
chr1	9950447	9950574	1:9950447-9950574	ENSG00000162441,ENSG00000228150,ENSG00000173614,ENSG00000202415,ENSG00000283611,ENSG00000265521,ENSG00000241326,ENSG00000162444,ENSG00000201746
chr1	10032447	10033332	1:10032447-10033332	ENSG00000285701,ENSG00000162441,ENSG00000228150,ENSG00000173614,ENSG00000202415,ENSG00000283611,ENSG00000265521,ENSG00000241326,ENSG00000162444,ENSG00000130939,ENSG00000224340,ENSG00000233623,ENSG00000201746,ENSG00000199562,ENSG00000264501
chr1	10067109	10067258	1:10067109-10067258	ENSG00000241326,ENSG00000162444,ENSG00000224340,ENSG00000233623,ENSG00000201746
chr1	10209836	10211266	1:10209836-10211266	ENSG00000241326,ENSG00000201746,ENSG00000054523,ENSG00000264881,ENSG00000199562,ENSG00000264501,ENSG00000225158
chr1	10211376	10211842	1:10211376-10211842	ENSG00000201746,ENSG00000054523,ENSG00000264881,ENSG00000199562,ENSG00000264501
chr1	10377540	10377745	1:10377540-10377745	ENSG00000201746,ENSG00000199562,ENSG00000284735,ENSG00000241563
chr1	10380667	10380891	1:10380667-10380891	ENSG00000284735,ENSG00000284642,ENSG00000142657
chr1	10387518	10388050	1:10387518-10388050	ENSG00000199562,ENSG00000284735,ENSG00000284642,ENSG00000142657,ENSG00000241563
chr1	10388170	10388334	1:10388170-10388334	ENSG00000284735,ENSG00000284642,ENSG00000142657
chr1	10398502	10399574	1:10398502-10399574	ENSG00000201746,ENSG00000199562,ENSG00000264501,ENSG00000284735,ENSG00000284642,ENSG00000142657,ENSG00000241563,ENSG00000203469
chr1	10400533	10400889	1:10400533-10400889	ENSG00000284642,ENSG00000142657
chr1	10424114	10424307	1:10424114-10424307	ENSG00000142657,ENSG00000241563,ENSG00000203469
chr1	10430145	10431022	1:10430145-10431022	ENSG00000271989,ENSG00000251503,ENSG00000175279,ENSG00000241563,ENSG00000203469,ENSG00000225158
chr1	10472320	10472782	1:10472320-10472782	ENSG00000271989,ENSG00000251503,ENSG00000175279,ENSG00000241563,ENSG00000160049,ENSG00000203469,ENSG00000142655,ENSG00000287727,ENSG00000243267,ENSG00000272078,ENSG00000225158,ENSG00000204510
chr1	10474738	10475131	1:10474738-10475131	ENSG00000271989,ENSG00000251503,ENSG00000175279,ENSG00000241563,ENSG00000160049,ENSG00000203469,ENSG00000142655,ENSG00000287727,ENSG00000243267,ENSG00000225158,ENSG00000204510
chr1	10507596	10507714	1:10507596-10507714	ENSG00000241563,ENSG00000203469,ENSG00000287727,ENSG00000243267,ENSG00000272078,ENSG00000225158
chr1	10694651	10695051	1:10694651-10695051	ENSG00000287727,ENSG00000243267,ENSG00000130940,ENSG00000272078,ENSG00000225158
chr1	10796615	10796795	1:10796615-10796795	ENSG00000287727,ENSG00000243267,ENSG00000130940,ENSG00000272078,ENSG00000225158
chr1	10980267	10980434	1:10980267-10980434	ENSG00000225158,ENSG00000175262,ENSG00000215785
chr1	11012168	11013168	1:11012168-11013168	ENSG00000215785,ENSG00000120948
chr1	11037738	11037850	1:11037738-11037850	ENSG00000120948,ENSG00000009724,ENSG00000238173,ENSG00000284708
chr1	11059910	11060476	1:11059910-11060476	ENSG00000225158,ENSG00000215785,ENSG00000120948,ENSG00000009724,ENSG00000116649,ENSG00000171824,ENSG00000226849,ENSG00000230337,ENSG00000207451,ENSG00000238173,ENSG00000284646,ENSG00000224338,ENSG00000204624,ENSG00000285833,ENSG00000235643,ENSG00000284708,ENSG00000232423
chr1	11099659	11100037	1:11099659-11100037	ENSG00000171824,ENSG00000230337,ENSG00000207451,ENSG00000182330
chr1	11143039	11143206	1:11143039-11143206	ENSG00000198793,ENSG00000225602,ENSG00000253086,ENSG00000207451,ENSG00000232423
chr1	11151988	11152114	1:11151988-11152114	ENSG00000198793,ENSG00000225602,ENSG00000253086,ENSG00000207451,ENSG00000238173
chr1	11157918	11158103	1:11157918-11158103	ENSG00000198793,ENSG00000225602,ENSG00000253086,ENSG00000207451,ENSG00000238173,ENSG00000224338,ENSG00000285833,ENSG00000235643,ENSG00000284708
chr1	11188556	11188656	1:11188556-11188656	ENSG00000171819,ENSG00000207451,ENSG00000238173,ENSG00000284646,ENSG00000285833
chr1	11208027	11208131	1:11208027-11208131	ENSG00000171819,ENSG00000207451,ENSG00000238173,ENSG00000284646,ENSG00000235643,ENSG00000284708
chr1	11262354	11262933	1:11262354-11262933	ENSG00000198793,ENSG00000207451,ENSG00000238173,ENSG00000120942,ENSG00000238199,ENSG00000284646,ENSG00000224338,ENSG00000204624,ENSG00000285833,ENSG00000235643,ENSG00000284708
chr1	11272684	11273783	1:11272684-11273783	ENSG00000198793,ENSG00000207451,ENSG00000238173,ENSG00000120942,ENSG00000238199,ENSG00000284646,ENSG00000224338,ENSG00000204624,ENSG00000285833,ENSG00000235643,ENSG00000284708,ENSG00000231219,ENSG00000207511
chr1	11281998	11282290	1:11281998-11282290	ENSG00000238173,ENSG00000120942,ENSG00000238199,ENSG00000284646,ENSG00000224338,ENSG00000204624,ENSG00000285833,ENSG00000235643,ENSG00000284708,ENSG00000274764
chr1	11650534	11650666	1:11650534-11650666	ENSG00000204624,ENSG00000235643,ENSG00000284708,ENSG00000116661,ENSG00000132879,ENSG00000116663,ENSG00000162490
chr1	11654381	11654523	1:11654381-11654523	ENSG00000204624,ENSG00000235643,ENSG00000284708,ENSG00000116661,ENSG00000132879,ENSG00000116663
chr1	11654696	11654913	1:11654696-11654913	ENSG00000204624,ENSG00000235643,ENSG00000284708,ENSG00000116661,ENSG00000132879,ENSG00000116663,ENSG00000162490
chr1	11664110	11664309	1:11664110-11664309	ENSG00000204624,ENSG00000285833,ENSG00000235643,ENSG00000284708,ENSG00000116661,ENSG00000132879,ENSG00000116663,ENSG00000116670,ENSG00000162490
chr1	11680876	11681694	1:11680876-11681694	ENSG00000224338,ENSG00000204624,ENSG00000285833,ENSG00000235643,ENSG00000284708,ENSG00000116661,ENSG00000132879,ENSG00000116663,ENSG00000116670,ENSG00000162490
chr1	11731785	11732274	1:11731785-11732274	ENSG00000235643,ENSG00000284708,ENSG00000162490,ENSG00000177674,ENSG00000177553
chr1	11735696	11737215	1:11735696-11737215	ENSG00000162490,ENSG00000177674,ENSG00000177553,ENSG00000229571
chr1	11785060	11785409	1:11785060-11785409	ENSG00000215910,ENSG00000177553,ENSG00000224904
chr1	11787272	11788034	1:11787272-11788034	ENSG00000215910,ENSG00000177553
chr1	11790589	11791514	1:11790589-11791514	ENSG00000215910,ENSG00000177553,ENSG00000177000,ENSG00000011021,ENSG00000120937,ENSG00000224904
chr1	11797595	11798048	1:11797595-11798048	ENSG00000215910,ENSG00000177553,ENSG00000177000
chr1	11803052	11803957	1:11803052-11803957	ENSG00000177553,ENSG00000177000,ENSG00000011021
chr1	11804775	11804894	1:11804775-11804894	ENSG00000177000,ENSG00000011021
chr1	11805074	11806559	1:11805074-11806559	ENSG00000177553,ENSG00000177000,ENSG00000011021,ENSG00000278852,ENSG00000175206,ENSG00000275915,ENSG00000120937,ENSG00000224904
chr1	11806614	11806714	1:11806614-11806714	ENSG00000177000,ENSG00000011021
chr1	11838789	11838911	1:11838789-11838911	ENSG00000011021,ENSG00000276470,ENSG00000278852,ENSG00000175206,ENSG00000275915,ENSG00000120937,ENSG00000224904,ENSG00000285646,ENSG00000199347,ENSG00000201801
chr1	11907640	11909227	1:11907640-11909227	ENSG00000276470,ENSG00000278852,ENSG00000175206,ENSG00000275915,ENSG00000120937,ENSG00000224904,ENSG00000285646,ENSG00000199347,ENSG00000201801
chr1	11909437	11909541	1:11909437-11909541	ENSG00000278852,ENSG00000175206,ENSG00000275915,ENSG00000120937,ENSG00000224904,ENSG00000285646,ENSG00000199347,ENSG00000201801
chr1	11918955	11919141	1:11918955-11919141	ENSG00000278852,ENSG00000175206,ENSG00000275915,ENSG00000120937,ENSG00000224904,ENSG00000285646,ENSG00000199347,ENSG00000201801,ENSG00000116685
chr1	11926225	11926798	1:11926225-11926798	ENSG00000120937,ENSG00000224904,ENSG00000285646,ENSG00000199347,ENSG00000201801,ENSG00000116685,ENSG00000083444,ENSG00000287384,ENSG00000116688
chr1	11929904	11930093	1:11929904-11930093	ENSG00000285646,ENSG00000199347,ENSG00000201801,ENSG00000116685,ENSG00000083444
chr1	11931178	11931306	1:11931178-11931306	ENSG00000116685,ENSG00000083444
chr1	11934364	11935016	1:11934364-11935016	ENSG00000278852,ENSG00000175206,ENSG00000275915,ENSG00000120937,ENSG00000224904,ENSG00000285646,ENSG00000199347,ENSG00000201801,ENSG00000116685,ENSG00000083444
chr1	11939001	11939267	1:11939001-11939267	ENSG00000120937,ENSG00000083444
chr1	11939364	11939521	1:11939364-11939521	ENSG00000083444
chr1	11979551	11980748	1:11979551-11980748	ENSG00000120937,ENSG00000224904,ENSG00000287384,ENSG00000116688,ENSG00000274178
chr1	12019010	12019673	1:12019010-12019673	ENSG00000278852,ENSG00000175206,ENSG00000275915,ENSG00000120937,ENSG00000224904,ENSG00000287384,ENSG00000116688,ENSG00000270914,ENSG00000116691,ENSG00000202461,ENSG00000276869,ENSG00000243539,ENSG00000201135,ENSG00000227875,ENSG00000285604
chr1	12052040	12052358	1:12052040-12052358	ENSG00000120937,ENSG00000224904,ENSG00000276869,ENSG00000243539,ENSG00000120949,ENSG00000201135,ENSG00000227875,ENSG00000285604,ENSG00000116721,ENSG00000204510
chr1	12112812	12113182	1:12112812-12113182	ENSG00000243539,ENSG00000120949,ENSG00000201135,ENSG00000227875,ENSG00000285604,ENSG00000263676,ENSG00000225196,ENSG00000252969,ENSG00000226166,ENSG00000228338,ENSG00000243073
chr1	12135757	12135926	1:12135757-12135926	ENSG00000120949,ENSG00000201135,ENSG00000227875,ENSG00000285604,ENSG00000263676,ENSG00000225196,ENSG00000252969,ENSG00000232423
chr1	12143583	12144074	1:12143583-12144074	ENSG00000120949,ENSG00000201135,ENSG00000227875,ENSG00000285604,ENSG00000028137,ENSG00000263676,ENSG00000225196,ENSG00000252969
chr1	12161835	12162280	1:12161835-12162280	ENSG00000120949,ENSG00000285604,ENSG00000283789,ENSG00000028137,ENSG00000263676,ENSG00000225196,ENSG00000252969,ENSG00000120952
chr1	12166821	12167036	1:12166821-12167036	ENSG00000120949,ENSG00000283789,ENSG00000028137,ENSG00000263676,ENSG00000232423
chr1	12184016	12184683	1:12184016-12184683	ENSG00000120949,ENSG00000201135,ENSG00000227875,ENSG00000285604,ENSG00000283789,ENSG00000028137,ENSG00000263676,ENSG00000225196,ENSG00000252969,ENSG00000116726,ENSG00000207434
chr1	12208919	12209175	1:12208919-12209175	ENSG00000120949,ENSG00000227875,ENSG00000285604,ENSG00000263676,ENSG00000225196,ENSG00000252969
chr1	12229824	12230335	1:12229824-12230335	ENSG00000201135,ENSG00000227875,ENSG00000285604,ENSG00000225196,ENSG00000252969,ENSG00000048707,ENSG00000226166,ENSG00000188984,ENSG00000239810,ENSG00000237700
chr1	12230962	12231163	1:12230962-12231163	ENSG00000225196,ENSG00000252969,ENSG00000048707
chr1	12406767	12407046	1:12406767-12407046	ENSG00000048707,ENSG00000204518,ENSG00000204510
chr1	12433491	12433663	1:12433491-12433663	ENSG00000204518,ENSG00000243073,ENSG00000204505
chr1	12433754	12433903	1:12433754-12433903	ENSG00000243073
chr1	12448835	12449024	1:12448835-12449024	ENSG00000204518,ENSG00000232423
chr1	12449317	12449467	1:12449317-12449467	ENSG00000204518,ENSG00000232423
chr1	12454539	12454891	1:12454539-12454891	ENSG00000204518,ENSG00000226166,ENSG00000157330,ENSG00000187545
chr1	12457154	12457294	1:12457154-12457294	ENSG00000048707
chr1	12457770	12458284	1:12457770-12458284	ENSG00000048707,ENSG00000204518,ENSG00000226166,ENSG00000188984,ENSG00000157330,ENSG00000207434,ENSG00000231219,ENSG00000207511
chr1	12461081	12461513	1:12461081-12461513	ENSG00000048707
chr1	12464662	12465005	1:12464662-12465005	ENSG00000048707,ENSG00000239149,ENSG00000204518,ENSG00000226166,ENSG00000239810,ENSG00000228229
chr1	12478156	12478515	1:12478156-12478515	ENSG00000048707,ENSG00000277058
chr1	12480822	12480999	1:12480822-12480999	ENSG00000048707,ENSG00000239149,ENSG00000204518,ENSG00000157330
chr1	12485593	12485765	1:12485593-12485765	ENSG00000239149
chr1	12486380	12486541	1:12486380-12486541	ENSG00000239149
chr1	12496450	12496831	1:12496450-12496831	ENSG00000048707,ENSG00000239149,ENSG00000229484,ENSG00000226166,ENSG00000188984,ENSG00000157330,ENSG00000207434
chr1	12518918	12519393	1:12518918-12519393	ENSG00000239149,ENSG00000229484,ENSG00000204518,ENSG00000226166,ENSG00000157330,ENSG00000116726,ENSG00000116721,ENSG00000239810,ENSG00000179172,ENSG00000232423
chr1	12539739	12540852	1:12539739-12540852	ENSG00000224338,ENSG00000239149,ENSG00000229484,ENSG00000221340,ENSG00000204518,ENSG00000226166,ENSG00000188984,ENSG00000157330,ENSG00000116726,ENSG00000228338,ENSG00000239810,ENSG00000120952,ENSG00000207434,ENSG00000232423,ENSG00000277862,ENSG00000229978,ENSG00000233336,ENSG00000280267
chr1	12541628	12541836	1:12541628-12541836	ENSG00000229484,ENSG00000188984,ENSG00000232423
chr1	12546810	12547542	1:12546810-12547542	ENSG00000229484,ENSG00000221340,ENSG00000204518,ENSG00000226166,ENSG00000188984,ENSG00000157330,ENSG00000116726,ENSG00000116721,ENSG00000228338,ENSG00000234064,ENSG00000232423
chr1	12549051	12550491	1:12549051-12550491	ENSG00000229484,ENSG00000221340,ENSG00000204518,ENSG00000226166,ENSG00000188984,ENSG00000157330,ENSG00000116726,ENSG00000116721,ENSG00000228338,ENSG00000234064,ENSG00000232423
chr1	12556246	12556986	1:12556246-12556986	ENSG00000239149,ENSG00000229484,ENSG00000221340,ENSG00000276830,ENSG00000204518,ENSG00000226166,ENSG00000188984,ENSG00000157330,ENSG00000116726,ENSG00000116721,ENSG00000120952,ENSG00000234064,ENSG00000277862,ENSG00000236179,ENSG00000229978,ENSG00000233336,ENSG00000280267
chr1	12557107	12557210	1:12557107-12557210	ENSG00000221340,ENSG00000234064
chr1	12580182	12580479	1:12580182-12580479	ENSG00000221340,ENSG00000276830,ENSG00000204518,ENSG00000226166
chr1	12591196	12591587	1:12591196-12591587	ENSG00000162496,ENSG00000221340,ENSG00000276830,ENSG00000204518,ENSG00000226166,ENSG00000188984
chr1	12593636	12594053	1:12593636-12594053	ENSG00000162496,ENSG00000221340,ENSG00000276830,ENSG00000204518,ENSG00000226166,ENSG00000188984,ENSG00000239810
chr1	12595073	12596932	1:12595073-12596932	ENSG00000229484,ENSG00000162496,ENSG00000221340,ENSG00000276830,ENSG00000272482,ENSG00000204518,ENSG00000226166,ENSG00000188984,ENSG00000157330,ENSG00000116726,ENSG00000228338,ENSG00000231103,ENSG00000243073,ENSG00000232423,ENSG00000277862,ENSG00000279169
chr1	12597267	12597443	1:12597267-12597443	ENSG00000162496,ENSG00000272482,ENSG00000232423
chr1	12600395	12600575	1:12600395-12600575	ENSG00000162496,ENSG00000272482,ENSG00000204518
chr1	12602827	12602927	1:12602827-12602927	ENSG00000162496,ENSG00000272482,ENSG00000204518
chr1	12604292	12604764	1:12604292-12604764	ENSG00000162496,ENSG00000221340,ENSG00000272482,ENSG00000204518,ENSG00000226166,ENSG00000228338
chr1	12615943	12616599	1:12615943-12616599	ENSG00000162496,ENSG00000272482,ENSG00000204518,ENSG00000279169
chr1	12617252	12617370	1:12617252-12617370	ENSG00000162496,ENSG00000272482,ENSG00000279169
chr1	12617933	12618723	1:12617933-12618723	ENSG00000162496,ENSG00000272482,ENSG00000204518,ENSG00000116721,ENSG00000207434,ENSG00000279169
chr1	12618936	12620177	1:12618936-12620177	ENSG00000162496,ENSG00000272482,ENSG00000204518,ENSG00000116721,ENSG00000207434,ENSG00000279169
chr1	13583635	13583883	1:13583635-13583883	ENSG00000207434,ENSG00000204479,ENSG00000204478,ENSG00000162494,ENSG00000259961,ENSG00000215909,ENSG00000162493
chr1	13584133	13584548	1:13584133-13584548	ENSG00000207434,ENSG00000162494,ENSG00000259961,ENSG00000215909,ENSG00000162493
chr1	13593467	13594187	1:13593467-13594187	ENSG00000207434,ENSG00000274764,ENSG00000236179,ENSG00000275774,ENSG00000204505,ENSG00000237700,ENSG00000204501,ENSG00000204481,ENSG00000204480,ENSG00000204479,ENSG00000204478,ENSG00000162494,ENSG00000259961,ENSG00000215909,ENSG00000162493
chr1	13605256	13605510	1:13605256-13605510	ENSG00000229571,ENSG00000275774,ENSG00000228229,ENSG00000204480,ENSG00000204479,ENSG00000204478,ENSG00000162494,ENSG00000259961,ENSG00000215909,ENSG00000222952
chr1	13619993	13620267	1:13619993-13620267	ENSG00000239810,ENSG00000274178,ENSG00000229571,ENSG00000236179,ENSG00000275774,ENSG00000250894,ENSG00000237700,ENSG00000204501,ENSG00000204481,ENSG00000204480,ENSG00000204479,ENSG00000204478,ENSG00000162494,ENSG00000259961,ENSG00000215909,ENSG00000222952
chr1	13662692	13662800	1:13662692-13662800	ENSG00000239810,ENSG00000234064,ENSG00000232423,ENSG00000237700,ENSG00000204501,ENSG00000204481,ENSG00000204480,ENSG00000162494,ENSG00000259961,ENSG00000215909,ENSG00000237445
chr1	13700061	13700412	1:13700061-13700412	ENSG00000179412,ENSG00000253085,ENSG00000116731
chr1	13748792	13750014	1:13748792-13750014	ENSG00000274178,ENSG00000253085,ENSG00000116731
chr1	13782111	13782221	1:13782111-13782221	-
chr1	13808934	13809138	1:13808934-13809138	ENSG00000243073,ENSG00000229571,ENSG00000204505,ENSG00000204501,ENSG00000162494,ENSG00000259961
chr1	13830749	13830849	1:13830749-13830849	ENSG00000179172,ENSG00000204510,ENSG00000274178,ENSG00000229571,ENSG00000250894,ENSG00000204501,ENSG00000204481,ENSG00000162494,ENSG00000259961
chr1	13913517	13913631	1:13913517-13913631	ENSG00000231103,ENSG00000207434,ENSG00000232423,ENSG00000179412,ENSG00000250894,ENSG00000231219,ENSG00000207511,ENSG00000228229,ENSG00000204480,ENSG00000162494,ENSG00000259961
chr1	13945933	13946141	1:13945933-13946141	ENSG00000231103,ENSG00000187545,ENSG00000236179,ENSG00000275774,ENSG00000279804,ENSG00000250894,ENSG00000237700,ENSG00000228229,ENSG00000204481,ENSG00000204479,ENSG00000204478,ENSG00000162494,ENSG00000259961
chr1	13948747	13949558	1:13948747-13949558	ENSG00000188984,ENSG00000157330,ENSG00000116726,ENSG00000116721,ENSG00000228338,ENSG00000231103,ENSG00000179172,ENSG00000120952,ENSG00000243073,ENSG00000187545,ENSG00000229571,ENSG00000277862,ENSG00000236179,ENSG00000275774,ENSG00000229978,ENSG00000233336,ENSG00000280267,ENSG00000204505,ENSG00000279804,ENSG00000250894,ENSG00000182330,ENSG00000237700,ENSG00000228229,ENSG00000204481,ENSG00000204480,ENSG00000204479,ENSG00000204478,ENSG00000162494,ENSG00000259961,ENSG00000215909,ENSG00000237445,ENSG00000252151,ENSG00000142615
chr1	13951789	13952303	1:13951789-13952303	ENSG00000228338,ENSG00000231103,ENSG00000179172,ENSG00000120952,ENSG00000243073,ENSG00000234064,ENSG00000274178,ENSG00000274764,ENSG00000277862,ENSG00000275774,ENSG00000229978,ENSG00000233336,ENSG00000280267,ENSG00000279804,ENSG00000250894,ENSG00000237700,ENSG00000204501,ENSG00000228229,ENSG00000204481,ENSG00000204480,ENSG00000204479,ENSG00000204478,ENSG00000162494,ENSG00000259961,ENSG00000215909,ENSG00000237445,ENSG00000252151
chr1	13965946	13966071	1:13965946-13966071	ENSG00000120952,ENSG00000275774,ENSG00000279804,ENSG00000231219,ENSG00000207511,ENSG00000204481,ENSG00000204480,ENSG00000204479,ENSG00000204478,ENSG00000162494,ENSG00000259961,ENSG00000252151
chr1	14238515	14239049	1:14238515-14239049	ENSG00000228338,ENSG00000239810,ENSG00000207434,ENSG00000274764,ENSG00000277862,ENSG00000236179,ENSG00000275774,ENSG00000229978,ENSG00000233336,ENSG00000280267,ENSG00000204505,ENSG00000279804,ENSG00000250894,ENSG00000270601,ENSG00000204501,ENSG00000228229,ENSG00000204481,ENSG00000204480,ENSG00000204479,ENSG00000204478,ENSG00000252151,ENSG00000234593
chr1	14255832	14255947	1:14255832-14255947	ENSG00000179412,ENSG00000279169,ENSG00000228229,ENSG00000252151,ENSG00000231606
chr1	14259028	14259838	1:14259028-14259838	ENSG00000116721,ENSG00000239810,ENSG00000231103,ENSG00000179172,ENSG00000120952,ENSG00000243073,ENSG00000274764,ENSG00000277862,ENSG00000236179,ENSG00000275774,ENSG00000229978,ENSG00000233336,ENSG00000280267,ENSG00000179412,ENSG00000204505,ENSG00000279169,ENSG00000279804,ENSG00000250894,ENSG00000231219,ENSG00000207511,ENSG00000204501,ENSG00000228229,ENSG00000204481,ENSG00000204480,ENSG00000204479,ENSG00000204478,ENSG00000252151,ENSG00000231606,ENSG00000234593,ENSG00000287756
chr1	14304361	14304967	1:14304361-14304967	ENSG00000228338,ENSG00000239810,ENSG00000231103,ENSG00000179172,ENSG00000120952,ENSG00000243073,ENSG00000274764,ENSG00000229571,ENSG00000236179,ENSG00000275774,ENSG00000280267,ENSG00000204505,ENSG00000279804,ENSG00000250894,ENSG00000204480,ENSG00000204479,ENSG00000204478,ENSG00000252151,ENSG00000231606,ENSG00000234593
chr1	14340339	14340507	1:14340339-14340507	ENSG00000231103,ENSG00000274764,ENSG00000236179,ENSG00000250894,ENSG00000237700,ENSG00000204501,ENSG00000204481,ENSG00000252151,ENSG00000234593
chr1	14365327	14365826	1:14365327-14365826	ENSG00000228338,ENSG00000239810,ENSG00000232423,ENSG00000274764,ENSG00000279804,ENSG00000250894,ENSG00000182330,ENSG00000237700,ENSG00000204478,ENSG00000252151,ENSG00000234593
chr1	14486784	14487178	1:14486784-14487178	ENSG00000116721,ENSG00000239810,ENSG00000243073,ENSG00000275774,ENSG00000204505,ENSG00000270601,ENSG00000204501,ENSG00000252151,ENSG00000234593
chr1	14517356	14517840	1:14517356-14517840	ENSG00000120952,ENSG00000243073,ENSG00000274764,ENSG00000279804,ENSG00000182330,ENSG00000252151,ENSG00000234593
chr1	14522275	14522734	1:14522275-14522734	ENSG00000231103,ENSG00000207434,ENSG00000236179,ENSG00000204505,ENSG00000237700,ENSG00000252151,ENSG00000234593,ENSG00000287756
chr1	14522944	14523106	1:14522944-14523106	ENSG00000231103,ENSG00000207434,ENSG00000252151,ENSG00000234593
chr1	14543604	14543708	1:14543604-14543708	ENSG00000179172,ENSG00000279169,ENSG00000204501,ENSG00000252151,ENSG00000234593
chr1	14627310	14627483	1:14627310-14627483	ENSG00000275774,ENSG00000231219,ENSG00000207511,ENSG00000252151,ENSG00000235829,ENSG00000287756
chr1	14661242	14661506	1:14661242-14661506	ENSG00000231103,ENSG00000179172,ENSG00000236179,ENSG00000275774,ENSG00000204501,ENSG00000204479,ENSG00000235829,ENSG00000287756
chr1	14700457	14700597	1:14700457-14700597	ENSG00000243073,ENSG00000207434,ENSG00000274764,ENSG00000228229,ENSG00000235829,ENSG00000287756
chr1	14731991	14732132	1:14731991-14732132	ENSG00000274178,ENSG00000229571,ENSG00000279169,ENSG00000235829,ENSG00000287756
chr1	14826273	14826424	1:14826273-14826424	ENSG00000116721,ENSG00000232423,ENSG00000274178,ENSG00000274764,ENSG00000179412,ENSG00000204505,ENSG00000204501,ENSG00000287756
chr1	14923924	14924232	1:14923924-14924232	ENSG00000204510,ENSG00000189337,ENSG00000287756
chr1	14945359	14945669	1:14945359-14945669	ENSG00000232423,ENSG00000189337
chr1	14968573	14968756	1:14968573-14968756	ENSG00000179412,ENSG00000287756
chr1	14988310	14988471	1:14988310-14988471	ENSG00000287756
chr1	15028227	15028406	1:15028227-15028406	ENSG00000204505,ENSG00000252151,ENSG00000287756
chr1	15152442	15152619	1:15152442-15152619	ENSG00000175147,ENSG00000171729,ENSG00000215720,ENSG00000278480,ENSG00000142621
chr1	15152669	15152818	1:15152669-15152818	ENSG00000175147,ENSG00000171729,ENSG00000215720,ENSG00000278480,ENSG00000142621
chr1	15154085	15154267	1:15154085-15154267	ENSG00000175147,ENSG00000171729,ENSG00000215720,ENSG00000278480,ENSG00000142621
chr1	15172717	15172907	1:15172717-15172907	ENSG00000204464,ENSG00000215720,ENSG00000278480,ENSG00000142621
chr1	15407296	15407417	1:15407296-15407417	ENSG00000142621,ENSG00000233485,ENSG00000236045,ENSG00000228140,ENSG00000142634,ENSG00000215704,ENSG00000142615,ENSG00000162438
chr1	15409664	15410071	1:15409664-15410071	ENSG00000278480,ENSG00000142621,ENSG00000233485,ENSG00000236045,ENSG00000228140,ENSG00000142634,ENSG00000215704,ENSG00000142615,ENSG00000162438
chr1	15523836	15525873	1:15523836-15525873	ENSG00000142621,ENSG00000233485,ENSG00000236045,ENSG00000162460,ENSG00000272510,ENSG00000251866,ENSG00000116138,ENSG00000132906,ENSG00000215704,ENSG00000142615,ENSG00000162438
chr1	15526246	15527369	1:15526246-15527369	ENSG00000142621,ENSG00000233485,ENSG00000236045,ENSG00000162458,ENSG00000162460,ENSG00000224459,ENSG00000162461,ENSG00000237938,ENSG00000116771,ENSG00000272510,ENSG00000251866,ENSG00000116138,ENSG00000132906,ENSG00000215704,ENSG00000142615,ENSG00000162438
chr1	15603283	15603921	1:15603283-15603921	ENSG00000162458,ENSG00000162460,ENSG00000224459,ENSG00000162461,ENSG00000237938,ENSG00000215695,ENSG00000197312,ENSG00000236500,ENSG00000252417,ENSG00000235084,ENSG00000237301,ENSG00000116771,ENSG00000272510,ENSG00000251866
chr1	15616894	15618110	1:15616894-15618110	ENSG00000162458,ENSG00000162460,ENSG00000224459,ENSG00000162461,ENSG00000237938,ENSG00000215695,ENSG00000197312,ENSG00000236500,ENSG00000252417,ENSG00000235084,ENSG00000237301,ENSG00000116771,ENSG00000272510,ENSG00000251866,ENSG00000116138,ENSG00000215704,ENSG00000142615
chr1	15680760	15680939	1:15680760-15680939	ENSG00000162460,ENSG00000224459,ENSG00000162461,ENSG00000237938,ENSG00000116786,ENSG00000271742,ENSG00000215695
chr1	15684218	15684392	1:15684218-15684392	ENSG00000162458,ENSG00000162460,ENSG00000224459,ENSG00000162461,ENSG00000237938,ENSG00000116786,ENSG00000271742,ENSG00000215695,ENSG00000116771,ENSG00000272510
chr1	15684917	15685017	1:15684917-15685017	ENSG00000162460,ENSG00000224459,ENSG00000162461,ENSG00000237938,ENSG00000116786,ENSG00000271742,ENSG00000215695
chr1	15691571	15691728	1:15691571-15691728	ENSG00000162458,ENSG00000162460,ENSG00000224459,ENSG00000162461,ENSG00000237938,ENSG00000116786,ENSG00000271742,ENSG00000215695,ENSG00000116771,ENSG00000272510,ENSG00000251866
chr1	15703499	15703983	1:15703499-15703983	ENSG00000162458,ENSG00000162460,ENSG00000224459,ENSG00000162461,ENSG00000237938,ENSG00000116786,ENSG00000271742,ENSG00000215695,ENSG00000197312,ENSG00000116771,ENSG00000272510,ENSG00000251866,ENSG00000215704,ENSG00000142615
chr1	15799135	15799277	1:15799135-15799277	ENSG00000184908,ENSG00000183888,ENSG00000233954,ENSG00000224321,ENSG00000162458,ENSG00000224459
chr1	15799601	15799726	1:15799601-15799726	ENSG00000183888,ENSG00000233954,ENSG00000224321,ENSG00000162458,ENSG00000224459
chr1	15833392	15833568	1:15833392-15833568	ENSG00000270620,ENSG00000065526,ENSG00000178715,ENSG00000233954
chr1	15834280	15836547	1:15834280-15836547	ENSG00000183888,ENSG00000270620,ENSG00000065526,ENSG00000179743,ENSG00000178715,ENSG00000233954,ENSG00000162458
chr1	15836970	15837096	1:15836970-15837096	ENSG00000270620,ENSG00000065526,ENSG00000179743,ENSG00000178715,ENSG00000233954
chr1	15847090	15848701	1:15847090-15848701	ENSG00000268869,ENSG00000183888,ENSG00000270620,ENSG00000065526,ENSG00000179743,ENSG00000178715,ENSG00000233954,ENSG00000162458
chr1	15849246	15849659	1:15849246-15849659	ENSG00000268869,ENSG00000270620,ENSG00000065526,ENSG00000179743,ENSG00000233954
chr1	15885626	15886809	1:15885626-15886809	ENSG00000183888,ENSG00000270620,ENSG00000065526,ENSG00000179743,ENSG00000178715,ENSG00000233954,ENSG00000162458,ENSG00000224459
chr1	15948455	15948562	1:15948455-15948562	ENSG00000116809,ENSG00000270620
chr1	15949201	15950185	1:15949201-15950185	ENSG00000183888,ENSG00000234607,ENSG00000116809,ENSG00000270620,ENSG00000233954
chr1	15950940	15951161	1:15950940-15951161	ENSG00000183888,ENSG00000234607,ENSG00000116809,ENSG00000270620
chr1	15951347	15951453	1:15951347-15951453	ENSG00000234607,ENSG00000116809,ENSG00000270620
chr1	15965556	15965657	1:15965556-15965657	ENSG00000183888,ENSG00000234607,ENSG00000270620,ENSG00000233954
chr1	15975573	15975763	1:15975573-15975763	ENSG00000183888,ENSG00000224966,ENSG00000275503,ENSG00000231353,ENSG00000234607,ENSG00000116809
chr1	15975844	15976230	1:15975844-15976230	ENSG00000184908,ENSG00000232456,ENSG00000233078,ENSG00000183888,ENSG00000224966,ENSG00000275503,ENSG00000231353,ENSG00000234607,ENSG00000116809,ENSG00000270620,ENSG00000233954
chr1	15983069	15983172	1:15983069-15983172	ENSG00000183888,ENSG00000224966,ENSG00000275503,ENSG00000231353,ENSG00000116809,ENSG00000233954
chr1	16013328	16013470	1:16013328-16013470	ENSG00000184908,ENSG00000232456,ENSG00000186510,ENSG00000173641,ENSG00000233078,ENSG00000183888
chr1	16017912	16018360	1:16017912-16018360	ENSG00000184908,ENSG00000232456,ENSG00000186510,ENSG00000173641,ENSG00000233078,ENSG00000183888
chr1	16032914	16033121	1:16032914-16033121	ENSG00000184908,ENSG00000232456,ENSG00000186510,ENSG00000173641,ENSG00000233078,ENSG00000183888
chr1	16078963	16079173	1:16078963-16079173	ENSG00000225710,ENSG00000234166,ENSG00000185519,ENSG00000184908,ENSG00000232456
chr1	16111808	16111938	1:16111808-16111938	-
chr1	16112103	16112208	1:16112103-16112208	-
chr1	16145672	16145897	1:16145672-16145897	ENSG00000224621,ENSG00000227959,ENSG00000142627
chr1	16154624	16155323	1:16154624-16155323	ENSG00000224621,ENSG00000227959,ENSG00000142627
chr1	16155588	16156305	1:16155588-16156305	ENSG00000224621,ENSG00000227959,ENSG00000142627
chr1	16156948	16157075	1:16156948-16157075	ENSG00000224621,ENSG00000227959,ENSG00000142627
chr1	16164267	16164530	1:16164267-16164530	ENSG00000224621,ENSG00000227959,ENSG00000142627
chr1	16175596	16176239	1:16175596-16176239	ENSG00000234166,ENSG00000224621,ENSG00000227959
chr1	16181038	16181475	1:16181038-16181475	ENSG00000234166,ENSG00000185519
chr1	16181568	16182381	1:16181568-16182381	ENSG00000234166,ENSG00000224621,ENSG00000227959,ENSG00000142627,ENSG00000185519,ENSG00000184908
chr1	16183176	16183456	1:16183176-16183456	ENSG00000234166,ENSG00000185519
chr1	16187809	16187996	1:16187809-16187996	ENSG00000234166,ENSG00000185519
chr1	16205908	16207333	1:16205908-16207333	ENSG00000225710,ENSG00000132881,ENSG00000237276,ENSG00000142632,ENSG00000234166
chr1	16207435	16207745	1:16207435-16207745	ENSG00000142632,ENSG00000234166
chr1	16216183	16216479	1:16216183-16216479	ENSG00000237276,ENSG00000142632,ENSG00000234166
chr1	16217018	16217863	1:16217018-16217863	ENSG00000132881,ENSG00000288398,ENSG00000237276,ENSG00000142632,ENSG00000234166
chr1	16226959	16227093	1:16226959-16227093	ENSG00000282143,ENSG00000132881,ENSG00000288398,ENSG00000237276
chr1	16236715	16236905	1:16236715-16236905	ENSG00000233929,ENSG00000132881,ENSG00000288398
chr1	16237014	16237411	1:16237014-16237411	ENSG00000233929,ENSG00000132881,ENSG00000288398,ENSG00000237276,ENSG00000234166
chr1	16244343	16244669	1:16244343-16244669	ENSG00000282143,ENSG00000215908,ENSG00000233929,ENSG00000132881,ENSG00000234166
chr1	16248310	16248441	1:16248310-16248441	ENSG00000037637,ENSG00000233929
chr1	16248500	16249451	1:16248500-16249451	ENSG00000037637,ENSG00000233929,ENSG00000132881,ENSG00000234166
chr1	16249866	16250375	1:16249866-16250375	ENSG00000037637,ENSG00000233929
chr1	16250532	16251241	1:16250532-16251241	ENSG00000037637,ENSG00000233929
chr1	16254704	16254909	1:16254704-16254909	ENSG00000037637
chr1	16318684	16318851	1:16318684-16318851	ENSG00000037637
chr1	16324479	16324631	1:16324479-16324631	ENSG00000225710,ENSG00000037637
chr1	16351917	16352861	1:16351917-16352861	ENSG00000226029,ENSG00000226457,ENSG00000055070,ENSG00000037637
chr1	16363414	16363691	1:16363414-16363691	ENSG00000226457,ENSG00000055070
chr1	16364342	16365660	1:16364342-16365660	ENSG00000226029,ENSG00000226457,ENSG00000055070
chr1	16365877	16366681	1:16365877-16366681	ENSG00000226457,ENSG00000055070
chr1	16366881	16368090	1:16366881-16368090	ENSG00000223643,ENSG00000226029,ENSG00000157191,ENSG00000187144,ENSG00000226457,ENSG00000055070
chr1	16368254	16368409	1:16368254-16368409	ENSG00000226457,ENSG00000055070
chr1	16440399	16440879	1:16440399-16440879	ENSG00000277344,ENSG00000233421,ENSG00000224174,ENSG00000226029,ENSG00000157191,ENSG00000187144
chr1	16498812	16499566	1:16498812-16499566	ENSG00000225710,ENSG00000277344,ENSG00000233421,ENSG00000224174,ENSG00000285853,ENSG00000261135,ENSG00000206652,ENSG00000080947,ENSG00000226029,ENSG00000157191,ENSG00000187144
chr1	16513954	16514164	1:16513954-16514164	ENSG00000223643,ENSG00000227684,ENSG00000282740,ENSG00000236698,ENSG00000280114,ENSG00000225710,ENSG00000277344,ENSG00000233421,ENSG00000224174,ENSG00000285853,ENSG00000261135,ENSG00000206652,ENSG00000080947,ENSG00000226029,ENSG00000157191
chr1	16514200	16514671	1:16514200-16514671	ENSG00000223643,ENSG00000227684,ENSG00000282740,ENSG00000236698,ENSG00000280114,ENSG00000225710,ENSG00000277344,ENSG00000233421,ENSG00000224174,ENSG00000285853,ENSG00000261135,ENSG00000206652,ENSG00000080947,ENSG00000226029,ENSG00000157191
chr1	16612509	16614001	1:16612509-16614001	ENSG00000223643,ENSG00000227684,ENSG00000282740,ENSG00000279151,ENSG00000268869,ENSG00000236698,ENSG00000280114,ENSG00000282143,ENSG00000215908,ENSG00000271732,ENSG00000219481,ENSG00000225710,ENSG00000277344,ENSG00000233421
chr1	16621036	16621315	1:16621036-16621315	ENSG00000263811,ENSG00000230239,ENSG00000223643,ENSG00000279151,ENSG00000236698,ENSG00000280114,ENSG00000215908,ENSG00000271732,ENSG00000219481,ENSG00000225710,ENSG00000277344,ENSG00000233421
chr1	16644266	16645151	1:16644266-16645151	ENSG00000204362,ENSG00000277234,ENSG00000228549,ENSG00000263811,ENSG00000230239,ENSG00000223643,ENSG00000186715,ENSG00000227684,ENSG00000282740,ENSG00000268869,ENSG00000236698,ENSG00000280114,ENSG00000186301,ENSG00000283773,ENSG00000215908,ENSG00000271732,ENSG00000219481,ENSG00000225710,ENSG00000277344
chr1	16765353	16765458	1:16765353-16765458	ENSG00000186715,ENSG00000227684,ENSG00000282740
chr1	16889203	16889746	1:16889203-16889746	ENSG00000235241,ENSG00000238142,ENSG00000277234,ENSG00000228549,ENSG00000263811,ENSG00000230239,ENSG00000223643,ENSG00000279151
chr1	16895594	16895793	1:16895594-16895793	ENSG00000204362,ENSG00000272426,ENSG00000207005,ENSG00000235241,ENSG00000238142,ENSG00000277234,ENSG00000228549,ENSG00000263811,ENSG00000230239,ENSG00000223643,ENSG00000236698,ENSG00000280114
chr1	16896037	16896340	1:16896037-16896340	ENSG00000204362,ENSG00000272426,ENSG00000207005,ENSG00000235241,ENSG00000238142,ENSG00000277234,ENSG00000228549,ENSG00000263811,ENSG00000230239,ENSG00000223643,ENSG00000236698,ENSG00000280114
chr1	16896539	16896639	1:16896539-16896639	ENSG00000272426,ENSG00000207005,ENSG00000235241,ENSG00000238142,ENSG00000277234,ENSG00000228549,ENSG00000263811,ENSG00000230239,ENSG00000236698,ENSG00000280114
chr1	16903882	16904341	1:16903882-16904341	ENSG00000272426,ENSG00000207005,ENSG00000277234,ENSG00000228549,ENSG00000207389,ENSG00000227684,ENSG00000058453,ENSG00000282740,ENSG00000279151,ENSG00000207513
chr1	16904639	16905411	1:16904639-16905411	ENSG00000142619,ENSG00000142623,ENSG00000282843,ENSG00000204362,ENSG00000117115,ENSG00000272426,ENSG00000207005,ENSG00000235241,ENSG00000238142,ENSG00000277234,ENSG00000228549,ENSG00000263811,ENSG00000230239,ENSG00000223643,ENSG00000058453,ENSG00000279151,ENSG00000236698,ENSG00000280114,ENSG00000225710,ENSG00000277344,ENSG00000233421
chr1	16913565	16914681	1:16913565-16914681	ENSG00000266634,ENSG00000142619,ENSG00000142623,ENSG00000282843,ENSG00000204362,ENSG00000117115,ENSG00000272426,ENSG00000207005,ENSG00000235241,ENSG00000238142,ENSG00000277234,ENSG00000228549,ENSG00000263811,ENSG00000230239,ENSG00000058453,ENSG00000279151,ENSG00000236698,ENSG00000280114,ENSG00000225710,ENSG00000277344
chr1	16951686	16951976	1:16951686-16951976	ENSG00000159339,ENSG00000266634,ENSG00000142619,ENSG00000142623,ENSG00000282843,ENSG00000204362,ENSG00000117115,ENSG00000117118,ENSG00000159363,ENSG00000058453,ENSG00000282143,ENSG00000215908,ENSG00000225710
chr1	16960675	16961224	1:16960675-16961224	ENSG00000159339,ENSG00000266634,ENSG00000142619,ENSG00000142623,ENSG00000282843,ENSG00000204362,ENSG00000117115,ENSG00000288636,ENSG00000159363,ENSG00000226526,ENSG00000286898,ENSG00000117122,ENSG00000058453
chr1	16978644	16979026	1:16978644-16979026	ENSG00000159363,ENSG00000226526,ENSG00000286898,ENSG00000117122,ENSG00000058453
chr1	16980069	16980190	1:16980069-16980190	ENSG00000159363,ENSG00000226526,ENSG00000286898,ENSG00000117122
chr1	16980591	16980761	1:16980591-16980761	ENSG00000159363,ENSG00000226526,ENSG00000286898,ENSG00000117122
chr1	16984851	16985051	1:16984851-16985051	ENSG00000159363,ENSG00000226526,ENSG00000286898,ENSG00000117122
chr1	17011704	17012169	1:17011704-17012169	ENSG00000266634,ENSG00000142619,ENSG00000142623,ENSG00000282843,ENSG00000204362,ENSG00000117115,ENSG00000117118,ENSG00000288636,ENSG00000159363
chr1	17053804	17054874	1:17053804-17054874	ENSG00000276747,ENSG00000159339,ENSG00000266634,ENSG00000142619,ENSG00000142623,ENSG00000282843,ENSG00000204362,ENSG00000117115,ENSG00000117118,ENSG00000288636,ENSG00000159363,ENSG00000058453
chr1	17419978	17420090	1:17419978-17420090	ENSG00000117148,ENSG00000236648,ENSG00000179051,ENSG00000227751,ENSG00000276747,ENSG00000159339,ENSG00000266634,ENSG00000142619,ENSG00000142623,ENSG00000282843,ENSG00000204362,ENSG00000117115
chr1	17423754	17423938	1:17423754-17423938	ENSG00000117148,ENSG00000236648,ENSG00000179051,ENSG00000227751,ENSG00000276747,ENSG00000159339,ENSG00000266634,ENSG00000142619,ENSG00000142623,ENSG00000282843,ENSG00000204362,ENSG00000117115
chr1	17437563	17438218	1:17437563-17438218	ENSG00000179051,ENSG00000227751,ENSG00000276747,ENSG00000159339,ENSG00000266634,ENSG00000142619,ENSG00000142623,ENSG00000282843,ENSG00000204362,ENSG00000117115
chr1	17439726	17440119	1:17439726-17440119	ENSG00000117148,ENSG00000236648,ENSG00000179051,ENSG00000227751,ENSG00000276747,ENSG00000159339,ENSG00000266634,ENSG00000142619,ENSG00000142623,ENSG00000282843,ENSG00000204362,ENSG00000117115
chr1	17502430	17502721	1:17502430-17502721	ENSG00000179023,ENSG00000225387,ENSG00000230035,ENSG00000284653,ENSG00000117148,ENSG00000236648,ENSG00000074964,ENSG00000227751,ENSG00000276747,ENSG00000159339,ENSG00000266634,ENSG00000142619,ENSG00000142623,ENSG00000282843,ENSG00000204362,ENSG00000223643
chr1	17539581	17539860	1:17539581-17539860	ENSG00000117148,ENSG00000236648,ENSG00000074964,ENSG00000276747,ENSG00000266634,ENSG00000204362
chr1	17540336	17540593	1:17540336-17540593	ENSG00000009709,ENSG00000225387,ENSG00000117148,ENSG00000236648,ENSG00000074964,ENSG00000276747,ENSG00000159339,ENSG00000266634,ENSG00000282843
chr1	17545491	17545642	1:17545491-17545642	ENSG00000230035,ENSG00000117148,ENSG00000236648,ENSG00000074964,ENSG00000276747,ENSG00000159339,ENSG00000266634,ENSG00000204362
chr1	17569184	17570257	1:17569184-17570257	ENSG00000235282,ENSG00000179023,ENSG00000225387,ENSG00000230035,ENSG00000117148,ENSG00000236648,ENSG00000074964,ENSG00000276747,ENSG00000159339,ENSG00000266634,ENSG00000142619,ENSG00000142623,ENSG00000282843,ENSG00000204362,ENSG00000117115
chr1	17630064	17630361	1:17630064-17630361	ENSG00000230035,ENSG00000117148,ENSG00000236648,ENSG00000074964,ENSG00000276747,ENSG00000204362
chr1	18057748	18057850	1:18057748-18057850	ENSG00000179023,ENSG00000225387,ENSG00000230035,ENSG00000280222,ENSG00000117154,ENSG00000261781,ENSG00000284653,ENSG00000117148,ENSG00000236648,ENSG00000142619,ENSG00000204362
chr1	18092173	18092333	1:18092173-18092333	ENSG00000235282,ENSG00000179023,ENSG00000225387,ENSG00000230035,ENSG00000280222,ENSG00000117154,ENSG00000261781,ENSG00000284653,ENSG00000117148,ENSG00000236648,ENSG00000276747,ENSG00000159339,ENSG00000266634
chr1	18583378	18583555	1:18583378-18583555	ENSG00000179002,ENSG00000009709,ENSG00000225478,ENSG00000235282,ENSG00000179023,ENSG00000225387,ENSG00000230035,ENSG00000117154,ENSG00000284653,ENSG00000117148,ENSG00000236648
chr1	18583586	18583900	1:18583586-18583900	ENSG00000179002,ENSG00000009709,ENSG00000225478,ENSG00000235282,ENSG00000179023,ENSG00000225387,ENSG00000230035,ENSG00000117154,ENSG00000284653,ENSG00000117148,ENSG00000236648,ENSG00000142619,ENSG00000282843,ENSG00000204362
chr1	18902369	18903203	1:18902369-18903203	ENSG00000127481,ENSG00000221662,ENSG00000265606,ENSG00000159423,ENSG00000179002,ENSG00000009709
chr1	18907083	18907252	1:18907083-18907252	ENSG00000169991,ENSG00000265606,ENSG00000159423,ENSG00000179002
chr1	18913131	18913443	1:18913131-18913443	ENSG00000127481,ENSG00000169991,ENSG00000265606,ENSG00000159423,ENSG00000179002
chr1	18922110	18922692	1:18922110-18922692	ENSG00000127481,ENSG00000169991,ENSG00000265606,ENSG00000159423,ENSG00000179002,ENSG00000009709,ENSG00000225387
chr1	18926606	18926892	1:18926606-18926892	ENSG00000265606,ENSG00000179002
chr1	18949156	18949304	1:18949156-18949304	ENSG00000265606,ENSG00000179002
chr1	18950700	18950886	1:18950700-18950886	ENSG00000169991,ENSG00000179002
chr1	18955851	18957525	1:18955851-18957525	ENSG00000169991,ENSG00000265606,ENSG00000179002
chr1	18962258	18962469	1:18962258-18962469	ENSG00000169991,ENSG00000179002,ENSG00000227684,ENSG00000282740
chr1	19011152	19011314	1:19011152-19011314	ENSG00000265606,ENSG00000179002
chr1	19081612	19081795	1:19081612-19081795	ENSG00000127481,ENSG00000272084,ENSG00000265606
chr1	19209978	19210650	1:19209978-19210650	ENSG00000270728,ENSG00000162482,ENSG00000211454,ENSG00000286064,ENSG00000127463,ENSG00000230424,ENSG00000127481
chr1	19221129	19221234	1:19221129-19221234	ENSG00000127463,ENSG00000230424
chr1	19241335	19241545	1:19241335-19241545	ENSG00000270728,ENSG00000162482,ENSG00000211454,ENSG00000286064,ENSG00000053372,ENSG00000127463,ENSG00000127481,ENSG00000265606
chr1	19251442	19251868	1:19251442-19251868	ENSG00000270728,ENSG00000162482,ENSG00000211454,ENSG00000286064,ENSG00000053372,ENSG00000127463
chr1	19311689	19312942	1:19311689-19312942	ENSG00000053371,ENSG00000200403,ENSG00000040487,ENSG00000270728,ENSG00000162482,ENSG00000211454,ENSG00000286064
chr1	19341539	19341762	1:19341539-19341762	ENSG00000077549,ENSG00000270728,ENSG00000162482,ENSG00000211454
chr1	19342050	19342533	1:19342050-19342533	ENSG00000077549,ENSG00000270728,ENSG00000162482,ENSG00000211454
chr1	19344464	19344651	1:19344464-19344651	ENSG00000077549,ENSG00000270728,ENSG00000162482,ENSG00000211454
chr1	19386030	19386164	1:19386030-19386164	ENSG00000077549
chr1	19414643	19414920	1:19414643-19414920	ENSG00000077549,ENSG00000240490
chr1	19426301	19426627	1:19426301-19426627	ENSG00000077549,ENSG00000240490
chr1	19430266	19430404	1:19430266-19430404	ENSG00000240490
chr1	19435126	19435549	1:19435126-19435549	ENSG00000240490,ENSG00000226396
chr1	19436150	19436347	1:19436150-19436347	ENSG00000240490
chr1	19436850	19437018	1:19436850-19437018	ENSG00000240490
chr1	19437776	19438497	1:19437776-19438497	ENSG00000077549,ENSG00000240490,ENSG00000226396
chr1	19438628	19438863	1:19438628-19438863	ENSG00000240490
chr1	19439510	19439638	1:19439510-19439638	ENSG00000240490
chr1	19442839	19442979	1:19442839-19442979	-
chr1	19443389	19443611	1:19443389-19443611	ENSG00000226396
chr1	19443671	19443797	1:19443671-19443797	-
chr1	19448770	19449373	1:19448770-19449373	-
chr1	19450873	19451175	1:19450873-19451175	-
chr1	19452216	19452836	1:19452216-19452836	-
chr1	19469472	19469672	1:19469472-19469672	ENSG00000077549,ENSG00000173436,ENSG00000226396
chr1	19484957	19486172	1:19484957-19486172	ENSG00000077549,ENSG00000173436,ENSG00000235185,ENSG00000270136,ENSG00000226396
chr1	19504455	19504658	1:19504455-19504658	-
chr1	19504710	19505825	1:19504710-19505825	ENSG00000077549,ENSG00000173436,ENSG00000201609,ENSG00000235185,ENSG00000270136,ENSG00000226396
chr1	19514240	19514933	1:19514240-19514933	ENSG00000201609,ENSG00000226396
chr1	19563476	19564092	1:19563476-19564092	ENSG00000173436,ENSG00000235185,ENSG00000270136,ENSG00000226396,ENSG00000211454
chr1	19596709	19597489	1:19596709-19597489	ENSG00000173436,ENSG00000235185,ENSG00000158747,ENSG00000270136,ENSG00000226396
chr1	19643612	19644610	1:19643612-19644610	ENSG00000235185,ENSG00000158747,ENSG00000270136,ENSG00000226396
chr1	19644701	19644942	1:19644701-19644942	ENSG00000158747,ENSG00000226396
chr1	19645104	19645339	1:19645104-19645339	ENSG00000158747
chr1	19651198	19651419	1:19651198-19651419	ENSG00000158747,ENSG00000226396,ENSG00000158748,ENSG00000162482,ENSG00000211454
chr1	19659723	19660188	1:19659723-19660188	ENSG00000158747,ENSG00000226396,ENSG00000158748,ENSG00000270728,ENSG00000162482,ENSG00000211454
chr1	19676578	19676817	1:19676578-19676817	ENSG00000158748,ENSG00000178828,ENSG00000270728,ENSG00000211454
chr1	19715665	19715817	1:19715665-19715817	ENSG00000178828,ENSG00000235434
chr1	19735884	19736149	1:19735884-19736149	ENSG00000162542,ENSG00000178828,ENSG00000235434
chr1	19799647	19799799	1:19799647-19799799	ENSG00000162542,ENSG00000178828,ENSG00000235434
chr1	19799837	19800063	1:19799837-19800063	ENSG00000162542,ENSG00000178828,ENSG00000235434
chr1	19882150	19882798	1:19882150-19882798	ENSG00000178828,ENSG00000235434,ENSG00000169914,ENSG00000187980,ENSG00000162543,ENSG00000284710,ENSG00000158816,ENSG00000226664
chr1	19918160	19918325	1:19918160-19918325	ENSG00000169914,ENSG00000188784,ENSG00000158786,ENSG00000227066,ENSG00000187980,ENSG00000162543,ENSG00000228105
chr1	19967709	19968368	1:19967709-19968368	ENSG00000242688,ENSG00000188257,ENSG00000158786,ENSG00000187980,ENSG00000162543,ENSG00000228105,ENSG00000284710,ENSG00000158816,ENSG00000226664,ENSG00000226487
chr1	19974725	19975362	1:19974725-19975362	ENSG00000242688,ENSG00000188257,ENSG00000187980,ENSG00000162543
chr1	19979552	19979983	1:19979552-19979983	ENSG00000242688,ENSG00000188257
chr1	19998948	19999123	1:19998948-19999123	ENSG00000187980
chr1	20008309	20009110	1:20008309-20009110	ENSG00000158786,ENSG00000187980,ENSG00000162543,ENSG00000228105,ENSG00000284710,ENSG00000158816,ENSG00000226664,ENSG00000236963,ENSG00000226487
chr1	20028060	20028573	1:20028060-20028573	ENSG00000127472,ENSG00000228105
chr1	20028674	20028803	1:20028674-20028803	ENSG00000127472
chr1	20028835	20029050	1:20028835-20029050	ENSG00000127472
chr1	20029148	20029837	1:20029148-20029837	ENSG00000127472
chr1	20047236	20047383	1:20047236-20047383	ENSG00000284710
chr1	20069924	20070315	1:20069924-20070315	ENSG00000127472,ENSG00000187980,ENSG00000162543,ENSG00000226664
chr1	20074689	20074821	1:20074689-20074821	ENSG00000127472
chr1	20083050	20083833	1:20083050-20083833	ENSG00000158786,ENSG00000187980,ENSG00000162543,ENSG00000228105,ENSG00000284710,ENSG00000158816,ENSG00000226664
chr1	20093562	20094678	1:20093562-20094678	ENSG00000117215,ENSG00000158786,ENSG00000187980,ENSG00000162543,ENSG00000228105,ENSG00000284710,ENSG00000158816,ENSG00000226664,ENSG00000236963,ENSG00000226487
chr1	20096146	20096298	1:20096146-20096298	ENSG00000158786,ENSG00000187980,ENSG00000162543,ENSG00000284710,ENSG00000158816
chr1	20101005	20101188	1:20101005-20101188	ENSG00000117215,ENSG00000158786,ENSG00000227066,ENSG00000187980,ENSG00000162543,ENSG00000228105,ENSG00000158816,ENSG00000226664
chr1	20110835	20111032	1:20110835-20111032	ENSG00000117215,ENSG00000158786,ENSG00000187980,ENSG00000162543
chr1	20152301	20152726	1:20152301-20152726	ENSG00000188784,ENSG00000158786,ENSG00000227066,ENSG00000187980,ENSG00000162543,ENSG00000228105
chr1	20153149	20153462	1:20153149-20153462	ENSG00000188784,ENSG00000158786,ENSG00000227066,ENSG00000187980,ENSG00000162543
chr1	20485493	20485852	1:20485493-20485852	ENSG00000187980,ENSG00000162543,ENSG00000228105,ENSG00000284710,ENSG00000158816,ENSG00000226664,ENSG00000236963,ENSG00000226487,ENSG00000284641,ENSG00000284743,ENSG00000162545
chr1	20486149	20486998	1:20486149-20486998	ENSG00000187980,ENSG00000162543,ENSG00000228105,ENSG00000284710,ENSG00000158816,ENSG00000226664,ENSG00000236963,ENSG00000226487,ENSG00000284641,ENSG00000284743,ENSG00000162545
chr1	20493770	20494037	1:20493770-20494037	ENSG00000187980,ENSG00000162543,ENSG00000228105,ENSG00000284710,ENSG00000158816,ENSG00000226664,ENSG00000236963,ENSG00000226487,ENSG00000284641,ENSG00000284743,ENSG00000162545,ENSG00000090432
chr1	20507907	20508387	1:20507907-20508387	ENSG00000187980,ENSG00000162543,ENSG00000228105,ENSG00000284710,ENSG00000158816,ENSG00000226664,ENSG00000236963,ENSG00000226487,ENSG00000284641,ENSG00000090432,ENSG00000215520,ENSG00000117242
chr1	20551988	20552723	1:20551988-20552723	ENSG00000228105,ENSG00000284710,ENSG00000158816,ENSG00000226664,ENSG00000236963,ENSG00000226487,ENSG00000215520,ENSG00000183114,ENSG00000117242
chr1	20553458	20553603	1:20553458-20553603	ENSG00000215520,ENSG00000183114
chr1	20575331	20575468	1:20575331-20575468	ENSG00000215520,ENSG00000158825,ENSG00000158828,ENSG00000284005,ENSG00000117242
chr1	20587410	20587527	1:20587410-20587527	ENSG00000215520,ENSG00000158825
chr1	20587678	20587911	1:20587678-20587911	ENSG00000215520,ENSG00000158825
chr1	20589717	20589933	1:20589717-20589933	ENSG00000215520,ENSG00000158825
chr1	20614011	20614147	1:20614011-20614147	ENSG00000215520
chr1	20616518	20616693	1:20616518-20616693	ENSG00000215520,ENSG00000158828,ENSG00000284005,ENSG00000117242
chr1	20633297	20633790	1:20633297-20633790	ENSG00000215520,ENSG00000158828,ENSG00000284005,ENSG00000117242
chr1	20633833	20634115	1:20633833-20634115	ENSG00000215520,ENSG00000158828,ENSG00000284005,ENSG00000117242
chr1	20661200	20661943	1:20661200-20661943	ENSG00000215520,ENSG00000158828,ENSG00000117242,ENSG00000244038,ENSG00000117245,ENSG00000251914
chr1	20696520	20697129	1:20696520-20697129	ENSG00000117245,ENSG00000235432,ENSG00000189410,ENSG00000233069,ENSG00000251914
chr1	20717912	20718204	1:20717912-20718204	ENSG00000117245,ENSG00000189410,ENSG00000233069,ENSG00000251914
chr1	20732171	20732314	1:20732171-20732314	ENSG00000189410,ENSG00000233069
chr1	20733140	20733345	1:20733140-20733345	ENSG00000189410,ENSG00000233069
chr1	20786320	20787807	1:20786320-20787807	ENSG00000127483,ENSG00000251914,ENSG00000221808
chr1	21022306	21022609	1:21022306-21022609	ENSG00000075151,ENSG00000251914,ENSG00000221808,ENSG00000233072,ENSG00000236073,ENSG00000235112
chr1	21175784	21175887	1:21175784-21175887	ENSG00000075151,ENSG00000221808,ENSG00000236073,ENSG00000235112,ENSG00000287192
chr1	21175921	21176034	1:21175921-21176034	ENSG00000075151,ENSG00000221808,ENSG00000236073,ENSG00000235112,ENSG00000287192
chr1	21176180	21176384	1:21176180-21176384	ENSG00000075151,ENSG00000221808,ENSG00000236073,ENSG00000235112,ENSG00000287192
chr1	21176550	21177399	1:21176550-21177399	ENSG00000075151,ENSG00000251914,ENSG00000221808,ENSG00000233072,ENSG00000236073,ENSG00000235112,ENSG00000287192
chr1	21195238	21195394	1:21195238-21195394	ENSG00000251914,ENSG00000221808,ENSG00000233072,ENSG00000236073,ENSG00000235112
chr1	21218458	21218633	1:21218458-21218633	ENSG00000251914,ENSG00000117298,ENSG00000236216
chr1	21252062	21252525	1:21252062-21252525	ENSG00000117298,ENSG00000236216,ENSG00000228823,ENSG00000236009,ENSG00000227001,ENSG00000187952
chr1	21254053	21255011	1:21254053-21255011	ENSG00000117298,ENSG00000236216,ENSG00000228823,ENSG00000236009,ENSG00000227001,ENSG00000187952
chr1	21255258	21255574	1:21255258-21255574	ENSG00000117298,ENSG00000236936,ENSG00000236216,ENSG00000236009
chr1	21261655	21263281	1:21261655-21263281	ENSG00000117298,ENSG00000236936,ENSG00000236216,ENSG00000236009
chr1	21270319	21270442	1:21270319-21270442	ENSG00000117298,ENSG00000236936
chr1	21273655	21274039	1:21273655-21274039	ENSG00000117298,ENSG00000236936
chr1	21289987	21290579	1:21289987-21290579	ENSG00000117298,ENSG00000231105
chr1	21297950	21298334	1:21297950-21298334	ENSG00000117298,ENSG00000231105
chr1	21303426	21303730	1:21303426-21303730	ENSG00000117298,ENSG00000231105
chr1	21303944	21304058	1:21303944-21304058	ENSG00000117298,ENSG00000231105
chr1	21313220	21313583	1:21313220-21313583	-
chr1	21314187	21314680	1:21314187-21314680	ENSG00000231105
chr1	21317190	21317818	1:21317190-21317818	ENSG00000117298,ENSG00000231105,ENSG00000236216,ENSG00000228823
chr1	21318000	21318110	1:21318000-21318110	-
chr1	21318619	21319152	1:21318619-21319152	ENSG00000231105,ENSG00000228823
chr1	21319436	21319593	1:21319436-21319593	-
chr1	21319624	21319817	1:21319624-21319817	-
chr1	21320394	21320761	1:21320394-21320761	-
chr1	21323187	21323432	1:21323187-21323432	-
chr1	21324099	21325174	1:21324099-21325174	ENSG00000231105,ENSG00000236009,ENSG00000227001,ENSG00000187952
chr1	21325283	21325383	1:21325283-21325383	-
chr1	21327016	21327387	1:21327016-21327387	ENSG00000231105
chr1	21334401	21334587	1:21334401-21334587	-
chr1	21334739	21335109	1:21334739-21335109	ENSG00000231105,ENSG00000227001,ENSG00000187952
chr1	21337651	21339364	1:21337651-21339364	ENSG00000117298,ENSG00000231105,ENSG00000236216,ENSG00000176378
chr1	21342316	21343026	1:21342316-21343026	ENSG00000117298
chr1	21343068	21343482	1:21343068-21343482	ENSG00000117298
chr1	21344627	21346102	1:21344627-21346102	ENSG00000117298,ENSG00000236216,ENSG00000228823,ENSG00000236009,ENSG00000227001,ENSG00000187952,ENSG00000186543,ENSG00000176378
chr1	21368428	21368746	1:21368428-21368746	ENSG00000236216,ENSG00000228823,ENSG00000236009,ENSG00000227001,ENSG00000187952,ENSG00000186543,ENSG00000176378,ENSG00000233431
chr1	21439974	21440276	1:21439974-21440276	ENSG00000236216,ENSG00000228823,ENSG00000236009,ENSG00000227001,ENSG00000187952,ENSG00000186543,ENSG00000142794,ENSG00000176378
chr1	21509118	21509265	1:21509118-21509265	ENSG00000236216,ENSG00000236009,ENSG00000227001,ENSG00000187952,ENSG00000176378,ENSG00000162551,ENSG00000233431
chr1	21512058	21512288	1:21512058-21512288	ENSG00000236216,ENSG00000228823,ENSG00000236009,ENSG00000227001,ENSG00000187952,ENSG00000186543,ENSG00000176378,ENSG00000162551,ENSG00000233431
chr1	21536255	21536505	1:21536255-21536505	ENSG00000236216,ENSG00000228823,ENSG00000236009,ENSG00000227001,ENSG00000187952,ENSG00000176378,ENSG00000162551,ENSG00000233431
chr1	21552852	21552978	1:21552852-21552978	ENSG00000236009,ENSG00000162551,ENSG00000233431
chr1	21607860	21608060	1:21607860-21608060	ENSG00000228823,ENSG00000233431
chr1	21659255	21659419	1:21659255-21659419	ENSG00000233431,ENSG00000076864
chr1	21673506	21673726	1:21673506-21673726	ENSG00000076864
chr1	21765145	21765384	1:21765145-21765384	ENSG00000201273,ENSG00000278124,ENSG00000142789,ENSG00000201919,ENSG00000273610,ENSG00000285959,ENSG00000219073,ENSG00000231978,ENSG00000090686
chr1	21768434	21768575	1:21768434-21768575	ENSG00000231978,ENSG00000090686
chr1	21782658	21783898	1:21782658-21783898	ENSG00000201273,ENSG00000278124,ENSG00000142789,ENSG00000201919,ENSG00000273610,ENSG00000285959,ENSG00000219073,ENSG00000231978,ENSG00000090686
chr1	21783999	21784164	1:21783999-21784164	ENSG00000090686
chr1	21818775	21818904	1:21818775-21818904	ENSG00000142798,ENSG00000187942
chr1	21896657	21897100	1:21896657-21897100	ENSG00000201273,ENSG00000278124,ENSG00000142789,ENSG00000201919,ENSG00000273610,ENSG00000285959,ENSG00000219073,ENSG00000142798
chr1	21898591	21899202	1:21898591-21899202	ENSG00000142789,ENSG00000201919,ENSG00000273610,ENSG00000285959,ENSG00000219073,ENSG00000142798
chr1	21901456	21901864	1:21901456-21901864	ENSG00000142789,ENSG00000285959,ENSG00000219073,ENSG00000232037,ENSG00000142798
chr1	21904966	21905130	1:21904966-21905130	ENSG00000232037
chr1	21905858	21906836	1:21905858-21906836	ENSG00000201273,ENSG00000278124,ENSG00000142789,ENSG00000201919,ENSG00000273610,ENSG00000285959,ENSG00000219073,ENSG00000232037,ENSG00000142798,ENSG00000070886
chr1	21909266	21910096	1:21909266-21910096	ENSG00000142789,ENSG00000232037
chr1	21910133	21910295	1:21910133-21910295	ENSG00000232037
chr1	21911261	21911974	1:21911261-21911974	ENSG00000201273,ENSG00000278124,ENSG00000142789,ENSG00000201919,ENSG00000273610,ENSG00000285959,ENSG00000219073,ENSG00000232037
chr1	21919587	21919760	1:21919587-21919760	ENSG00000201273,ENSG00000278124,ENSG00000285959,ENSG00000219073
chr1	21926332	21926451	1:21926332-21926451	ENSG00000142789,ENSG00000201919,ENSG00000273610,ENSG00000285959,ENSG00000219073
chr1	21926649	21927995	1:21926649-21927995	ENSG00000201273,ENSG00000278124,ENSG00000142789,ENSG00000201919,ENSG00000273610,ENSG00000285959,ENSG00000219073,ENSG00000142798,ENSG00000266564,ENSG00000234397
chr1	21931124	21931869	1:21931124-21931869	ENSG00000142789,ENSG00000201919,ENSG00000273610,ENSG00000285959,ENSG00000219073,ENSG00000142798
chr1	21932145	21932539	1:21932145-21932539	ENSG00000142789,ENSG00000201919,ENSG00000273610,ENSG00000285959,ENSG00000219073,ENSG00000283234,ENSG00000142798
chr1	21936639	21937865	1:21936639-21937865	ENSG00000201273,ENSG00000278124,ENSG00000142789,ENSG00000201919,ENSG00000273610,ENSG00000285959,ENSG00000219073,ENSG00000283234,ENSG00000142798
chr1	21939651	21939996	1:21939651-21939996	ENSG00000142789,ENSG00000201919,ENSG00000273610,ENSG00000285959,ENSG00000219073,ENSG00000283234,ENSG00000142798
chr1	21951409	21951509	1:21951409-21951509	ENSG00000201273,ENSG00000278124,ENSG00000142789,ENSG00000201919,ENSG00000273610,ENSG00000285959,ENSG00000219073,ENSG00000283234
chr1	21955091	21955877	1:21955091-21955877	ENSG00000201273,ENSG00000278124,ENSG00000142789,ENSG00000201919,ENSG00000273610,ENSG00000285959,ENSG00000219073,ENSG00000283234
chr1	22025025	22025641	1:22025025-22025641	ENSG00000285794,ENSG00000285752,ENSG00000070831,ENSG00000218510,ENSG00000228397,ENSG00000201273,ENSG00000278124,ENSG00000142789,ENSG00000285959,ENSG00000271428
chr1	22025767	22025999	1:22025767-22025999	ENSG00000285794,ENSG00000070831,ENSG00000218510,ENSG00000228397,ENSG00000201273,ENSG00000278124,ENSG00000142789,ENSG00000271428
chr1	22052237	22053482	1:22052237-22053482	ENSG00000230068,ENSG00000285794,ENSG00000285752,ENSG00000070831,ENSG00000218510,ENSG00000228397,ENSG00000201273,ENSG00000278124,ENSG00000142789,ENSG00000285959,ENSG00000271428,ENSG00000266564
chr1	22143207	22143344	1:22143207-22143344	ENSG00000271428,ENSG00000162552,ENSG00000285873,ENSG00000266564,ENSG00000234397,ENSG00000279625,ENSG00000276835,ENSG00000173372,ENSG00000159189,ENSG00000173369
chr1	22451577	22452670	1:22451577-22452670	ENSG00000266564,ENSG00000234397,ENSG00000279625,ENSG00000184677,ENSG00000237200,ENSG00000070886,ENSG00000276835,ENSG00000173372,ENSG00000159189,ENSG00000173369
chr1	22704578	22704729	1:22704578-22704729	ENSG00000266564,ENSG00000279625,ENSG00000237200,ENSG00000070886,ENSG00000276835,ENSG00000173372,ENSG00000159189,ENSG00000173369,ENSG00000133216,ENSG00000225952,ENSG00000264014,ENSG00000215906
chr1	22710470	22710629	1:22710470-22710629	ENSG00000276835,ENSG00000173372,ENSG00000159189,ENSG00000173369,ENSG00000133216,ENSG00000265422,ENSG00000225952,ENSG00000264014,ENSG00000215906
chr1	22710747	22710891	1:22710747-22710891	ENSG00000173372,ENSG00000159189,ENSG00000173369,ENSG00000133216,ENSG00000265422,ENSG00000225952,ENSG00000264014,ENSG00000215906
chr1	22750349	22750631	1:22750349-22750631	ENSG00000266564,ENSG00000234397,ENSG00000279625,ENSG00000237200,ENSG00000070886,ENSG00000276835,ENSG00000173372,ENSG00000159189,ENSG00000173369,ENSG00000225952,ENSG00000264014,ENSG00000215906
chr1	22753590	22753694	1:22753590-22753694	ENSG00000070886,ENSG00000276835,ENSG00000173372,ENSG00000159189,ENSG00000173369,ENSG00000225952,ENSG00000264014,ENSG00000215906
chr1	22753827	22753946	1:22753827-22753946	ENSG00000070886,ENSG00000276835,ENSG00000173372,ENSG00000159189,ENSG00000173369,ENSG00000225952,ENSG00000264014,ENSG00000215906
chr1	22774146	22774491	1:22774146-22774491	ENSG00000276835,ENSG00000173372,ENSG00000159189,ENSG00000173369,ENSG00000133216,ENSG00000225952,ENSG00000264014
chr1	22778913	22779154	1:22778913-22779154	ENSG00000279625,ENSG00000237200,ENSG00000070886,ENSG00000276835,ENSG00000173372,ENSG00000159189,ENSG00000173369,ENSG00000133216,ENSG00000225952,ENSG00000264014,ENSG00000215906
chr1	22790725	22790950	1:22790725-22790950	ENSG00000234397,ENSG00000279625,ENSG00000276835,ENSG00000173372,ENSG00000159189,ENSG00000173369,ENSG00000225952,ENSG00000264014,ENSG00000215906
chr1	22808775	22809190	1:22808775-22809190	ENSG00000266564,ENSG00000070886,ENSG00000276835,ENSG00000173372,ENSG00000159189,ENSG00000173369,ENSG00000133216,ENSG00000225952,ENSG00000264014,ENSG00000215906
chr1	23019205	23019841	1:23019205-23019841	ENSG00000215906,ENSG00000227868,ENSG00000004487,ENSG00000263793,ENSG00000266802,ENSG00000179546,ENSG00000215381
chr1	23083896	23084024	1:23083896-23084024	ENSG00000215906,ENSG00000004487,ENSG00000240553,ENSG00000263793,ENSG00000266802,ENSG00000179546,ENSG00000215381
chr1	23098663	23098989	1:23098663-23098989	ENSG00000215906,ENSG00000240553,ENSG00000263793,ENSG00000266802,ENSG00000229010,ENSG00000179546,ENSG00000215381,ENSG00000261326
chr1	23100279	23100503	1:23100279-23100503	ENSG00000215906,ENSG00000240553,ENSG00000263793,ENSG00000266802,ENSG00000169641,ENSG00000229010,ENSG00000179546,ENSG00000215381,ENSG00000261326,ENSG00000284726
chr1	23167775	23168007	1:23167775-23168007	ENSG00000169641,ENSG00000229010,ENSG00000206935,ENSG00000252578,ENSG00000179546,ENSG00000215381
chr1	23168187	23168317	1:23168187-23168317	ENSG00000169641,ENSG00000229010,ENSG00000206935,ENSG00000252578
chr1	23168543	23169166	1:23168543-23169166	ENSG00000263793,ENSG00000266802,ENSG00000169641,ENSG00000229010,ENSG00000206935,ENSG00000252578,ENSG00000179546,ENSG00000215381
chr1	23169740	23169942	1:23169740-23169942	ENSG00000169641,ENSG00000229010,ENSG00000206935,ENSG00000252578,ENSG00000179546,ENSG00000215381
chr1	23177583	23178041	1:23177583-23178041	ENSG00000215906,ENSG00000263793,ENSG00000266802,ENSG00000169641,ENSG00000229010,ENSG00000179546,ENSG00000215381
chr1	23343781	23345051	1:23343781-23345051	ENSG00000215381,ENSG00000261326,ENSG00000284726,ENSG00000125944,ENSG00000125945,ENSG00000249087
chr1	23367683	23369364	1:23367683-23369364	ENSG00000179546,ENSG00000215381,ENSG00000261326,ENSG00000284726,ENSG00000125944,ENSG00000125945,ENSG00000249087,ENSG00000201405,ENSG00000271420,ENSG00000232482
chr1	23369457	23369935	1:23369457-23369935	ENSG00000125945,ENSG00000249087,ENSG00000201405
chr1	23376924	23377779	1:23376924-23377779	ENSG00000261326,ENSG00000284726,ENSG00000125945,ENSG00000249087,ENSG00000201405,ENSG00000271420
chr1	23378221	23378630	1:23378221-23378630	ENSG00000261326,ENSG00000284726,ENSG00000125945,ENSG00000249087,ENSG00000201405,ENSG00000271420
chr1	23383692	23383829	1:23383692-23383829	ENSG00000261326,ENSG00000201405,ENSG00000271420
chr1	23393641	23395114	1:23393641-23395114	ENSG00000179546,ENSG00000215381,ENSG00000261326,ENSG00000284726,ENSG00000271420,ENSG00000232482
chr1	23400406	23400601	1:23400406-23400601	ENSG00000179546,ENSG00000215381,ENSG00000261326,ENSG00000284726,ENSG00000232482
chr1	23400789	23401097	1:23400789-23401097	ENSG00000179546,ENSG00000261326,ENSG00000284726,ENSG00000232482
chr1	23404009	23404176	1:23404009-23404176	ENSG00000179546,ENSG00000261326,ENSG00000284726,ENSG00000232482
chr1	23421806	23422149	1:23421806-23422149	ENSG00000261326,ENSG00000284726,ENSG00000204219,ENSG00000232482
chr1	23422394	23422686	1:23422394-23422686	ENSG00000204219,ENSG00000232482
chr1	23424262	23424388	1:23424262-23424388	ENSG00000204219,ENSG00000232482
chr1	23424546	23424923	1:23424546-23424923	ENSG00000204219,ENSG00000232482
chr1	23444067	23444562	1:23444067-23444562	ENSG00000215381,ENSG00000261326,ENSG00000284726,ENSG00000232482,ENSG00000088280
chr1	23456858	23457664	1:23456858-23457664	ENSG00000261326,ENSG00000284726
chr1	23470380	23471123	1:23470380-23471123	ENSG00000088280
chr1	23478943	23479345	1:23478943-23479345	ENSG00000088280
chr1	23483720	23485000	1:23483720-23485000	ENSG00000088280
chr1	23531243	23531540	1:23531243-23531540	ENSG00000007968,ENSG00000229239
chr1	23539808	23540098	1:23539808-23540098	ENSG00000007968
chr1	23544805	23544942	1:23544805-23544942	ENSG00000007968,ENSG00000229239
chr1	23548817	23549032	1:23548817-23549032	ENSG00000235052,ENSG00000229239
chr1	23553922	23554028	1:23553922-23554028	ENSG00000235052,ENSG00000117318
chr1	23554283	23555754	1:23554283-23555754	ENSG00000235052,ENSG00000117318,ENSG00000285802
chr1	23556197	23556473	1:23556197-23556473	ENSG00000235052,ENSG00000117318
chr1	23556744	23557054	1:23556744-23557054	ENSG00000235052,ENSG00000117318
chr1	23558232	23558723	1:23558232-23558723	ENSG00000235052,ENSG00000117318
chr1	23559140	23560116	1:23559140-23560116	ENSG00000235052,ENSG00000117318,ENSG00000285802,ENSG00000197880,ENSG00000229239
chr1	23562036	23562836	1:23562036-23562836	ENSG00000235052,ENSG00000117318,ENSG00000285802,ENSG00000197880
chr1	23577195	23577325	1:23577195-23577325	ENSG00000285802,ENSG00000197880
chr1	23577409	23577832	1:23577409-23577832	ENSG00000285802,ENSG00000197880
chr1	23585748	23585857	1:23585748-23585857	ENSG00000285802,ENSG00000197880
chr1	23635055	23635327	1:23635055-23635327	ENSG00000229239
chr1	23637402	23637728	1:23637402-23637728	ENSG00000229239
chr1	23638341	23638643	1:23638341-23638643	-
chr1	23639006	23639207	1:23639006-23639207	-
chr1	23650404	23650677	1:23650404-23650677	ENSG00000229239
chr1	23651156	23651625	1:23651156-23651625	ENSG00000215381,ENSG00000229239
chr1	23691566	23691976	1:23691566-23691976	ENSG00000229239,ENSG00000142676,ENSG00000011007,ENSG00000188822
chr1	23727340	23727625	1:23727340-23727625	ENSG00000229239,ENSG00000011007,ENSG00000188822,ENSG00000229106,ENSG00000232557
chr1	23743068	23744012	1:23743068-23744012	ENSG00000011007
chr1	23777923	23778710	1:23777923-23778710	ENSG00000236810,ENSG00000057757,ENSG00000011009,ENSG00000188822,ENSG00000229106,ENSG00000232557
chr1	23790865	23791309	1:23790865-23791309	ENSG00000236810,ENSG00000057757,ENSG00000011009,ENSG00000117308,ENSG00000188822,ENSG00000232557
chr1	23800344	23801268	1:23800344-23801268	ENSG00000236810,ENSG00000057757,ENSG00000011009,ENSG00000117308,ENSG00000117305,ENSG00000188822,ENSG00000229106,ENSG00000232557,ENSG00000264926
chr1	23825223	23825633	1:23825223-23825633	ENSG00000117308,ENSG00000117305,ENSG00000179163,ENSG00000188822,ENSG00000229106,ENSG00000232557,ENSG00000264926
chr1	23868174	23868502	1:23868174-23868502	ENSG00000236810,ENSG00000057757,ENSG00000117305,ENSG00000179163,ENSG00000188822,ENSG00000229106,ENSG00000232557,ENSG00000264926,ENSG00000230228
chr1	23958991	23960281	1:23958991-23960281	ENSG00000188822,ENSG00000229106,ENSG00000232557,ENSG00000264926,ENSG00000230228,ENSG00000189266,ENSG00000188529,ENSG00000215905,ENSG00000142677
chr1	23979952	23980621	1:23979952-23980621	ENSG00000188822,ENSG00000229106,ENSG00000232557,ENSG00000264926,ENSG00000230228,ENSG00000189266,ENSG00000188529,ENSG00000215905,ENSG00000142677
chr1	24015928	24016097	1:24015928-24016097	ENSG00000264926,ENSG00000230228,ENSG00000188529,ENSG00000215905
chr1	24018662	24019380	1:24018662-24019380	ENSG00000188822,ENSG00000229106,ENSG00000232557,ENSG00000264926,ENSG00000230228,ENSG00000189266,ENSG00000188529,ENSG00000215905,ENSG00000142677
chr1	24019950	24020556	1:24019950-24020556	ENSG00000229106,ENSG00000232557,ENSG00000264926,ENSG00000230228,ENSG00000188529,ENSG00000215905,ENSG00000142677
chr1	24020587	24020694	1:24020587-24020694	ENSG00000264926,ENSG00000230228,ENSG00000215905
chr1	24046430	24046682	1:24046430-24046682	ENSG00000229106,ENSG00000232557,ENSG00000264926,ENSG00000225315,ENSG00000230703,ENSG00000142677
chr1	24047179	24047384	1:24047179-24047384	ENSG00000188822,ENSG00000229106,ENSG00000232557,ENSG00000264926,ENSG00000230228,ENSG00000225315,ENSG00000230703,ENSG00000142677
chr1	24070946	24071073	1:24070946-24071073	ENSG00000142661,ENSG00000230703,ENSG00000142677,ENSG00000185436
chr1	24112634	24112734	1:24112634-24112734	ENSG00000142661,ENSG00000142677
chr1	24202043	24202181	1:24202043-24202181	ENSG00000142677,ENSG00000185436,ENSG00000230023,ENSG00000232298,ENSG00000158055,ENSG00000001460,ENSG00000264443,ENSG00000184454,ENSG00000227312,ENSG00000239106
chr1	24294878	24295018	1:24294878-24295018	ENSG00000232298,ENSG00000158055
chr1	24363085	24363302	1:24363085-24363302	ENSG00000142677,ENSG00000185436,ENSG00000232298,ENSG00000158055,ENSG00000264443,ENSG00000184454,ENSG00000227312,ENSG00000233419
chr1	24391358	24391609	1:24391358-24391609	ENSG00000142677,ENSG00000185436,ENSG00000230023,ENSG00000232298,ENSG00000158055,ENSG00000001460,ENSG00000001461,ENSG00000264443,ENSG00000184454,ENSG00000227312,ENSG00000239106
chr1	24413575	24413896	1:24413575-24413896	ENSG00000185436,ENSG00000001460,ENSG00000001461,ENSG00000264443,ENSG00000184454,ENSG00000227312,ENSG00000239106
chr1	24415521	24415916	1:24415521-24415916	ENSG00000185436,ENSG00000001460,ENSG00000001461,ENSG00000264443,ENSG00000184454,ENSG00000227312,ENSG00000239106
chr1	24502413	24502596	1:24502413-24502596	ENSG00000286061,ENSG00000117602,ENSG00000264443,ENSG00000184454,ENSG00000227312
chr1	24502696	24503165	1:24502696-24503165	ENSG00000286061,ENSG00000117602,ENSG00000264443,ENSG00000184454,ENSG00000227312,ENSG00000239106
chr1	24642432	24643739	1:24642432-24643739	ENSG00000185436,ENSG00000264443,ENSG00000184454,ENSG00000227312,ENSG00000239106,ENSG00000133226,ENSG00000020633,ENSG00000278034,ENSG00000229162,ENSG00000261025,ENSG00000264371,ENSG00000233755,ENSG00000233419
chr1	24688662	24688805	1:24688662-24688805	ENSG00000239106,ENSG00000020633,ENSG00000278034,ENSG00000229162,ENSG00000261025,ENSG00000264371,ENSG00000285823,ENSG00000233755,ENSG00000233419,ENSG00000231953
chr1	24694418	24694550	1:24694418-24694550	ENSG00000239106,ENSG00000284699,ENSG00000278034,ENSG00000229162,ENSG00000261025,ENSG00000264371,ENSG00000233755,ENSG00000233419
chr1	24695561	24695698	1:24695561-24695698	ENSG00000284699,ENSG00000278034
chr1	24705210	24705691	1:24705210-24705691	ENSG00000264443,ENSG00000227312,ENSG00000239106,ENSG00000284699,ENSG00000020633,ENSG00000278034,ENSG00000229162,ENSG00000261025,ENSG00000264371,ENSG00000233755,ENSG00000233419
chr1	24720037	24720550	1:24720037-24720550	ENSG00000264443,ENSG00000184454,ENSG00000227312,ENSG00000239106,ENSG00000284699,ENSG00000020633,ENSG00000278034,ENSG00000229162,ENSG00000261025,ENSG00000264371,ENSG00000285823,ENSG00000233755,ENSG00000233419,ENSG00000231953
chr1	24727606	24727756	1:24727606-24727756	ENSG00000261025,ENSG00000264371,ENSG00000233755
chr1	24744789	24746142	1:24744789-24746142	ENSG00000264443,ENSG00000184454,ENSG00000227312,ENSG00000239106,ENSG00000169504,ENSG00000238482,ENSG00000020633,ENSG00000278034,ENSG00000229162,ENSG00000261025,ENSG00000264371,ENSG00000285823,ENSG00000233755,ENSG00000233419
chr1	24746173	24746407	1:24746173-24746407	ENSG00000169504
chr1	24746774	24746942	1:24746774-24746942	ENSG00000169504
chr1	24770292	24770531	1:24770292-24770531	ENSG00000238482,ENSG00000261025
chr1	24786338	24786519	1:24786338-24786519	ENSG00000238482,ENSG00000261025,ENSG00000233419
chr1	24793906	24794085	1:24793906-24794085	ENSG00000238482,ENSG00000278034,ENSG00000261025,ENSG00000264371,ENSG00000285823,ENSG00000233755,ENSG00000233419
chr1	24847981	24848541	1:24847981-24848541	ENSG00000227312,ENSG00000239106,ENSG00000020633,ENSG00000278034,ENSG00000229162,ENSG00000261025,ENSG00000264371,ENSG00000285823,ENSG00000233755,ENSG00000233419,ENSG00000231953
chr1	25232159	25232854	1:25232159-25232854	ENSG00000020633,ENSG00000285823,ENSG00000233755,ENSG00000233419,ENSG00000231953,ENSG00000117614,ENSG00000284602,ENSG00000284657,ENSG00000117616,ENSG00000272432,ENSG00000224183,ENSG00000238084
chr1	25233133	25233428	1:25233133-25233428	ENSG00000233755,ENSG00000233419,ENSG00000231953,ENSG00000117614,ENSG00000284602,ENSG00000284657,ENSG00000117616,ENSG00000272432,ENSG00000224183
chr1	25239572	25240312	1:25239572-25240312	ENSG00000229162,ENSG00000261025,ENSG00000233755,ENSG00000233419,ENSG00000231953,ENSG00000117614,ENSG00000284602,ENSG00000284657,ENSG00000117616,ENSG00000272432,ENSG00000224183,ENSG00000259984,ENSG00000238084
chr1	25246622	25246722	1:25246622-25246722	ENSG00000117616,ENSG00000272432,ENSG00000224183
chr1	25246914	25248086	1:25246914-25248086	ENSG00000233419,ENSG00000231953,ENSG00000117614,ENSG00000284602,ENSG00000284657,ENSG00000117616,ENSG00000272432,ENSG00000261349,ENSG00000224183,ENSG00000259984,ENSG00000183726,ENSG00000238084
chr1	25267914	25268101	1:25267914-25268101	ENSG00000117616,ENSG00000261349,ENSG00000187010,ENSG00000224183
chr1	25338227	25338964	1:25338227-25338964	ENSG00000117616,ENSG00000224183,ENSG00000259984,ENSG00000183726,ENSG00000238084
chr1	25429974	25431366	1:25429974-25431366	ENSG00000224183,ENSG00000188672,ENSG00000238084,ENSG00000204178
chr1	25433538	25433647	1:25433538-25433647	ENSG00000188672,ENSG00000238084,ENSG00000204178
chr1	25468156	25468281	1:25468156-25468281	ENSG00000188672,ENSG00000238084
chr1	25543220	25544111	1:25543220-25544111	ENSG00000238084,ENSG00000157978,ENSG00000225643
chr1	25549594	25549760	1:25549594-25549760	ENSG00000157978
chr1	25566727	25567417	1:25566727-25567417	ENSG00000238084,ENSG00000157978,ENSG00000225643
chr1	25567715	25568535	1:25567715-25568535	ENSG00000238084,ENSG00000157978,ENSG00000225643
chr1	25568596	25568710	1:25568596-25568710	ENSG00000157978,ENSG00000225643
chr1	25568976	25569202	1:25568976-25569202	ENSG00000238084,ENSG00000157978,ENSG00000225643
chr1	25590166	25590331	1:25590166-25590331	ENSG00000225643
chr1	25608708	25608848	1:25608708-25608848	ENSG00000225643,ENSG00000162430,ENSG00000255054
chr1	25615971	25617212	1:25615971-25617212	ENSG00000225643,ENSG00000117643,ENSG00000233478,ENSG00000162430,ENSG00000255054
chr1	25617263	25617560	1:25617263-25617560	ENSG00000117643
chr1	25617675	25617801	1:25617675-25617801	ENSG00000117643
chr1	25617953	25618252	1:25617953-25618252	ENSG00000117643
chr1	25631700	25632134	1:25631700-25632134	ENSG00000238084,ENSG00000233478
chr1	25642064	25642202	1:25642064-25642202	ENSG00000233478
chr1	25659028	25659218	1:25659028-25659218	ENSG00000233478
chr1	25686366	25686512	1:25686366-25686512	ENSG00000117643
chr1	25694357	25695600	1:25694357-25695600	ENSG00000238084,ENSG00000117643,ENSG00000233478
chr1	25696019	25696132	1:25696019-25696132	-
chr1	25699664	25699814	1:25699664-25699814	-
chr1	25700180	25700570	1:25700180-25700570	ENSG00000117643
chr1	25727790	25728266	1:25727790-25728266	-
chr1	25743404	25744661	1:25743404-25744661	ENSG00000238084
chr1	25799888	25800331	1:25799888-25800331	ENSG00000162430,ENSG00000255054,ENSG00000228172,ENSG00000117640
chr1	25810938	25811074	1:25810938-25811074	ENSG00000162430,ENSG00000255054,ENSG00000228172,ENSG00000117640
chr1	25819671	25820489	1:25819671-25820489	ENSG00000255054,ENSG00000228172,ENSG00000117640,ENSG00000272478
chr1	25820775	25820917	1:25820775-25820917	ENSG00000228172,ENSG00000117640,ENSG00000272478
chr1	25859355	25859631	1:25859355-25859631	ENSG00000228172,ENSG00000117640,ENSG00000272478,ENSG00000127423,ENSG00000236528,ENSG00000182749,ENSG00000207302,ENSG00000252190,ENSG00000252691
chr1	25875441	25875976	1:25875441-25875976	ENSG00000272478,ENSG00000182749,ENSG00000207302,ENSG00000229786,ENSG00000223624,ENSG00000252190,ENSG00000252691
chr1	25892248	25892730	1:25892248-25892730	ENSG00000182749,ENSG00000207302,ENSG00000117632,ENSG00000229786,ENSG00000223624,ENSG00000158006,ENSG00000207237,ENSG00000252190,ENSG00000252691
chr1	25895400	25895704	1:25895400-25895704	ENSG00000272478,ENSG00000117632,ENSG00000229786,ENSG00000223624,ENSG00000283938,ENSG00000158006,ENSG00000207237,ENSG00000252190,ENSG00000252691
chr1	25905424	25905687	1:25905424-25905687	ENSG00000117632,ENSG00000283938,ENSG00000158006,ENSG00000207237,ENSG00000252190,ENSG00000252691
chr1	25906367	25906619	1:25906367-25906619	ENSG00000117632,ENSG00000283938,ENSG00000158006,ENSG00000207237,ENSG00000252190,ENSG00000252691
chr1	25953023	25953171	1:25953023-25953171	ENSG00000207237,ENSG00000252190,ENSG00000252691
chr1	25997761	25998551	1:25997761-25998551	ENSG00000272478,ENSG00000117632,ENSG00000229786,ENSG00000223624,ENSG00000283938,ENSG00000158006,ENSG00000207237,ENSG00000252190,ENSG00000252691,ENSG00000158008,ENSG00000158022
chr1	26035267	26035684	1:26035267-26035684	ENSG00000252190,ENSG00000252691,ENSG00000158008,ENSG00000158014,ENSG00000284309,ENSG00000158022
chr1	26035987	26036261	1:26035987-26036261	ENSG00000252190,ENSG00000252691,ENSG00000158008,ENSG00000158014,ENSG00000284309,ENSG00000158022
chr1	26110983	26112335	1:26110983-26112335	ENSG00000158022,ENSG00000175087,ENSG00000197245,ENSG00000142675,ENSG00000188782,ENSG00000176083
chr1	26161923	26162089	1:26161923-26162089	ENSG00000197245,ENSG00000282872,ENSG00000236782,ENSG00000142684,ENSG00000142675,ENSG00000188782
chr1	26164330	26164457	1:26164330-26164457	ENSG00000158022,ENSG00000197245,ENSG00000282872,ENSG00000236782,ENSG00000142684,ENSG00000142675,ENSG00000188782
chr1	26169660	26170124	1:26169660-26170124	ENSG00000158022,ENSG00000197245,ENSG00000282872,ENSG00000236782,ENSG00000142684,ENSG00000142675,ENSG00000188782,ENSG00000278572,ENSG00000270733,ENSG00000176083
chr1	26233808	26234604	1:26233808-26234604	ENSG00000158022,ENSG00000282872,ENSG00000236782,ENSG00000142684,ENSG00000142675,ENSG00000188782,ENSG00000236155,ENSG00000278572,ENSG00000130695,ENSG00000270733,ENSG00000176092,ENSG00000176083,ENSG00000131914
chr1	26275649	26276596	1:26275649-26276596	ENSG00000142675,ENSG00000188782,ENSG00000130695,ENSG00000270733,ENSG00000142669,ENSG00000158062,ENSG00000169442,ENSG00000176092,ENSG00000225854,ENSG00000176083,ENSG00000131914
chr1	26278417	26278689	1:26278417-26278689	ENSG00000130695,ENSG00000270733,ENSG00000142669,ENSG00000158062,ENSG00000169442,ENSG00000176092,ENSG00000176083,ENSG00000131914
chr1	26279593	26280432	1:26279593-26280432	ENSG00000142675,ENSG00000188782,ENSG00000130695,ENSG00000270733,ENSG00000142669,ENSG00000158062,ENSG00000169442,ENSG00000176092,ENSG00000225854,ENSG00000176083,ENSG00000131914
chr1	26284866	26285001	1:26284866-26285001	ENSG00000270733,ENSG00000142669,ENSG00000158062,ENSG00000169442,ENSG00000176092,ENSG00000176083,ENSG00000131914
chr1	26285227	26285330	1:26285227-26285330	ENSG00000270733,ENSG00000142669,ENSG00000158062,ENSG00000169442,ENSG00000176092,ENSG00000176083,ENSG00000131914
chr1	26287008	26287686	1:26287008-26287686	ENSG00000270733,ENSG00000142669,ENSG00000158062,ENSG00000169442,ENSG00000176092,ENSG00000176083,ENSG00000131914
chr1	26306503	26306817	1:26306503-26306817	ENSG00000270733,ENSG00000158062,ENSG00000169442,ENSG00000176092,ENSG00000176083
chr1	26321590	26321790	1:26321590-26321790	ENSG00000142675,ENSG00000188782,ENSG00000270733,ENSG00000158062,ENSG00000169442,ENSG00000176092,ENSG00000225854,ENSG00000176083,ENSG00000131914
chr1	26431926	26432533	1:26431926-26432533	ENSG00000176083,ENSG00000131914,ENSG00000117682,ENSG00000223583,ENSG00000225891,ENSG00000198830
chr1	26471616	26473380	1:26471616-26473380	ENSG00000131914,ENSG00000117682,ENSG00000223583,ENSG00000225891,ENSG00000198830,ENSG00000117676,ENSG00000238705
chr1	26500227	26500550	1:26500227-26500550	ENSG00000223583,ENSG00000198830,ENSG00000224129,ENSG00000117676,ENSG00000238705,ENSG00000243905,ENSG00000252802
chr1	26500617	26501355	1:26500617-26501355	ENSG00000223583,ENSG00000198830,ENSG00000224129,ENSG00000117676,ENSG00000238705,ENSG00000243905,ENSG00000252802
chr1	26619500	26619639	1:26619500-26619639	ENSG00000238705,ENSG00000243905,ENSG00000252802,ENSG00000252429,ENSG00000229247,ENSG00000238316,ENSG00000235069
chr1	26620118	26621671	1:26620118-26621671	ENSG00000117676,ENSG00000238705,ENSG00000243905,ENSG00000252802,ENSG00000252429,ENSG00000229247,ENSG00000238316,ENSG00000235069,ENSG00000260063,ENSG00000117713,ENSG00000060642,ENSG00000241188
chr1	26692147	26692715	1:26692147-26692715	ENSG00000243905,ENSG00000252802,ENSG00000252429,ENSG00000229247,ENSG00000238316,ENSG00000235069,ENSG00000260063,ENSG00000117713,ENSG00000060642
chr1	26692843	26693470	1:26692843-26693470	ENSG00000117676,ENSG00000238705,ENSG00000243905,ENSG00000252802,ENSG00000252429,ENSG00000229247,ENSG00000238316,ENSG00000235069,ENSG00000260063,ENSG00000117713,ENSG00000060642,ENSG00000241188
chr1	26695292	26696497	1:26695292-26696497	ENSG00000243905,ENSG00000252802,ENSG00000252429,ENSG00000229247,ENSG00000238316,ENSG00000235069,ENSG00000260063,ENSG00000117713,ENSG00000060642
chr1	26696553	26697088	1:26696553-26697088	ENSG00000235069,ENSG00000260063,ENSG00000117713
chr1	26697982	26698442	1:26697982-26698442	ENSG00000229247,ENSG00000238316,ENSG00000235069,ENSG00000260063,ENSG00000117713
chr1	26723501	26723944	1:26723501-26723944	ENSG00000235069,ENSG00000117713
chr1	26744151	26744338	1:26744151-26744338	ENSG00000243905,ENSG00000252802,ENSG00000229247,ENSG00000238316
chr1	26753318	26753480	1:26753318-26753480	ENSG00000238705,ENSG00000243905,ENSG00000252802,ENSG00000117713
chr1	26771757	26771957	1:26771757-26771957	ENSG00000117713
chr1	26784028	26784352	1:26784028-26784352	ENSG00000243905,ENSG00000252802,ENSG00000117713,ENSG00000060642
chr1	26786841	26787176	1:26786841-26787176	ENSG00000238705,ENSG00000243905,ENSG00000252802,ENSG00000252429,ENSG00000229247,ENSG00000238316,ENSG00000235069,ENSG00000060642,ENSG00000241188
chr1	26787569	26788597	1:26787569-26788597	ENSG00000117676,ENSG00000238705,ENSG00000243905,ENSG00000252802,ENSG00000252429,ENSG00000229247,ENSG00000238316,ENSG00000235069,ENSG00000117713,ENSG00000060642,ENSG00000241188,ENSG00000287810
chr1	26789144	26789407	1:26789144-26789407	ENSG00000243905,ENSG00000252802,ENSG00000252429,ENSG00000229247,ENSG00000238316,ENSG00000235069,ENSG00000060642,ENSG00000241188
chr1	26826477	26826884	1:26826477-26826884	ENSG00000243905,ENSG00000252802,ENSG00000241188,ENSG00000287810,ENSG00000204160,ENSG00000226698
chr1	26864835	26865647	1:26864835-26865647	ENSG00000224129,ENSG00000117676,ENSG00000238705,ENSG00000243905,ENSG00000252802,ENSG00000252429,ENSG00000229247,ENSG00000238316,ENSG00000235069,ENSG00000241188,ENSG00000287810,ENSG00000204160,ENSG00000175793,ENSG00000142751,ENSG00000226698,ENSG00000198746,ENSG00000131910,ENSG00000175707
chr1	26889984	26890515	1:26889984-26890515	ENSG00000142751,ENSG00000226698,ENSG00000198746,ENSG00000090273,ENSG00000131910
chr1	26900257	26900603	1:26900257-26900603	ENSG00000142751,ENSG00000198746,ENSG00000090273,ENSG00000131910,ENSG00000175707
chr1	26921317	26922034	1:26921317-26922034	ENSG00000238705,ENSG00000142751,ENSG00000198746,ENSG00000090273,ENSG00000131910,ENSG00000175707,ENSG00000172746,ENSG00000224064
chr1	26993606	26993706	1:26993606-26993706	ENSG00000175707,ENSG00000172746,ENSG00000224064,ENSG00000225294,ENSG00000253368
chr1	26997776	26997918	1:26997776-26997918	ENSG00000175707,ENSG00000172746,ENSG00000224064,ENSG00000225294,ENSG00000253368
chr1	27012674	27013380	1:27012674-27013380	ENSG00000175707,ENSG00000172746,ENSG00000224064,ENSG00000225294,ENSG00000253368,ENSG00000158246
chr1	27027144	27027257	1:27027144-27027257	ENSG00000175707,ENSG00000172746,ENSG00000224064
chr1	27044658	27044763	1:27044658-27044763	ENSG00000175707,ENSG00000172746,ENSG00000224064
chr1	27097517	27097671	1:27097517-27097671	ENSG00000175707,ENSG00000172746,ENSG00000224064,ENSG00000090020,ENSG00000229985,ENSG00000214973,ENSG00000225159,ENSG00000225990,ENSG00000252098
chr1	27099219	27099416	1:27099219-27099416	ENSG00000175707,ENSG00000090020,ENSG00000229985,ENSG00000214973,ENSG00000225159,ENSG00000252098
chr1	27099648	27100141	1:27099648-27100141	ENSG00000175707,ENSG00000090020,ENSG00000229985,ENSG00000214973,ENSG00000225159,ENSG00000252098
chr1	27102773	27102933	1:27102773-27102933	ENSG00000090020,ENSG00000229985,ENSG00000214973,ENSG00000225159,ENSG00000225990,ENSG00000252098
chr1	27112024	27112459	1:27112024-27112459	ENSG00000090020,ENSG00000229985,ENSG00000214973,ENSG00000225159,ENSG00000225990,ENSG00000252098
chr1	27118789	27119049	1:27118789-27119049	ENSG00000229985,ENSG00000214973,ENSG00000225159,ENSG00000225990,ENSG00000252098
chr1	27119089	27119591	1:27119089-27119591	ENSG00000229985,ENSG00000214973,ENSG00000225159,ENSG00000225990,ENSG00000252098
chr1	27119906	27120097	1:27119906-27120097	ENSG00000229985,ENSG00000214973,ENSG00000225159,ENSG00000225990,ENSG00000252098
chr1	27154841	27155611	1:27154841-27155611	ENSG00000090020,ENSG00000229985,ENSG00000214973,ENSG00000225159,ENSG00000225990,ENSG00000252098
chr1	27234091	27235103	1:27234091-27235103	ENSG00000175707,ENSG00000229985,ENSG00000214973,ENSG00000225159,ENSG00000225990,ENSG00000224311,ENSG00000142784,ENSG00000252098
chr1	27299527	27299680	1:27299527-27299680	ENSG00000252098,ENSG00000243659,ENSG00000174950
chr1	27300836	27301108	1:27300836-27301108	ENSG00000142784,ENSG00000243659,ENSG00000174950,ENSG00000231207,ENSG00000181773
chr1	27321891	27322599	1:27321891-27322599	ENSG00000243659,ENSG00000186501,ENSG00000206888,ENSG00000241547,ENSG00000142765,ENSG00000142733,ENSG00000174950
chr1	27349826	27350122	1:27349826-27350122	ENSG00000142765,ENSG00000142733
chr1	27351258	27351531	1:27351258-27351531	ENSG00000142765,ENSG00000142733,ENSG00000174950
chr1	27357662	27357811	1:27357662-27357811	ENSG00000142765,ENSG00000142733,ENSG00000174950,ENSG00000231207
chr1	27365346	27367343	1:27365346-27367343	ENSG00000243659,ENSG00000142765,ENSG00000142733,ENSG00000142748,ENSG00000174950,ENSG00000231207,ENSG00000181773
chr1	27392265	27392817	1:27392265-27392817	ENSG00000243659,ENSG00000142733,ENSG00000142748,ENSG00000174950,ENSG00000231207,ENSG00000181773
chr1	27395470	27395756	1:27395470-27395756	ENSG00000174950,ENSG00000231207,ENSG00000181773
chr1	27402295	27402837	1:27402295-27402837	ENSG00000174950,ENSG00000181773
chr1	27402893	27403786	1:27402893-27403786	ENSG00000174950,ENSG00000181773
chr1	27405043	27405512	1:27405043-27405512	-
chr1	27418331	27418771	1:27418331-27418771	ENSG00000174950,ENSG00000241169,ENSG00000000938,ENSG00000226662
chr1	27428697	27429124	1:27428697-27429124	ENSG00000241169
chr1	27429187	27429305	1:27429187-27429305	ENSG00000241169
chr1	27430953	27431161	1:27430953-27431161	ENSG00000241169
chr1	27436614	27436829	1:27436614-27436829	ENSG00000241169
chr1	27489647	27490893	1:27489647-27490893	ENSG00000158195,ENSG00000241169
chr1	27492359	27492501	1:27492359-27492501	ENSG00000158195,ENSG00000241169
chr1	27503886	27505643	1:27503886-27505643	ENSG00000158195,ENSG00000241169,ENSG00000000938
chr1	27508391	27508558	1:27508391-27508558	-
chr1	27521546	27521773	1:27521546-27521773	ENSG00000237429
chr1	27523218	27523335	1:27523218-27523335	ENSG00000237429
chr1	27525539	27525759	1:27525539-27525759	ENSG00000237429
chr1	27525885	27526024	1:27525885-27526024	ENSG00000237429
chr1	27527063	27527670	1:27527063-27527670	ENSG00000237429
chr1	27527841	27528701	1:27527841-27528701	ENSG00000237429
chr1	27528816	27529711	1:27528816-27529711	ENSG00000241169,ENSG00000237429
chr1	27536808	27537055	1:27536808-27537055	ENSG00000237429
chr1	27542879	27543180	1:27542879-27543180	-
chr1	27544991	27545573	1:27544991-27545573	ENSG00000126705
chr1	27555015	27556475	1:27555015-27556475	ENSG00000126705
chr1	27556750	27557009	1:27556750-27557009	ENSG00000126705
chr1	27557101	27557754	1:27557101-27557754	ENSG00000126705
chr1	27561531	27561700	1:27561531-27561700	ENSG00000126705
chr1	27564017	27564279	1:27564017-27564279	ENSG00000126705
chr1	27566968	27567068	1:27566968-27567068	-
chr1	27568276	27569029	1:27568276-27569029	ENSG00000126705
chr1	27569121	27569333	1:27569121-27569333	ENSG00000126705
chr1	27574979	27576196	1:27574979-27576196	ENSG00000126705
chr1	27576921	27577054	1:27576921-27577054	-
chr1	27577920	27578121	1:27577920-27578121	-
chr1	27581824	27582111	1:27581824-27582111	-
chr1	27598367	27598594	1:27598367-27598594	ENSG00000126705
chr1	27599116	27599518	1:27599116-27599518	ENSG00000126705
chr1	27601956	27602387	1:27601956-27602387	ENSG00000126705
chr1	27602502	27602626	1:27602502-27602626	ENSG00000126705
chr1	27603086	27604437	1:27603086-27604437	ENSG00000126705
chr1	27606542	27606652	1:27606542-27606652	ENSG00000126705,ENSG00000000938,ENSG00000233975
chr1	27650928	27651116	1:27650928-27651116	ENSG00000000938,ENSG00000235912,ENSG00000233975
chr1	27659739	27660302	1:27659739-27660302	ENSG00000000938,ENSG00000235912,ENSG00000233975,ENSG00000126709,ENSG00000225886,ENSG00000226662,ENSG00000207095
chr1	27663202	27663396	1:27663202-27663396	ENSG00000000938,ENSG00000235912,ENSG00000233975,ENSG00000126709,ENSG00000225886
chr1	27669284	27669397	1:27669284-27669397	ENSG00000000938,ENSG00000233975,ENSG00000126709,ENSG00000225886,ENSG00000226662,ENSG00000207095
chr1	27672018	27672592	1:27672018-27672592	ENSG00000000938,ENSG00000233975,ENSG00000126709,ENSG00000225886,ENSG00000206767,ENSG00000226662,ENSG00000207095
chr1	27725242	27726432	1:27725242-27726432	ENSG00000126709,ENSG00000206767,ENSG00000226662,ENSG00000207095,ENSG00000287244,ENSG00000009780,ENSG00000231344,ENSG00000230833,ENSG00000117758,ENSG00000269971
chr1	27772705	27773783	1:27772705-27773783	ENSG00000226662,ENSG00000207095,ENSG00000287244,ENSG00000009780,ENSG00000231344,ENSG00000230833,ENSG00000117758,ENSG00000269971,ENSG00000270031,ENSG00000223062
chr1	27817448	27817574	1:27817448-27817574	ENSG00000117758,ENSG00000270031,ENSG00000223062
chr1	27830417	27831032	1:27830417-27831032	ENSG00000270031,ENSG00000223062,ENSG00000286433,ENSG00000117751,ENSG00000252947,ENSG00000130768,ENSG00000238231,ENSG00000240750,ENSG00000214812,ENSG00000169403
chr1	27872446	27872575	1:27872446-27872575	ENSG00000130775
chr1	27914409	27915025	1:27914409-27915025	ENSG00000130775,ENSG00000117748,ENSG00000130768,ENSG00000227050,ENSG00000158156,ENSG00000238231,ENSG00000240750,ENSG00000228943,ENSG00000214812,ENSG00000253005,ENSG00000169403
chr1	27959380	27960277	1:27959380-27960277	ENSG00000130768,ENSG00000227050,ENSG00000158156,ENSG00000238231,ENSG00000240750
chr1	27970507	27970670	1:27970507-27970670	ENSG00000130768,ENSG00000227050,ENSG00000158156,ENSG00000238231,ENSG00000240750,ENSG00000228943,ENSG00000214812,ENSG00000253005,ENSG00000169403
chr1	27979677	27979830	1:27979677-27979830	ENSG00000130768,ENSG00000227050,ENSG00000158156,ENSG00000238231,ENSG00000240750
chr1	28006694	28007064	1:28006694-28007064	ENSG00000130768,ENSG00000158161,ENSG00000238231,ENSG00000240750,ENSG00000228943,ENSG00000214812,ENSG00000253005,ENSG00000169403
chr1	28088371	28088918	1:28088371-28088918	ENSG00000130768,ENSG00000158161,ENSG00000238231,ENSG00000240750,ENSG00000228589,ENSG00000228943,ENSG00000214812,ENSG00000253005,ENSG00000169403,ENSG00000126698
chr1	28232823	28233172	1:28232823-28233172	ENSG00000240750,ENSG00000228589,ENSG00000228943,ENSG00000214812,ENSG00000253005,ENSG00000169403,ENSG00000126698,ENSG00000130770
chr1	28235316	28236492	1:28235316-28236492	ENSG00000228943,ENSG00000214812,ENSG00000253005,ENSG00000169403,ENSG00000126698,ENSG00000130770,ENSG00000270605,ENSG00000271398
chr1	28246967	28247603	1:28246967-28247603	ENSG00000240750,ENSG00000228943,ENSG00000214812,ENSG00000253005,ENSG00000169403,ENSG00000126698,ENSG00000130770,ENSG00000270605,ENSG00000271398,ENSG00000130766,ENSG00000130772,ENSG00000204138,ENSG00000206779,ENSG00000229820,ENSG00000221216,ENSG00000279443
chr1	28248554	28248714	1:28248554-28248714	ENSG00000130770,ENSG00000270605,ENSG00000271398,ENSG00000130766
chr1	28259092	28260495	1:28259092-28260495	ENSG00000228943,ENSG00000214812,ENSG00000253005,ENSG00000169403,ENSG00000130770,ENSG00000271398,ENSG00000130766,ENSG00000130772,ENSG00000206779,ENSG00000229820,ENSG00000221216
chr1	28328764	28329235	1:28328764-28329235	ENSG00000169403,ENSG00000130772,ENSG00000221216
chr1	28369491	28370199	1:28369491-28370199	ENSG00000204138,ENSG00000206779,ENSG00000229820,ENSG00000221216
chr1	28437972	28438195	1:28437972-28438195	ENSG00000204138,ENSG00000206779,ENSG00000229820,ENSG00000221216
chr1	28505626	28506114	1:28505626-28506114	ENSG00000206779,ENSG00000229820,ENSG00000221216,ENSG00000180198,ENSG00000242125,ENSG00000274266,ENSG00000200087,ENSG00000231468,ENSG00000279443,ENSG00000188060
chr1	28506148	28506248	1:28506148-28506248	ENSG00000221216,ENSG00000180198,ENSG00000242125,ENSG00000274266,ENSG00000200087,ENSG00000231468
chr1	28506279	28506526	1:28506279-28506526	ENSG00000221216,ENSG00000180198,ENSG00000242125,ENSG00000274266,ENSG00000200087
chr1	28518042	28518657	1:28518042-28518657	ENSG00000206779,ENSG00000221216,ENSG00000180198,ENSG00000242125,ENSG00000274266,ENSG00000200087,ENSG00000231468,ENSG00000279443,ENSG00000188060
chr1	28552580	28553268	1:28552580-28553268	ENSG00000206779,ENSG00000221216,ENSG00000180198,ENSG00000231468,ENSG00000279443,ENSG00000180098,ENSG00000197989,ENSG00000221539,ENSG00000278274,ENSG00000273544,ENSG00000280498,ENSG00000274582,ENSG00000188060
chr1	28553414	28553605	1:28553414-28553605	ENSG00000231468,ENSG00000279443,ENSG00000180098
chr1	28581520	28582269	1:28581520-28582269	ENSG00000221216,ENSG00000231468,ENSG00000279443,ENSG00000180098,ENSG00000197989,ENSG00000221539,ENSG00000278274,ENSG00000273544,ENSG00000280498,ENSG00000274582,ENSG00000188060
chr1	28582365	28582478	1:28582365-28582478	ENSG00000197989,ENSG00000221539,ENSG00000278274,ENSG00000273544,ENSG00000280498,ENSG00000274582,ENSG00000188060
chr1	28642753	28643494	1:28642753-28643494	ENSG00000120656,ENSG00000188060,ENSG00000229388,ENSG00000270103,ENSG00000274978,ENSG00000162419,ENSG00000252777,ENSG00000198492
chr1	28648032	28649234	1:28648032-28649234	ENSG00000120656,ENSG00000229388,ENSG00000270103,ENSG00000274978,ENSG00000162419,ENSG00000252777
chr1	28668466	28668846	1:28668466-28668846	ENSG00000120656,ENSG00000229388,ENSG00000270103,ENSG00000274978,ENSG00000162419,ENSG00000252777
chr1	28668926	28669574	1:28668926-28669574	ENSG00000120656,ENSG00000229388,ENSG00000270103,ENSG00000274978,ENSG00000162419,ENSG00000252777
chr1	28736404	28737309	1:28736404-28737309	ENSG00000120656,ENSG00000229388,ENSG00000270103,ENSG00000274978,ENSG00000252777,ENSG00000198492,ENSG00000116329,ENSG00000277958
chr1	28775158	28775397	1:28775158-28775397	ENSG00000252777,ENSG00000116329,ENSG00000233427,ENSG00000225616,ENSG00000206704,ENSG00000277958
chr1	28785304	28785409	1:28785304-28785409	ENSG00000252777,ENSG00000116329,ENSG00000233427,ENSG00000199756,ENSG00000225616,ENSG00000206704,ENSG00000277958
chr1	28882152	28882345	1:28882152-28882345	ENSG00000116329,ENSG00000233427,ENSG00000199756,ENSG00000159023,ENSG00000225616,ENSG00000206704,ENSG00000277958
chr1	28914181	28914765	1:28914181-28914765	ENSG00000159023,ENSG00000225616,ENSG00000206704,ENSG00000277958
chr1	29122305	29123684	1:29122305-29123684	ENSG00000225616,ENSG00000206704,ENSG00000277958,ENSG00000253304,ENSG00000225750,ENSG00000277916
chr1	29123765	29124099	1:29123765-29124099	ENSG00000225616,ENSG00000206704,ENSG00000277958,ENSG00000253304,ENSG00000225750,ENSG00000277916
chr1	29124190	29125305	1:29124190-29125305	ENSG00000116329,ENSG00000199756,ENSG00000225616,ENSG00000206704,ENSG00000277958,ENSG00000253304,ENSG00000225750,ENSG00000116350,ENSG00000277916,ENSG00000237934
chr1	29181223	29182596	1:29181223-29182596	ENSG00000199756,ENSG00000159023,ENSG00000225616,ENSG00000206704,ENSG00000277958,ENSG00000225750,ENSG00000116350,ENSG00000277916,ENSG00000237934,ENSG00000228176,ENSG00000270927,ENSG00000233372
chr1	29202829	29203114	1:29202829-29203114	ENSG00000116329,ENSG00000233427,ENSG00000199756,ENSG00000159023,ENSG00000225616,ENSG00000206704,ENSG00000277958,ENSG00000225750,ENSG00000116350,ENSG00000277916,ENSG00000116353,ENSG00000237934,ENSG00000233399,ENSG00000233372
chr1	29230733	29231156	1:29230733-29231156	ENSG00000116353,ENSG00000237934,ENSG00000060656,ENSG00000230523,ENSG00000225011,ENSG00000228176,ENSG00000284676,ENSG00000270927,ENSG00000233399,ENSG00000233372,ENSG00000231251,ENSG00000236335,ENSG00000231949
chr1	29236236	29236672	1:29236236-29236672	ENSG00000116353,ENSG00000237934,ENSG00000060656,ENSG00000230523,ENSG00000225011,ENSG00000228176,ENSG00000284676,ENSG00000270927,ENSG00000233399,ENSG00000233372,ENSG00000231251,ENSG00000236335,ENSG00000231949
chr1	29237423	29237786	1:29237423-29237786	ENSG00000116353,ENSG00000237934,ENSG00000060656,ENSG00000230523,ENSG00000225011,ENSG00000228176,ENSG00000284676,ENSG00000270927,ENSG00000233399,ENSG00000233372,ENSG00000231251
chr1	29238384	29238529	1:29238384-29238529	ENSG00000116353,ENSG00000237934,ENSG00000060656,ENSG00000230523,ENSG00000225011,ENSG00000228176,ENSG00000284676,ENSG00000270927,ENSG00000233399,ENSG00000233372,ENSG00000231251
chr1	29259986	29260088	1:29259986-29260088	ENSG00000237934,ENSG00000060656,ENSG00000230523,ENSG00000225011,ENSG00000228176,ENSG00000284676,ENSG00000270927,ENSG00000233399,ENSG00000233372,ENSG00000231251,ENSG00000236335,ENSG00000231949
chr1	29271853	29271953	1:29271853-29271953	ENSG00000060656,ENSG00000230523,ENSG00000225011,ENSG00000228176,ENSG00000284676,ENSG00000270927,ENSG00000233399,ENSG00000233372,ENSG00000231251,ENSG00000236335,ENSG00000231949
chr1	29417215	29417363	1:29417215-29417363	ENSG00000230523,ENSG00000225011,ENSG00000228176,ENSG00000284676,ENSG00000270927,ENSG00000233399,ENSG00000233372,ENSG00000231251,ENSG00000236335,ENSG00000231949
chr1	30522469	30522955	1:30522469-30522955	ENSG00000225011,ENSG00000228176,ENSG00000284676,ENSG00000270927,ENSG00000233399,ENSG00000233372,ENSG00000231251,ENSG00000236335,ENSG00000231949
chr1	30708211	30708335	1:30708211-30708335	ENSG00000230523,ENSG00000228176,ENSG00000284676,ENSG00000270927,ENSG00000233399,ENSG00000233372,ENSG00000231251,ENSG00000236335,ENSG00000231949,ENSG00000186056,ENSG00000287510,ENSG00000162511,ENSG00000264773
chr1	30717749	30719669	1:30717749-30719669	ENSG00000228176,ENSG00000284676,ENSG00000270927,ENSG00000233399,ENSG00000233372,ENSG00000231251,ENSG00000236335,ENSG00000231949,ENSG00000162510,ENSG00000186056,ENSG00000287510,ENSG00000162511,ENSG00000264773
chr1	30823964	30824862	1:30823964-30824862	ENSG00000287510,ENSG00000162511,ENSG00000264773,ENSG00000229607,ENSG00000223382,ENSG00000222784,ENSG00000235143
chr1	30847573	30847756	1:30847573-30847756	ENSG00000222784,ENSG00000235143
chr1	30877584	30877873	1:30877584-30877873	ENSG00000231251,ENSG00000287510,ENSG00000162511,ENSG00000264773,ENSG00000235143,ENSG00000162512
chr1	30888459	30888744	1:30888459-30888744	ENSG00000162511,ENSG00000264773,ENSG00000235143,ENSG00000162512
chr1	30902282	30902382	1:30902282-30902382	ENSG00000287510,ENSG00000162511,ENSG00000264773,ENSG00000235143,ENSG00000162512
chr1	30908646	30908844	1:30908646-30908844	ENSG00000287510,ENSG00000162511,ENSG00000264773,ENSG00000235143,ENSG00000162512,ENSG00000266210,ENSG00000237329,ENSG00000215900
chr1	30911431	30911604	1:30911431-30911604	ENSG00000287510,ENSG00000162511,ENSG00000264773,ENSG00000235143,ENSG00000162512,ENSG00000266210,ENSG00000237329
chr1	31065434	31066100	1:31065434-31066100	ENSG00000134644,ENSG00000237329,ENSG00000232768,ENSG00000215900,ENSG00000225142
chr1	31155023	31155143	1:31155023-31155143	ENSG00000237329,ENSG00000232768,ENSG00000215900,ENSG00000225142,ENSG00000229447,ENSG00000229044,ENSG00000168528
chr1	31155338	31155633	1:31155338-31155633	ENSG00000237329,ENSG00000232768,ENSG00000215900,ENSG00000225142,ENSG00000229447,ENSG00000229044,ENSG00000168528
chr1	31162667	31162899	1:31162667-31162899	ENSG00000237329,ENSG00000232768,ENSG00000215900,ENSG00000225142,ENSG00000229447,ENSG00000229044,ENSG00000168528,ENSG00000284543
chr1	31170674	31171204	1:31170674-31171204	ENSG00000270927,ENSG00000233372,ENSG00000231251,ENSG00000236335,ENSG00000237329,ENSG00000232768,ENSG00000215900,ENSG00000225142,ENSG00000084628,ENSG00000229447,ENSG00000229044,ENSG00000168528,ENSG00000206981,ENSG00000260386,ENSG00000265961,ENSG00000284543,ENSG00000121764
chr1	31181568	31181685	1:31181568-31181685	ENSG00000215900,ENSG00000225142,ENSG00000084628,ENSG00000229447,ENSG00000229044,ENSG00000168528
chr1	31182380	31182660	1:31182380-31182660	ENSG00000237329,ENSG00000215900,ENSG00000225142,ENSG00000084628,ENSG00000229447,ENSG00000229044,ENSG00000168528,ENSG00000260386,ENSG00000284543,ENSG00000121764
chr1	31296563	31297278	1:31296563-31297278	ENSG00000060688,ENSG00000229447,ENSG00000121766,ENSG00000229044,ENSG00000168528,ENSG00000284543
chr1	31373082	31373231	1:31373082-31373231	ENSG00000229044,ENSG00000121769,ENSG00000168528
chr1	31373616	31373816	1:31373616-31373816	ENSG00000229044,ENSG00000121769,ENSG00000168528,ENSG00000284543
chr1	31483475	31483610	1:31483475-31483610	ENSG00000168528,ENSG00000215899,ENSG00000206981,ENSG00000260386,ENSG00000265961,ENSG00000284543
chr1	31573926	31574147	1:31573926-31574147	ENSG00000229167,ENSG00000142910,ENSG00000121764
chr1	31644485	31645445	1:31644485-31645445	ENSG00000121764,ENSG00000162517,ENSG00000235790,ENSG00000264078
chr1	31700999	31701645	1:31700999-31701645	ENSG00000121764,ENSG00000084636
chr1	31703737	31705032	1:31703737-31705032	ENSG00000121764,ENSG00000084636
chr1	31705181	31705470	1:31705181-31705470	ENSG00000121764,ENSG00000084636
chr1	31714281	31715982	1:31714281-31715982	ENSG00000284543,ENSG00000121764,ENSG00000235790,ENSG00000084636,ENSG00000121753,ENSG00000266580,ENSG00000134668,ENSG00000203620
chr1	31761010	31761201	1:31761010-31761201	ENSG00000121753,ENSG00000266580,ENSG00000134668
chr1	31788115	31789049	1:31788115-31789049	ENSG00000121764,ENSG00000084636,ENSG00000121753,ENSG00000266580,ENSG00000254545,ENSG00000134668,ENSG00000203620
chr1	31789283	31789563	1:31789283-31789563	ENSG00000121764,ENSG00000084636,ENSG00000121753,ENSG00000266580,ENSG00000254545,ENSG00000134668,ENSG00000203620
chr1	31937700	31938914	1:31937700-31938914	ENSG00000134668,ENSG00000203620,ENSG00000269967,ENSG00000184007,ENSG00000288678,ENSG00000228634,ENSG00000284702
chr1	31944208	31945154	1:31944208-31945154	ENSG00000134668,ENSG00000203620,ENSG00000269967,ENSG00000184007,ENSG00000288678,ENSG00000228634,ENSG00000284702
chr1	31954555	31955209	1:31954555-31955209	ENSG00000134668,ENSG00000203620,ENSG00000269967,ENSG00000184007,ENSG00000288678,ENSG00000228634,ENSG00000284702
chr1	31955424	31955528	1:31955424-31955528	ENSG00000134668,ENSG00000203620,ENSG00000269967,ENSG00000184007,ENSG00000288678
chr1	31955902	31956436	1:31955902-31956436	ENSG00000134668,ENSG00000203620,ENSG00000269967,ENSG00000184007,ENSG00000288678,ENSG00000228634,ENSG00000284702
chr1	31964169	31964364	1:31964169-31964364	ENSG00000134668,ENSG00000203620,ENSG00000269967,ENSG00000184007,ENSG00000288678,ENSG00000228634,ENSG00000284702
chr1	31977477	31977617	1:31977477-31977617	ENSG00000134668,ENSG00000203620,ENSG00000288678,ENSG00000284702
chr1	32009077	32009258	1:32009077-32009258	ENSG00000284702,ENSG00000121774
chr1	32013283	32014728	1:32013283-32014728	ENSG00000134668,ENSG00000203620,ENSG00000288678,ENSG00000284702,ENSG00000121774,ENSG00000266203,ENSG00000276493
chr1	32014766	32014873	1:32014766-32014873	ENSG00000284702,ENSG00000121774
chr1	32072522	32073631	1:32072522-32073631	ENSG00000203325,ENSG00000121775,ENSG00000266203,ENSG00000276493,ENSG00000025800
chr1	32107850	32108649	1:32107850-32108649	ENSG00000203325,ENSG00000121775,ENSG00000266203,ENSG00000276493,ENSG00000025800
chr1	32133475	32133784	1:32133475-32133784	ENSG00000266203,ENSG00000276493,ENSG00000025800
chr1	32142691	32143126	1:32142691-32143126	ENSG00000266203,ENSG00000276493,ENSG00000025800
chr1	32179324	32180240	1:32179324-32180240	ENSG00000266203,ENSG00000276493,ENSG00000025800,ENSG00000250135,ENSG00000084652,ENSG00000160050,ENSG00000160055,ENSG00000084623,ENSG00000277617
chr1	32180350	32180633	1:32180350-32180633	ENSG00000084652,ENSG00000160050
chr1	32200406	32201008	1:32200406-32201008	ENSG00000160050,ENSG00000224066,ENSG00000160051,ENSG00000222046,ENSG00000160055,ENSG00000084623
chr1	32201054	32201321	1:32201054-32201321	ENSG00000160050,ENSG00000224066,ENSG00000160051,ENSG00000222046,ENSG00000160055
chr1	32205396	32205901	1:32205396-32205901	ENSG00000160050,ENSG00000224066,ENSG00000160051,ENSG00000222046,ENSG00000160055,ENSG00000084623
chr1	32221926	32222062	1:32221926-32222062	ENSG00000160055,ENSG00000084623
chr1	32222103	32222560	1:32222103-32222560	ENSG00000160055,ENSG00000084623,ENSG00000277617
chr1	32240305	32240708	1:32240305-32240708	ENSG00000160055,ENSG00000084623,ENSG00000220785,ENSG00000183615,ENSG00000182866,ENSG00000277617
chr1	32241414	32241727	1:32241414-32241727	ENSG00000160055,ENSG00000084623,ENSG00000220785,ENSG00000183615,ENSG00000182866,ENSG00000277617
chr1	32248297	32248441	1:32248297-32248441	ENSG00000084623,ENSG00000220785,ENSG00000183615,ENSG00000182866,ENSG00000277617
chr1	32291863	32292275	1:32291863-32292275	ENSG00000182866,ENSG00000277617,ENSG00000252450,ENSG00000116478
chr1	32335234	32335483	1:32335234-32335483	ENSG00000277617,ENSG00000116478,ENSG00000175130
chr1	32336024	32336787	1:32336024-32336787	ENSG00000277617,ENSG00000116478,ENSG00000175130,ENSG00000233775,ENSG00000162526,ENSG00000225828
chr1	32338411	32338574	1:32338411-32338574	ENSG00000277617,ENSG00000116478,ENSG00000175130,ENSG00000233775,ENSG00000162526
chr1	32351041	32352311	1:32351041-32352311	ENSG00000277617,ENSG00000116478,ENSG00000175130,ENSG00000233775,ENSG00000162526,ENSG00000225828
chr1	32353523	32353762	1:32353523-32353762	ENSG00000233775,ENSG00000162526,ENSG00000225828
chr1	32353931	32354347	1:32353931-32354347	ENSG00000175130,ENSG00000233775,ENSG00000162526,ENSG00000225828
chr1	32361763	32362642	1:32361763-32362642	ENSG00000233775,ENSG00000162526,ENSG00000225828
chr1	32393954	32395120	1:32393954-32395120	ENSG00000277617,ENSG00000225828,ENSG00000160058,ENSG00000224333,ENSG00000270850,ENSG00000229259
chr1	32400948	32401355	1:32400948-32401355	ENSG00000277617,ENSG00000160058,ENSG00000224333,ENSG00000270850,ENSG00000229259,ENSG00000200591
chr1	32448416	32448576	1:32448416-32448576	ENSG00000270850,ENSG00000229259,ENSG00000263529,ENSG00000254553,ENSG00000273274,ENSG00000200591
chr1	32464876	32464985	1:32464876-32464985	ENSG00000270850,ENSG00000229259,ENSG00000263529,ENSG00000254553,ENSG00000273274
chr1	32496190	32496438	1:32496190-32496438	ENSG00000270850,ENSG00000229259,ENSG00000254553,ENSG00000273274,ENSG00000200591
chr1	32499985	32500171	1:32499985-32500171	ENSG00000270850,ENSG00000229259
chr1	32500425	32501049	1:32500425-32501049	ENSG00000270850,ENSG00000229259,ENSG00000254553,ENSG00000273274,ENSG00000200591
chr1	32501970	32502287	1:32501970-32502287	ENSG00000270850,ENSG00000229259,ENSG00000200591
chr1	32520583	32520724	1:32520583-32520724	ENSG00000229259,ENSG00000200591
chr1	32539574	32539704	1:32539574-32539704	ENSG00000160062,ENSG00000200591
chr1	32539747	32539958	1:32539747-32539958	ENSG00000160062,ENSG00000200591
chr1	32612187	32612425	1:32612187-32612425	ENSG00000200591
chr1	32650299	32651687	1:32650299-32651687	ENSG00000176261,ENSG00000200591,ENSG00000162521
chr1	32684239	32684442	1:32684239-32684442	ENSG00000200591,ENSG00000162521
chr1	32687600	32687732	1:32687600-32687732	ENSG00000200591
chr1	32702616	32703383	1:32702616-32703383	ENSG00000162520
chr1	32703517	32703646	1:32703517-32703646	ENSG00000162520
chr1	32712292	32712496	1:32712292-32712496	ENSG00000162520,ENSG00000162522,ENSG00000134684,ENSG00000160097
chr1	32725192	32725509	1:32725192-32725509	ENSG00000224409,ENSG00000162522
chr1	32741529	32741875	1:32741529-32741875	ENSG00000162522
chr1	32753759	32754040	1:32753759-32754040	ENSG00000162522
chr1	32773020	32773231	1:32773020-32773231	ENSG00000162522,ENSG00000134684
chr1	32817083	32818478	1:32817083-32818478	ENSG00000134684,ENSG00000116497,ENSG00000160097
chr1	32870644	32870775	1:32870644-32870775	ENSG00000160097,ENSG00000121905
chr1	32901280	32901593	1:32901280-32901593	ENSG00000121905,ENSG00000121900
chr1	32933496	32933640	1:32933496-32933640	ENSG00000121905,ENSG00000287691
chr1	32939628	32940025	1:32939628-32940025	ENSG00000121905,ENSG00000287691,ENSG00000276645
chr1	32963910	32964416	1:32963910-32964416	ENSG00000116514,ENSG00000278966,ENSG00000217644
chr1	32964510	32965132	1:32964510-32965132	ENSG00000121905,ENSG00000287691,ENSG00000116514,ENSG00000278966,ENSG00000217644,ENSG00000239670,ENSG00000236065,ENSG00000004455,ENSG00000276645
chr1	32972992	32973098	1:32972992-32973098	ENSG00000278966,ENSG00000217644
chr1	32989182	32989612	1:32989182-32989612	ENSG00000278966,ENSG00000217644,ENSG00000239670,ENSG00000236065,ENSG00000276645
chr1	32992472	32992678	1:32992472-32992678	ENSG00000217644,ENSG00000239670,ENSG00000236065,ENSG00000276645
chr1	33007313	33007513	1:33007313-33007513	ENSG00000217644,ENSG00000004455,ENSG00000276645
chr1	33011286	33011640	1:33011286-33011640	ENSG00000004455,ENSG00000276645
chr1	33015315	33015501	1:33015315-33015501	ENSG00000004455,ENSG00000276645
chr1	33036684	33037181	1:33036684-33037181	ENSG00000121905,ENSG00000217644,ENSG00000004455,ENSG00000276645
chr1	33055249	33055684	1:33055249-33055684	ENSG00000121905,ENSG00000287691,ENSG00000276645
chr1	33055858	33056018	1:33055858-33056018	ENSG00000121905,ENSG00000276645
chr1	33060431	33061236	1:33060431-33061236	ENSG00000121905,ENSG00000287691,ENSG00000276645,ENSG00000142920
chr1	33072779	33073037	1:33072779-33073037	ENSG00000142920
chr1	33074293	33074507	1:33074293-33074507	ENSG00000142920
chr1	33080861	33081543	1:33080861-33081543	ENSG00000121905,ENSG00000142920
chr1	33086453	33086670	1:33086453-33086670	ENSG00000142920
chr1	33099336	33099590	1:33099336-33099590	ENSG00000142920
chr1	33126999	33127891	1:33126999-33127891	ENSG00000278997,ENSG00000279179,ENSG00000284721
chr1	33153116	33153457	1:33153116-33153457	ENSG00000278997,ENSG00000279179,ENSG00000284721
chr1	33180526	33181470	1:33180526-33181470	ENSG00000278997,ENSG00000116525,ENSG00000279179,ENSG00000284721
chr1	33181555	33182328	1:33181555-33182328	ENSG00000278997,ENSG00000116525,ENSG00000279179,ENSG00000284721
chr1	33182380	33182755	1:33182380-33182755	ENSG00000116525,ENSG00000279179,ENSG00000284721
chr1	33255478	33256092	1:33255478-33256092	ENSG00000270115,ENSG00000160094
chr1	33256334	33256628	1:33256334-33256628	ENSG00000270115,ENSG00000160094
chr1	33256804	33256954	1:33256804-33256954	ENSG00000270115,ENSG00000160094
chr1	33269304	33269466	1:33269304-33269466	ENSG00000270115,ENSG00000160094
chr1	33295601	33295787	1:33295601-33295787	ENSG00000225313
chr1	33298728	33298888	1:33298728-33298888	ENSG00000225313
chr1	33328017	33328126	1:33328017-33328126	ENSG00000184389,ENSG00000225313,ENSG00000284154
chr1	33334047	33334590	1:33334047-33334590	ENSG00000184389,ENSG00000225313,ENSG00000134686,ENSG00000284154,ENSG00000222112,ENSG00000233246
chr1	33338039	33339405	1:33338039-33339405	ENSG00000184389,ENSG00000225313,ENSG00000134686,ENSG00000284154,ENSG00000222112,ENSG00000233246
chr1	33339489	33339739	1:33339489-33339739	ENSG00000184389,ENSG00000225313,ENSG00000134686,ENSG00000284154,ENSG00000222112,ENSG00000233246
chr1	33342060	33342791	1:33342060-33342791	ENSG00000184389,ENSG00000225313,ENSG00000134686,ENSG00000284154,ENSG00000222112,ENSG00000233246
chr1	33343642	33343752	1:33343642-33343752	ENSG00000134686,ENSG00000222112,ENSG00000233246
chr1	33346961	33347288	1:33346961-33347288	ENSG00000184389,ENSG00000225313,ENSG00000134686,ENSG00000222112,ENSG00000233246
chr1	33347717	33347948	1:33347717-33347948	ENSG00000134686,ENSG00000233246
chr1	33348284	33348456	1:33348284-33348456	ENSG00000134686,ENSG00000233246
chr1	33349200	33350660	1:33349200-33350660	ENSG00000184389,ENSG00000225313,ENSG00000134686,ENSG00000284154,ENSG00000222112,ENSG00000233246
chr1	33361479	33361905	1:33361479-33361905	ENSG00000184389,ENSG00000225313,ENSG00000134686,ENSG00000233246
chr1	33364157	33364327	1:33364157-33364327	ENSG00000134686,ENSG00000233246
chr1	33365619	33365736	1:33365619-33365736	ENSG00000233246
chr1	33367771	33368093	1:33367771-33368093	ENSG00000233246
chr1	33382730	33382920	1:33382730-33382920	ENSG00000134686
chr1	33430523	33431410	1:33430523-33431410	ENSG00000134686,ENSG00000235907
chr1	33470588	33470838	1:33470588-33470838	ENSG00000234512,ENSG00000121903,ENSG00000235907
chr1	33472212	33472922	1:33472212-33472922	ENSG00000234512,ENSG00000121903,ENSG00000235907,ENSG00000207941
chr1	33563795	33564002	1:33563795-33564002	ENSG00000235907,ENSG00000121904,ENSG00000270241,ENSG00000287703,ENSG00000207941,ENSG00000189280,ENSG00000189433
chr1	33575395	33575842	1:33575395-33575842	ENSG00000235907,ENSG00000121904
chr1	33633169	33633326	1:33633169-33633326	ENSG00000235907,ENSG00000121904,ENSG00000227000,ENSG00000201148,ENSG00000287703,ENSG00000207941,ENSG00000189280,ENSG00000189433
chr1	33758806	33759023	1:33758806-33759023	ENSG00000227000,ENSG00000176256,ENSG00000231163,ENSG00000201148,ENSG00000270241,ENSG00000287703,ENSG00000207941
chr1	33762204	33762422	1:33762204-33762422	ENSG00000227000,ENSG00000176256,ENSG00000231163,ENSG00000201148,ENSG00000270241,ENSG00000287703,ENSG00000207941,ENSG00000189280,ENSG00000189433
chr1	33762468	33762715	1:33762468-33762715	ENSG00000227000,ENSG00000176256,ENSG00000231163,ENSG00000201148,ENSG00000270241,ENSG00000287703,ENSG00000207941,ENSG00000189280,ENSG00000189433
chr1	33893237	33893901	1:33893237-33893901	ENSG00000227000,ENSG00000176256,ENSG00000231163,ENSG00000201148,ENSG00000270241,ENSG00000287703,ENSG00000207941
chr1	33897364	33897702	1:33897364-33897702	ENSG00000227000,ENSG00000176256,ENSG00000231163,ENSG00000201148,ENSG00000270241,ENSG00000287703,ENSG00000207941
chr1	33986499	33986714	1:33986499-33986714	ENSG00000227000,ENSG00000176256,ENSG00000231163,ENSG00000201148,ENSG00000270241,ENSG00000287703,ENSG00000207941
chr1	34060942	34061053	1:34060942-34061053	ENSG00000227000,ENSG00000176256,ENSG00000231163,ENSG00000201148,ENSG00000270241,ENSG00000287703,ENSG00000207941,ENSG00000189280,ENSG00000189433
chr1	34163192	34163406	1:34163192-34163406	ENSG00000121904,ENSG00000227000,ENSG00000201148,ENSG00000142698,ENSG00000270241,ENSG00000287703,ENSG00000207941
chr1	34852766	34852979	1:34852766-34852979	ENSG00000287703,ENSG00000207941,ENSG00000163866,ENSG00000189280,ENSG00000189433,ENSG00000255811,ENSG00000188910,ENSG00000187513,ENSG00000230163,ENSG00000116544
chr1	34859531	34860016	1:34859531-34860016	ENSG00000287703,ENSG00000207941,ENSG00000163866,ENSG00000189280,ENSG00000189433,ENSG00000255811,ENSG00000188910,ENSG00000187513,ENSG00000230163,ENSG00000116544,ENSG00000241014,ENSG00000228348,ENSG00000284640
chr1	34866124	34866267	1:34866124-34866267	ENSG00000287703,ENSG00000163866,ENSG00000189280,ENSG00000189433,ENSG00000255811,ENSG00000188910,ENSG00000187513,ENSG00000116544
chr1	34866450	34866596	1:34866450-34866596	ENSG00000287703,ENSG00000207941,ENSG00000163866,ENSG00000189280,ENSG00000189433,ENSG00000255811,ENSG00000188910,ENSG00000187513,ENSG00000230163,ENSG00000116544
chr1	34984809	34985561	1:34984809-34985561	ENSG00000116544,ENSG00000284773,ENSG00000241014,ENSG00000243749,ENSG00000233940,ENSG00000228348,ENSG00000284640
chr1	35031590	35032258	1:35031590-35032258	ENSG00000116544,ENSG00000241014,ENSG00000271741,ENSG00000163867,ENSG00000197056,ENSG00000233940,ENSG00000228348,ENSG00000284640
chr1	35079237	35079685	1:35079237-35079685	ENSG00000116544,ENSG00000197056,ENSG00000233940,ENSG00000228348,ENSG00000284640
chr1	35191864	35192672	1:35191864-35192672	ENSG00000233940,ENSG00000228348,ENSG00000284640,ENSG00000116560,ENSG00000201868,ENSG00000240374,ENSG00000201542,ENSG00000229994,ENSG00000278702
chr1	35192802	35193570	1:35192802-35193570	ENSG00000116544,ENSG00000233940,ENSG00000228348,ENSG00000284640,ENSG00000116560,ENSG00000201868,ENSG00000240374,ENSG00000201542,ENSG00000229994,ENSG00000278702,ENSG00000236274
chr1	35202208	35202377	1:35202208-35202377	ENSG00000116544,ENSG00000228348,ENSG00000284640,ENSG00000116560,ENSG00000201868,ENSG00000240374,ENSG00000201542,ENSG00000229994,ENSG00000278702,ENSG00000236274
chr1	35215474	35215576	1:35215474-35215576	ENSG00000233940,ENSG00000228348,ENSG00000284640,ENSG00000240374,ENSG00000201542,ENSG00000229994,ENSG00000278702
chr1	35222726	35222826	1:35222726-35222826	ENSG00000116544,ENSG00000228348,ENSG00000284640,ENSG00000240374,ENSG00000201542,ENSG00000229994,ENSG00000278702
chr1	35268438	35269165	1:35268438-35269165	ENSG00000116544,ENSG00000228348,ENSG00000284640,ENSG00000146463,ENSG00000240374,ENSG00000201542,ENSG00000229994,ENSG00000278702
chr1	35370366	35370533	1:35370366-35370533	ENSG00000284640,ENSG00000146463,ENSG00000240374,ENSG00000201542,ENSG00000229994,ENSG00000227409,ENSG00000278702,ENSG00000236274
chr1	35448582	35448704	1:35448582-35448704	ENSG00000278702,ENSG00000142687,ENSG00000236274,ENSG00000239636,ENSG00000116819
chr1	35451176	35451292	1:35451176-35451292	ENSG00000278702,ENSG00000142687,ENSG00000236274,ENSG00000020129,ENSG00000239636,ENSG00000116819
chr1	35454688	35454893	1:35454688-35454893	ENSG00000278702,ENSG00000142687,ENSG00000236274,ENSG00000020129,ENSG00000239636,ENSG00000116819
chr1	35556980	35558031	1:35556980-35558031	ENSG00000142687,ENSG00000236274,ENSG00000020129,ENSG00000239636,ENSG00000116819,ENSG00000232335
chr1	35641282	35641780	1:35641282-35641780	ENSG00000236274,ENSG00000239636,ENSG00000116819,ENSG00000126067,ENSG00000232335
chr1	35715606	35715721	1:35715606-35715721	ENSG00000239636,ENSG00000116819,ENSG00000142686,ENSG00000232335
chr1	35717951	35718077	1:35717951-35718077	ENSG00000239636,ENSG00000116819,ENSG00000142686,ENSG00000232335
chr1	35718609	35719257	1:35718609-35719257	ENSG00000236274,ENSG00000239636,ENSG00000116819,ENSG00000142686,ENSG00000232335
chr1	35769299	35770237	1:35769299-35770237	ENSG00000236274,ENSG00000239636,ENSG00000116819,ENSG00000092853,ENSG00000232335
chr1	35807850	35808112	1:35807850-35808112	ENSG00000116819,ENSG00000232335,ENSG00000134698,ENSG00000286899,ENSG00000271554
chr1	35808586	35808759	1:35808586-35808759	ENSG00000134698
chr1	35851594	35851733	1:35851594-35851733	ENSG00000134698,ENSG00000271164,ENSG00000286899,ENSG00000271554
chr1	35882916	35883448	1:35882916-35883448	ENSG00000092847,ENSG00000271164,ENSG00000286899,ENSG00000271914,ENSG00000126070,ENSG00000271554,ENSG00000230214,ENSG00000284720
chr1	35930233	35931626	1:35930233-35931626	ENSG00000286899,ENSG00000271914,ENSG00000126070,ENSG00000271554
chr1	36088417	36089304	1:36088417-36089304	ENSG00000286899,ENSG00000271554,ENSG00000232862,ENSG00000092850,ENSG00000116863,ENSG00000171812
chr1	36125229	36125386	1:36125229-36125386	ENSG00000171812
chr1	36134877	36134979	1:36134877-36134979	ENSG00000171812,ENSG00000054116
chr1	36149021	36151295	1:36149021-36151295	ENSG00000054116,ENSG00000116871,ENSG00000264592
chr1	36155520	36157180	1:36155520-36157180	ENSG00000054116,ENSG00000116871
chr1	36157480	36157589	1:36157480-36157589	ENSG00000054116,ENSG00000116871
chr1	36160902	36161284	1:36160902-36161284	ENSG00000054116,ENSG00000116871
chr1	36187924	36188460	1:36187924-36188460	ENSG00000171812,ENSG00000054116,ENSG00000116871,ENSG00000264592
chr1	36200264	36200467	1:36200264-36200467	ENSG00000264592
chr1	36207364	36207665	1:36207364-36207665	ENSG00000271554,ENSG00000264592,ENSG00000054118
chr1	36209378	36209674	1:36209378-36209674	ENSG00000264592
chr1	36223435	36223597	1:36223435-36223597	ENSG00000054118
chr1	36223722	36225063	1:36223722-36225063	ENSG00000271554,ENSG00000054116,ENSG00000116871,ENSG00000264592,ENSG00000054118,ENSG00000231849,ENSG00000230214,ENSG00000234481,ENSG00000163873,ENSG00000284650
chr1	36248343	36248666	1:36248343-36248666	ENSG00000271554,ENSG00000231849
chr1	36248742	36248867	1:36248742-36248867	ENSG00000231849
chr1	36253640	36253760	1:36253640-36253760	ENSG00000231849
chr1	36285560	36285681	1:36285560-36285681	ENSG00000054116,ENSG00000054118
chr1	36306536	36307223	1:36306536-36307223	ENSG00000214193,ENSG00000142694
chr1	36320924	36321826	1:36320924-36321826	ENSG00000214193,ENSG00000142694,ENSG00000286379
chr1	36322493	36324297	1:36322493-36324297	ENSG00000214193,ENSG00000142694,ENSG00000286379
chr1	36365331	36365563	1:36365331-36365563	ENSG00000196182,ENSG00000201448
chr1	36373826	36374185	1:36373826-36374185	ENSG00000196182,ENSG00000201448
chr1	36374505	36375071	1:36374505-36375071	ENSG00000196182,ENSG00000201448
chr1	36385172	36388051	1:36385172-36388051	ENSG00000196182,ENSG00000181817,ENSG00000222821,ENSG00000201448
chr1	36397323	36397489	1:36397323-36397489	ENSG00000196182,ENSG00000181817,ENSG00000222821,ENSG00000201448
chr1	36397539	36398135	1:36397539-36398135	ENSG00000196182,ENSG00000181817,ENSG00000222821,ENSG00000201448
chr1	36401094	36401279	1:36401094-36401279	ENSG00000181817,ENSG00000222821,ENSG00000201448
chr1	36420905	36421050	1:36420905-36421050	ENSG00000116885,ENSG00000201448
chr1	36450186	36450948	1:36450186-36450948	ENSG00000116885,ENSG00000116898,ENSG00000119535,ENSG00000230214,ENSG00000284705,ENSG00000284720,ENSG00000234481,ENSG00000163873,ENSG00000223944,ENSG00000207328
chr1	36464074	36464779	1:36464074-36464779	ENSG00000116885,ENSG00000116898,ENSG00000119535,ENSG00000230214
chr1	37454861	37455480	1:37454861-37455480	ENSG00000230214,ENSG00000284705,ENSG00000284720,ENSG00000234481,ENSG00000163873,ENSG00000284650,ENSG00000223944,ENSG00000264698,ENSG00000207328,ENSG00000252368,ENSG00000230451,ENSG00000233621,ENSG00000163874,ENSG00000283724,ENSG00000163875,ENSG00000263675,ENSG00000232273,ENSG00000169218,ENSG00000183317,ENSG00000200421,ENSG00000214141
chr1	37471439	37471643	1:37471439-37471643	ENSG00000233621,ENSG00000163874
chr1	37471745	37472180	1:37471745-37472180	ENSG00000230214,ENSG00000284705,ENSG00000163873,ENSG00000223944,ENSG00000264698,ENSG00000252368,ENSG00000230451,ENSG00000233621,ENSG00000163874,ENSG00000283724,ENSG00000263675
chr1	37473697	37473852	1:37473697-37473852	ENSG00000233621,ENSG00000163874
chr1	37474108	37475099	1:37474108-37475099	ENSG00000230214,ENSG00000284705,ENSG00000284720,ENSG00000234481,ENSG00000163873,ENSG00000284650,ENSG00000223944,ENSG00000264698,ENSG00000252368,ENSG00000230451,ENSG00000233621,ENSG00000163874,ENSG00000283724,ENSG00000163875,ENSG00000263675,ENSG00000169218
chr1	37476410	37477048	1:37476410-37477048	ENSG00000284705,ENSG00000284720,ENSG00000234481,ENSG00000223944,ENSG00000264698,ENSG00000207328,ENSG00000252368,ENSG00000230451,ENSG00000233621,ENSG00000163874,ENSG00000283724,ENSG00000263675
chr1	37479622	37480216	1:37479622-37480216	ENSG00000264698,ENSG00000233621,ENSG00000163874,ENSG00000283724,ENSG00000263675
chr1	37484782	37484891	1:37484782-37484891	ENSG00000163874,ENSG00000283724,ENSG00000263675
chr1	37485320	37485769	1:37485320-37485769	ENSG00000284705,ENSG00000163873,ENSG00000223944,ENSG00000252368,ENSG00000230451,ENSG00000163874,ENSG00000283724,ENSG00000163875,ENSG00000263675
chr1	37486163	37486339	1:37486163-37486339	ENSG00000284705,ENSG00000230451,ENSG00000163874,ENSG00000283724,ENSG00000263675
chr1	37487096	37487700	1:37487096-37487700	ENSG00000284705,ENSG00000163873,ENSG00000223944,ENSG00000207328,ENSG00000252368,ENSG00000230451,ENSG00000163874,ENSG00000283724,ENSG00000163875,ENSG00000263675,ENSG00000232273
chr1	37514371	37515216	1:37514371-37515216	ENSG00000284705,ENSG00000223944,ENSG00000230451,ENSG00000163875,ENSG00000263675,ENSG00000163877,ENSG00000232273,ENSG00000169218
chr1	37554100	37554519	1:37554100-37554519	ENSG00000284720,ENSG00000163875,ENSG00000163877,ENSG00000232273,ENSG00000237749,ENSG00000163879,ENSG00000134697,ENSG00000169218
chr1	37556782	37557050	1:37556782-37557050	ENSG00000163877,ENSG00000232273,ENSG00000237749,ENSG00000163879,ENSG00000134697,ENSG00000169218
chr1	37595658	37596206	1:37595658-37596206	ENSG00000230214,ENSG00000284705,ENSG00000284720,ENSG00000234481,ENSG00000163873,ENSG00000284650,ENSG00000223944,ENSG00000207328,ENSG00000252368,ENSG00000230451,ENSG00000163877,ENSG00000232273,ENSG00000134697,ENSG00000284748,ENSG00000169218,ENSG00000116922,ENSG00000183317,ENSG00000200421,ENSG00000214141,ENSG00000227416,ENSG00000238063
chr1	37690249	37690859	1:37690249-37690859	ENSG00000284650,ENSG00000264698,ENSG00000169218,ENSG00000116922,ENSG00000134690,ENSG00000183317,ENSG00000200421,ENSG00000214141,ENSG00000227416,ENSG00000185090
chr1	37691561	37691911	1:37691561-37691911	ENSG00000116922,ENSG00000134690,ENSG00000183317,ENSG00000200421
chr1	37692005	37692798	1:37692005-37692798	ENSG00000230214,ENSG00000284720,ENSG00000284650,ENSG00000223944,ENSG00000264698,ENSG00000252368,ENSG00000230451,ENSG00000169218,ENSG00000116922,ENSG00000134690,ENSG00000183317,ENSG00000200421,ENSG00000214141,ENSG00000227416,ENSG00000185090
chr1	37807692	37807892	1:37807692-37807892	ENSG00000183317,ENSG00000200421,ENSG00000214141,ENSG00000227416,ENSG00000185090,ENSG00000233728,ENSG00000196449,ENSG00000197982,ENSG00000235673
chr1	37807934	37808990	1:37807934-37808990	ENSG00000183317,ENSG00000200421,ENSG00000214141,ENSG00000227416,ENSG00000185090,ENSG00000233728,ENSG00000196449,ENSG00000197982,ENSG00000188786,ENSG00000235673,ENSG00000230955,ENSG00000252448,ENSG00000222282
chr1	37811157	37811257	1:37811157-37811257	ENSG00000183317,ENSG00000200421,ENSG00000214141,ENSG00000227416,ENSG00000185090,ENSG00000196449,ENSG00000197982,ENSG00000235673,ENSG00000252448
chr1	37859250	37860347	1:37859250-37860347	ENSG00000183317,ENSG00000200421,ENSG00000214141,ENSG00000227416,ENSG00000185090,ENSG00000196449,ENSG00000197982,ENSG00000188786,ENSG00000235673,ENSG00000230955,ENSG00000204084,ENSG00000252448,ENSG00000222282
chr1	37931599	37932104	1:37931599-37932104	ENSG00000284720,ENSG00000284650,ENSG00000207328,ENSG00000183317,ENSG00000200421,ENSG00000214141,ENSG00000235673,ENSG00000204084,ENSG00000252448,ENSG00000222282,ENSG00000237290,ENSG00000275350,ENSG00000238063,ENSG00000284632
chr1	37946164	37946516	1:37946164-37946516	ENSG00000204084,ENSG00000252448,ENSG00000222282,ENSG00000277168
chr1	37946680	37947258	1:37946680-37947258	ENSG00000204084,ENSG00000252448,ENSG00000222282,ENSG00000277168
chr1	37989685	37990398	1:37989685-37990398	ENSG00000230451,ENSG00000214141,ENSG00000252448,ENSG00000222282,ENSG00000183431,ENSG00000212541,ENSG00000183386,ENSG00000183520,ENSG00000223589,ENSG00000265596,ENSG00000287987,ENSG00000237290,ENSG00000200796,ENSG00000238063,ENSG00000284632
chr1	37995837	37996644	1:37995837-37996644	ENSG00000252448,ENSG00000183431,ENSG00000212541,ENSG00000183386,ENSG00000183520
chr1	37999664	38000285	1:37999664-38000285	ENSG00000252448,ENSG00000183431,ENSG00000212541,ENSG00000183386
chr1	38000492	38000770	1:38000492-38000770	ENSG00000183431,ENSG00000212541,ENSG00000183386,ENSG00000183520
chr1	38000813	38001056	1:38000813-38001056	ENSG00000183431,ENSG00000212541,ENSG00000183386,ENSG00000183520
chr1	38005302	38005716	1:38005302-38005716	ENSG00000183386,ENSG00000183520
chr1	38012254	38012947	1:38012254-38012947	ENSG00000252448,ENSG00000222282,ENSG00000183431,ENSG00000212541,ENSG00000183386,ENSG00000183520,ENSG00000223589,ENSG00000265596,ENSG00000287987,ENSG00000237290,ENSG00000275350,ENSG00000200796,ENSG00000238063,ENSG00000215895,ENSG00000284632
chr1	38046741	38047528	1:38046741-38047528	ENSG00000284705,ENSG00000284720,ENSG00000284650,ENSG00000223944,ENSG00000264698,ENSG00000207328,ENSG00000230451,ENSG00000214141,ENSG00000222282,ENSG00000185668,ENSG00000224592,ENSG00000223589,ENSG00000265596,ENSG00000286552,ENSG00000287987,ENSG00000237290,ENSG00000275350,ENSG00000200796,ENSG00000238063,ENSG00000215895,ENSG00000284632
chr1	38138618	38138789	1:38138618-38138789	ENSG00000230214,ENSG00000163873,ENSG00000284650,ENSG00000223944,ENSG00000264698,ENSG00000207328,ENSG00000252368,ENSG00000230451,ENSG00000223589,ENSG00000265596,ENSG00000284623,ENSG00000286552,ENSG00000287987,ENSG00000237290,ENSG00000275350,ENSG00000200796,ENSG00000238063,ENSG00000215895,ENSG00000284632
chr1	38858935	38859079	1:38858935-38859079	ENSG00000284632,ENSG00000116954,ENSG00000228436,ENSG00000274944
chr1	38859220	38859492	1:38859220-38859492	ENSG00000284632,ENSG00000116954,ENSG00000273637,ENSG00000228436,ENSG00000214114,ENSG00000274944
chr1	38859538	38860326	1:38859538-38860326	ENSG00000237290,ENSG00000275350,ENSG00000200796,ENSG00000238063,ENSG00000215895,ENSG00000284632,ENSG00000116954,ENSG00000273637,ENSG00000228436,ENSG00000214114,ENSG00000274944,ENSG00000131233,ENSG00000158315,ENSG00000199963,ENSG00000207466,ENSG00000235549
chr1	38872874	38873719	1:38872874-38873719	ENSG00000284632,ENSG00000116954,ENSG00000273637,ENSG00000228436,ENSG00000214114,ENSG00000274944,ENSG00000131233,ENSG00000158315,ENSG00000199963,ENSG00000207466,ENSG00000235549
chr1	38990882	38991572	1:38990882-38991572	ENSG00000200796,ENSG00000215895,ENSG00000284632,ENSG00000273637,ENSG00000214114,ENSG00000274944,ENSG00000158315,ENSG00000199963,ENSG00000207466,ENSG00000235549,ENSG00000174574,ENSG00000168653
chr1	39026073	39026622	1:39026073-39026622	ENSG00000284632,ENSG00000274944,ENSG00000158315,ENSG00000199963,ENSG00000207466,ENSG00000235549,ENSG00000174574,ENSG00000168653
chr1	39026653	39026896	1:39026653-39026896	ENSG00000158315,ENSG00000199963,ENSG00000207466,ENSG00000235549,ENSG00000168653
chr1	39047409	39048197	1:39047409-39048197	ENSG00000275350,ENSG00000284632,ENSG00000274944,ENSG00000158315,ENSG00000199963,ENSG00000207466,ENSG00000235549,ENSG00000168653,ENSG00000237624,ENSG00000198754
chr1	39076179	39076320	1:39076179-39076320	ENSG00000127603
chr1	39076543	39076819	1:39076543-39076819	ENSG00000158315,ENSG00000199963,ENSG00000207466,ENSG00000235549,ENSG00000127603
chr1	39087162	39087364	1:39087162-39087364	ENSG00000199963,ENSG00000127603
chr1	39092457	39092589	1:39092457-39092589	ENSG00000158315,ENSG00000199963,ENSG00000207466,ENSG00000235549,ENSG00000237624
chr1	39098656	39098851	1:39098656-39098851	ENSG00000199963,ENSG00000226438,ENSG00000217897,ENSG00000237624
chr1	39102662	39102762	1:39102662-39102762	ENSG00000206654,ENSG00000226438,ENSG00000217897,ENSG00000237624
chr1	39104830	39106075	1:39104830-39106075	ENSG00000127603,ENSG00000206654,ENSG00000287422,ENSG00000217897
chr1	39110475	39110835	1:39110475-39110835	ENSG00000127603,ENSG00000206654,ENSG00000287422,ENSG00000217897,ENSG00000237624
chr1	39139831	39140018	1:39139831-39140018	ENSG00000206654,ENSG00000222378,ENSG00000237624
chr1	39154648	39155376	1:39154648-39155376	ENSG00000127603,ENSG00000206654,ENSG00000222378,ENSG00000287422,ENSG00000217897
chr1	39174099	39174231	1:39174099-39174231	ENSG00000206654,ENSG00000222378,ENSG00000287422,ENSG00000217897
chr1	39191596	39192858	1:39191596-39192858	ENSG00000206654,ENSG00000287422,ENSG00000226438,ENSG00000217897
chr1	39204382	39205481	1:39204382-39205481	ENSG00000127603,ENSG00000287422,ENSG00000226438,ENSG00000217897
chr1	39214276	39214405	1:39214276-39214405	ENSG00000127603,ENSG00000287422
chr1	39258733	39258889	1:39258733-39258889	ENSG00000287422,ENSG00000226438,ENSG00000217897
chr1	39268277	39268522	1:39268277-39268522	ENSG00000127603,ENSG00000287422,ENSG00000226438,ENSG00000217897
chr1	39270151	39270270	1:39270151-39270270	ENSG00000127603,ENSG00000287422,ENSG00000217897,ENSG00000237624
chr1	39391778	39391987	1:39391778-39391987	ENSG00000127603,ENSG00000217897
chr1	39392156	39392342	1:39392156-39392342	ENSG00000127603,ENSG00000217897,ENSG00000237624
chr1	39398694	39398899	1:39398694-39398899	ENSG00000217897
chr1	39408315	39409826	1:39408315-39409826	ENSG00000127603,ENSG00000287422,ENSG00000217897,ENSG00000228060,ENSG00000201457,ENSG00000198754
chr1	39411003	39411107	1:39411003-39411107	ENSG00000127603,ENSG00000217897
chr1	39491437	39491629	1:39491437-39491629	ENSG00000183682,ENSG00000237624,ENSG00000116985,ENSG00000198754,ENSG00000261798
chr1	39539280	39539459	1:39539280-39539459	ENSG00000217897,ENSG00000237624,ENSG00000243970,ENSG00000228060,ENSG00000201457,ENSG00000198754
chr1	39559590	39559790	1:39559590-39559790	ENSG00000243970,ENSG00000090621,ENSG00000228060,ENSG00000201457
chr1	39575690	39575976	1:39575690-39575976	ENSG00000090621,ENSG00000228060,ENSG00000201457
chr1	39576384	39577168	1:39576384-39577168	ENSG00000243970,ENSG00000090621,ENSG00000228060,ENSG00000201457
chr1	39605957	39606249	1:39605957-39606249	ENSG00000225333,ENSG00000252413,ENSG00000116985,ENSG00000261798,ENSG00000229213,ENSG00000284719
chr1	39606298	39606419	1:39606298-39606419	ENSG00000237624,ENSG00000116981,ENSG00000225333,ENSG00000252413,ENSG00000116985,ENSG00000285905,ENSG00000261798,ENSG00000229213,ENSG00000284719
chr1	39609714	39610541	1:39609714-39610541	ENSG00000228060,ENSG00000201457,ENSG00000116981,ENSG00000225333,ENSG00000252413,ENSG00000116985,ENSG00000198754,ENSG00000285905,ENSG00000261798,ENSG00000229213,ENSG00000284719
chr1	39619779	39619923	1:39619779-39619923	ENSG00000225333
chr1	39620801	39621036	1:39620801-39621036	ENSG00000225333,ENSG00000285905
chr1	39622894	39623360	1:39622894-39623360	ENSG00000225333,ENSG00000285905
chr1	39624389	39624703	1:39624389-39624703	ENSG00000285905
chr1	39624965	39626386	1:39624965-39626386	ENSG00000215895,ENSG00000163909,ENSG00000225903,ENSG00000116981,ENSG00000225333,ENSG00000252413,ENSG00000116985,ENSG00000285905,ENSG00000261798,ENSG00000229213,ENSG00000284719,ENSG00000284678
chr1	39626532	39626698	1:39626532-39626698	ENSG00000225903
chr1	39626733	39627032	1:39626733-39627032	ENSG00000225903
chr1	39632659	39633577	1:39632659-39633577	ENSG00000237624,ENSG00000163909,ENSG00000225903,ENSG00000116981,ENSG00000225333,ENSG00000116985,ENSG00000285905,ENSG00000261798,ENSG00000229213,ENSG00000284719
chr1	39635119	39635779	1:39635119-39635779	ENSG00000163909,ENSG00000225903,ENSG00000116981,ENSG00000225333,ENSG00000252413,ENSG00000116985,ENSG00000285905,ENSG00000261798
chr1	39639275	39640169	1:39639275-39640169	ENSG00000163909,ENSG00000225903,ENSG00000116981,ENSG00000225333,ENSG00000252413,ENSG00000116985,ENSG00000285905,ENSG00000261798,ENSG00000229213,ENSG00000284719
chr1	39646058	39647234	1:39646058-39647234	ENSG00000228060,ENSG00000201457,ENSG00000163909,ENSG00000116981,ENSG00000225333,ENSG00000252413,ENSG00000116985,ENSG00000285905,ENSG00000261798,ENSG00000229213,ENSG00000284719,ENSG00000284678
chr1	39648624	39648782	1:39648624-39648782	ENSG00000116981
chr1	39649624	39649956	1:39649624-39649956	ENSG00000116981,ENSG00000252413,ENSG00000285905,ENSG00000229213
chr1	39652017	39652619	1:39652017-39652619	ENSG00000116981,ENSG00000225333,ENSG00000252413,ENSG00000116985,ENSG00000285905,ENSG00000261798,ENSG00000229213,ENSG00000284719
chr1	39653535	39653963	1:39653535-39653963	ENSG00000116981,ENSG00000225333,ENSG00000252413,ENSG00000116985,ENSG00000285905,ENSG00000261798,ENSG00000229213,ENSG00000284719
chr1	39654426	39654552	1:39654426-39654552	ENSG00000116981,ENSG00000225333,ENSG00000252413,ENSG00000116985,ENSG00000285905,ENSG00000261798,ENSG00000229213,ENSG00000284719
chr1	39683627	39683786	1:39683627-39683786	ENSG00000116981,ENSG00000116983,ENSG00000225333,ENSG00000252413,ENSG00000285905
chr1	39691332	39691610	1:39691332-39691610	ENSG00000116981,ENSG00000116983,ENSG00000084072,ENSG00000225333,ENSG00000252413,ENSG00000116985,ENSG00000198754,ENSG00000285905,ENSG00000261798,ENSG00000284719
chr1	39738649	39739075	1:39738649-39739075	ENSG00000084072,ENSG00000225333,ENSG00000252413,ENSG00000116985,ENSG00000198754,ENSG00000285905,ENSG00000261798,ENSG00000229213,ENSG00000284719,ENSG00000284678
chr1	39883328	39883684	1:39883328-39883684	ENSG00000198754,ENSG00000284719,ENSG00000284678,ENSG00000043514,ENSG00000202222,ENSG00000116990,ENSG00000236546
chr1	39934359	39934635	1:39934359-39934635	ENSG00000116985,ENSG00000285905,ENSG00000261798,ENSG00000229213,ENSG00000284719,ENSG00000284678,ENSG00000116990,ENSG00000236546,ENSG00000207356,ENSG00000168389
chr1	39954916	39955273	1:39954916-39955273	ENSG00000116985,ENSG00000198754,ENSG00000285905,ENSG00000261798,ENSG00000229213,ENSG00000284719,ENSG00000284678,ENSG00000116990,ENSG00000236546,ENSG00000207356,ENSG00000168389,ENSG00000228477
chr1	40036720	40036862	1:40036720-40036862	ENSG00000284678,ENSG00000116990,ENSG00000131236
chr1	40039523	40041100	1:40039523-40041100	ENSG00000229213,ENSG00000284719,ENSG00000284678,ENSG00000116990,ENSG00000236546,ENSG00000131236,ENSG00000226745
chr1	40049471	40049747	1:40049471-40049747	ENSG00000131236
chr1	40097150	40097367	1:40097150-40097367	ENSG00000131238,ENSG00000226745
chr1	40161083	40161780	1:40161083-40161780	ENSG00000226745,ENSG00000117000,ENSG00000207508,ENSG00000188800,ENSG00000259943,ENSG00000084073,ENSG00000049089,ENSG00000227311,ENSG00000213172
chr1	40257550	40258494	1:40257550-40258494	ENSG00000198754,ENSG00000226745,ENSG00000207508,ENSG00000188800,ENSG00000259943,ENSG00000084073,ENSG00000231296,ENSG00000049089,ENSG00000227311
chr1	40315315	40315544	1:40315315-40315544	ENSG00000226745,ENSG00000188800,ENSG00000049089,ENSG00000227311
chr1	40373412	40373928	1:40373412-40373928	ENSG00000226745,ENSG00000207508,ENSG00000049089,ENSG00000227311,ENSG00000084070,ENSG00000213172
chr1	40390271	40390427	1:40390271-40390427	ENSG00000226745,ENSG00000227311,ENSG00000084070,ENSG00000213172
chr1	40449853	40450390	1:40449853-40450390	ENSG00000226745,ENSG00000284677,ENSG00000187801,ENSG00000260920,ENSG00000279667,ENSG00000187815,ENSG00000238287,ENSG00000164002,ENSG00000227278,ENSG00000238186,ENSG00000236505
chr1	40477149	40477593	1:40477149-40477593	ENSG00000284677,ENSG00000187801,ENSG00000260920,ENSG00000279667,ENSG00000187815,ENSG00000238287,ENSG00000164002,ENSG00000227278,ENSG00000238186,ENSG00000236505
chr1	40508604	40508874	1:40508604-40508874	ENSG00000260920,ENSG00000187815,ENSG00000238287,ENSG00000164002,ENSG00000227278,ENSG00000238186,ENSG00000117010,ENSG00000236505
chr1	40531419	40531816	1:40531419-40531816	ENSG00000238287,ENSG00000164002,ENSG00000227278,ENSG00000238186,ENSG00000117010,ENSG00000236505,ENSG00000233910
chr1	40583488	40583722	1:40583488-40583722	ENSG00000227278,ENSG00000238186,ENSG00000286838,ENSG00000236505,ENSG00000233910,ENSG00000287743,ENSG00000198974
chr1	40665590	40665822	1:40665590-40665822	ENSG00000236505,ENSG00000233910,ENSG00000117016,ENSG00000287743,ENSG00000237899,ENSG00000272145,ENSG00000066136,ENSG00000198974,ENSG00000207962
chr1	40691427	40692520	1:40691427-40692520	ENSG00000117016,ENSG00000287743,ENSG00000237899,ENSG00000272145,ENSG00000066136,ENSG00000198974,ENSG00000207962
chr1	40709125	40709388	1:40709125-40709388	ENSG00000287743,ENSG00000237899,ENSG00000272145,ENSG00000066136,ENSG00000198974,ENSG00000207962
chr1	40783644	40783830	1:40783644-40783830	ENSG00000198974,ENSG00000207962,ENSG00000117013
chr1	40802296	40802754	1:40802296-40802754	ENSG00000198974,ENSG00000207962,ENSG00000117013,ENSG00000264582
chr1	40861392	40861796	1:40861392-40861796	ENSG00000179862,ENSG00000229528
chr1	40862191	40862826	1:40862191-40862826	ENSG00000198974,ENSG00000207962,ENSG00000179862,ENSG00000229528,ENSG00000171790
chr1	40939392	40940043	1:40939392-40940043	ENSG00000207962,ENSG00000228940,ENSG00000286668,ENSG00000233118
chr1	40944436	40944636	1:40944436-40944636	ENSG00000228940,ENSG00000286668,ENSG00000233118
chr1	40944983	40945142	1:40944983-40945142	ENSG00000198974,ENSG00000207962,ENSG00000228940,ENSG00000286668,ENSG00000233118
chr1	40979140	40980379	1:40979140-40980379	ENSG00000171793,ENSG00000281207,ENSG00000171790
chr1	40981875	40981990	1:40981875-40981990	ENSG00000171793,ENSG00000281207,ENSG00000171790
chr1	41003701	41004132	1:41003701-41004132	ENSG00000171793,ENSG00000281207,ENSG00000171790
chr1	41045779	41046118	1:41045779-41046118	ENSG00000281207,ENSG00000171790,ENSG00000010803
chr1	41102196	41102558	1:41102196-41102558	ENSG00000281207,ENSG00000171790,ENSG00000215893,ENSG00000213987
chr1	41108602	41110246	1:41108602-41110246	ENSG00000281207,ENSG00000171790,ENSG00000215893
chr1	41152616	41153010	1:41152616-41153010	ENSG00000171790,ENSG00000010803
chr1	41155927	41156220	1:41155927-41156220	ENSG00000010803
chr1	41234425	41234610	1:41234425-41234610	ENSG00000287400,ENSG00000235358,ENSG00000213987
chr1	41241327	41242095	1:41241327-41242095	ENSG00000010803,ENSG00000287400,ENSG00000235358,ENSG00000213987
chr1	41242205	41242483	1:41242205-41242483	ENSG00000010803,ENSG00000287400,ENSG00000235358,ENSG00000213987
chr1	41360837	41361835	1:41360837-41361835	ENSG00000213987,ENSG00000286640,ENSG00000204060,ENSG00000229901
chr1	41381151	41381351	1:41381151-41381351	ENSG00000286640,ENSG00000229901
chr1	41381803	41383047	1:41381803-41383047	ENSG00000213987,ENSG00000286640,ENSG00000229901
chr1	41387771	41388056	1:41387771-41388056	ENSG00000213987,ENSG00000286640,ENSG00000229901,ENSG00000252563
chr1	41418863	41419132	1:41418863-41419132	ENSG00000213987,ENSG00000286640,ENSG00000252563
chr1	41432667	41433209	1:41432667-41433209	ENSG00000198754,ENSG00000213987,ENSG00000286640,ENSG00000252563
chr1	41454524	41454700	1:41454524-41454700	ENSG00000213987,ENSG00000286640,ENSG00000252563
chr1	41479081	41479270	1:41479081-41479270	ENSG00000252563,ENSG00000127129
chr1	41496137	41496744	1:41496137-41496744	ENSG00000252563,ENSG00000127129,ENSG00000230881,ENSG00000230638
chr1	41516080	41516453	1:41516080-41516453	ENSG00000213987,ENSG00000252563,ENSG00000230881,ENSG00000230638,ENSG00000228776,ENSG00000044012,ENSG00000197273,ENSG00000230116,ENSG00000236876,ENSG00000200254
chr1	41574226	41574337	1:41574226-41574337	ENSG00000127124,ENSG00000230881,ENSG00000230638,ENSG00000284895,ENSG00000228776,ENSG00000044012,ENSG00000197273,ENSG00000236876
chr1	41618203	41618373	1:41618203-41618373	ENSG00000230881,ENSG00000230638,ENSG00000284895,ENSG00000228776
chr1	41662095	41662536	1:41662095-41662536	ENSG00000127124,ENSG00000230638,ENSG00000284895,ENSG00000228776,ENSG00000044012,ENSG00000197273
chr1	41662887	41663119	1:41662887-41663119	ENSG00000127124,ENSG00000284895
chr1	41665365	41665493	1:41665365-41665493	ENSG00000127124,ENSG00000284895
chr1	41677794	41677994	1:41677794-41677994	ENSG00000230638,ENSG00000284895
chr1	41678041	41678542	1:41678041-41678542	ENSG00000230638,ENSG00000284895,ENSG00000044012,ENSG00000197273
chr1	41771484	41771735	1:41771484-41771735	ENSG00000230881,ENSG00000230638,ENSG00000284895,ENSG00000228776,ENSG00000044012,ENSG00000197273,ENSG00000230116,ENSG00000236876,ENSG00000236180
chr1	41800198	41800616	1:41800198-41800616	ENSG00000198754,ENSG00000230638,ENSG00000228776,ENSG00000044012,ENSG00000197273
chr1	41812182	41812367	1:41812182-41812367	ENSG00000228776,ENSG00000044012,ENSG00000197273
chr1	41812486	41812823	1:41812486-41812823	ENSG00000230638,ENSG00000228776,ENSG00000044012,ENSG00000197273,ENSG00000236876
chr1	41813886	41814643	1:41813886-41814643	ENSG00000230638,ENSG00000228776,ENSG00000044012,ENSG00000197273,ENSG00000236876,ENSG00000200254
chr1	41856980	41857159	1:41856980-41857159	ENSG00000228776,ENSG00000197273
chr1	42035246	42036344	1:42035246-42036344	ENSG00000127124,ENSG00000287587,ENSG00000227538,ENSG00000228776,ENSG00000044012,ENSG00000197273,ENSG00000230116,ENSG00000200254,ENSG00000236180
chr1	42214622	42214896	1:42214622-42214896	ENSG00000228776,ENSG00000044012,ENSG00000197273,ENSG00000198815,ENSG00000235002,ENSG00000230116,ENSG00000236876,ENSG00000200254,ENSG00000236180
chr1	42259423	42259623	1:42259423-42259623	ENSG00000228776,ENSG00000044012,ENSG00000197273,ENSG00000235002,ENSG00000230116,ENSG00000236876,ENSG00000200254,ENSG00000236180
chr1	42334371	42334649	1:42334371-42334649	ENSG00000228776,ENSG00000044012,ENSG00000197273,ENSG00000198815,ENSG00000227527,ENSG00000235002,ENSG00000230116,ENSG00000236876,ENSG00000200254
chr1	42334688	42335595	1:42334688-42335595	ENSG00000228776,ENSG00000044012,ENSG00000197273,ENSG00000198815,ENSG00000227527,ENSG00000235002,ENSG00000230116,ENSG00000236876,ENSG00000200254,ENSG00000236180,ENSG00000164007
chr1	42380690	42380842	1:42380690-42380842	ENSG00000228776,ENSG00000044012,ENSG00000177181,ENSG00000235002,ENSG00000230116,ENSG00000236876,ENSG00000200254,ENSG00000236180
chr1	42455948	42456945	1:42455948-42456945	ENSG00000235002,ENSG00000066185,ENSG00000127125,ENSG00000186409,ENSG00000230116,ENSG00000236876,ENSG00000236180
chr1	42462880	42463454	1:42462880-42463454	ENSG00000235002,ENSG00000066185,ENSG00000127125,ENSG00000186409,ENSG00000230116,ENSG00000236876,ENSG00000200254,ENSG00000236180
chr1	42658075	42658571	1:42658075-42658571	ENSG00000230116,ENSG00000236876,ENSG00000200254,ENSG00000236180,ENSG00000171960,ENSG00000285728,ENSG00000234917,ENSG00000065978,ENSG00000164007
chr1	42681927	42683303	1:42681927-42683303	ENSG00000230116,ENSG00000200254,ENSG00000236180,ENSG00000171960,ENSG00000285728,ENSG00000234917,ENSG00000065978,ENSG00000164007
chr1	42765980	42766159	1:42765980-42766159	ENSG00000200254,ENSG00000236180,ENSG00000164007,ENSG00000117385,ENSG00000164008,ENSG00000283580,ENSG00000228452,ENSG00000274386
chr1	42766337	42767698	1:42766337-42767698	ENSG00000230116,ENSG00000236876,ENSG00000200254,ENSG00000236180,ENSG00000164007,ENSG00000117385,ENSG00000164008,ENSG00000283580,ENSG00000228452,ENSG00000274386,ENSG00000177868,ENSG00000233708,ENSG00000237090,ENSG00000225099,ENSG00000207256,ENSG00000283136,ENSG00000277513
chr1	42816823	42817625	1:42816823-42817625	ENSG00000200254,ENSG00000164007,ENSG00000228452,ENSG00000274386,ENSG00000177868,ENSG00000164010,ENSG00000228192,ENSG00000164011,ENSG00000233708,ENSG00000237090,ENSG00000225099,ENSG00000207256,ENSG00000283136,ENSG00000277513
chr1	42846266	42846826	1:42846266-42846826	ENSG00000230116,ENSG00000236180,ENSG00000164007,ENSG00000228452,ENSG00000274386,ENSG00000177868,ENSG00000164010,ENSG00000228192,ENSG00000164011,ENSG00000233708,ENSG00000237090,ENSG00000225099,ENSG00000207256,ENSG00000283136,ENSG00000277513
chr1	42924135	42924846	1:42924135-42924846	ENSG00000200254,ENSG00000236180,ENSG00000228452,ENSG00000274386,ENSG00000233708,ENSG00000237090,ENSG00000225099,ENSG00000117394,ENSG00000284138,ENSG00000227533,ENSG00000283973,ENSG00000207256,ENSG00000283136,ENSG00000277513
chr1	42957987	42959443	1:42957987-42959443	ENSG00000233708,ENSG00000237090,ENSG00000225099,ENSG00000117394,ENSG00000284138,ENSG00000227533,ENSG00000283973,ENSG00000207256,ENSG00000283136,ENSG00000277513
chr1	43147776	43147907	1:43147776-43147907	ENSG00000283136,ENSG00000277513,ENSG00000186973,ENSG00000199240
chr1	43172111	43172512	1:43172111-43172512	ENSG00000277513,ENSG00000117395,ENSG00000284410,ENSG00000243710,ENSG00000199240
chr1	43172553	43172820	1:43172553-43172820	ENSG00000277513,ENSG00000117395,ENSG00000284410,ENSG00000243710,ENSG00000199240
chr1	43330321	43330434	1:43330321-43330434	ENSG00000199240,ENSG00000179178,ENSG00000253313,ENSG00000066056,ENSG00000117400,ENSG00000287113
chr1	43348914	43349259	1:43348914-43349259	ENSG00000179178,ENSG00000253313,ENSG00000066056,ENSG00000117400,ENSG00000287113,ENSG00000234694,ENSG00000117399
chr1	43358575	43359187	1:43358575-43359187	ENSG00000199240,ENSG00000179178,ENSG00000253313,ENSG00000066056,ENSG00000117400,ENSG00000287113,ENSG00000234694,ENSG00000117399,ENSG00000066322,ENSG00000283836,ENSG00000159479,ENSG00000229431
chr1	43367726	43368542	1:43367726-43368542	ENSG00000199240,ENSG00000179178,ENSG00000253313,ENSG00000066056,ENSG00000287113,ENSG00000234694,ENSG00000117399,ENSG00000066322,ENSG00000283836,ENSG00000159479,ENSG00000229431
chr1	43389726	43390177	1:43389726-43390177	ENSG00000199240,ENSG00000179178,ENSG00000253313,ENSG00000066056,ENSG00000066322,ENSG00000159479,ENSG00000229431,ENSG00000198198
chr1	43435797	43436115	1:43435797-43436115	ENSG00000199240,ENSG00000179178,ENSG00000253313,ENSG00000066056,ENSG00000198198,ENSG00000229372,ENSG00000274975
chr1	43453368	43454206	1:43453368-43454206	ENSG00000179178,ENSG00000198198,ENSG00000229372,ENSG00000274975,ENSG00000178922,ENSG00000229348
chr1	43454475	43454813	1:43454475-43454813	ENSG00000198198,ENSG00000229372,ENSG00000274975,ENSG00000178922,ENSG00000229348
chr1	43529257	43529380	1:43529257-43529380	ENSG00000142949,ENSG00000229444,ENSG00000283414,ENSG00000233674,ENSG00000117407
chr1	43530728	43530928	1:43530728-43530928	ENSG00000142949,ENSG00000229444
chr1	43542163	43542295	1:43542163-43542295	ENSG00000142949
chr1	43565669	43565951	1:43565669-43565951	ENSG00000142949,ENSG00000229444,ENSG00000283414,ENSG00000233674
chr1	43649725	43650750	1:43649725-43650750	ENSG00000199240,ENSG00000142949,ENSG00000066135,ENSG00000284989,ENSG00000236200,ENSG00000126091,ENSG00000229444,ENSG00000283414,ENSG00000233674,ENSG00000283477,ENSG00000224751,ENSG00000271647
chr1	43707065	43707956	1:43707065-43707956	ENSG00000236200,ENSG00000126091,ENSG00000229444,ENSG00000283414,ENSG00000233674
chr1	43763507	43763723	1:43763507-43763723	ENSG00000229444,ENSG00000283414,ENSG00000233674,ENSG00000283477,ENSG00000224751,ENSG00000117407
chr1	43787093	43787295	1:43787093-43787295	ENSG00000126091,ENSG00000229444,ENSG00000283414,ENSG00000233674,ENSG00000283477,ENSG00000224751,ENSG00000117407,ENSG00000271647,ENSG00000233514,ENSG00000226804,ENSG00000200171
chr1	43912846	43912966	1:43912846-43912966	ENSG00000126091,ENSG00000229444,ENSG00000233674,ENSG00000283477,ENSG00000224751,ENSG00000117407
chr1	43946190	43947307	1:43946190-43947307	ENSG00000229444,ENSG00000283414,ENSG00000233674,ENSG00000283477,ENSG00000224751,ENSG00000117407,ENSG00000237950,ENSG00000288573,ENSG00000117408,ENSG00000285649,ENSG00000132768,ENSG00000117410,ENSG00000117411,ENSG00000233514,ENSG00000283039
chr1	43969611	43970234	1:43969611-43970234	ENSG00000229444,ENSG00000283477,ENSG00000224751,ENSG00000117407,ENSG00000288573,ENSG00000117408,ENSG00000285649,ENSG00000132768,ENSG00000117410,ENSG00000117411
chr1	43974465	43975295	1:43974465-43975295	ENSG00000283477,ENSG00000224751,ENSG00000117407,ENSG00000288573,ENSG00000117408,ENSG00000285649,ENSG00000132768,ENSG00000117410,ENSG00000117411,ENSG00000159214
chr1	43979061	43979280	1:43979061-43979280	ENSG00000285649,ENSG00000132768,ENSG00000117410,ENSG00000117411,ENSG00000159214
chr1	43991447	43991874	1:43991447-43991874	ENSG00000117411,ENSG00000159214,ENSG00000227163,ENSG00000271647,ENSG00000239560,ENSG00000171872
chr1	44005772	44005965	1:44005772-44005965	ENSG00000159214,ENSG00000196517,ENSG00000230615,ENSG00000227163,ENSG00000271647,ENSG00000239560,ENSG00000171872,ENSG00000233514,ENSG00000283039,ENSG00000226804,ENSG00000200171,ENSG00000238037,ENSG00000227994,ENSG00000271329
chr1	44029943	44030663	1:44029943-44030663	ENSG00000159214,ENSG00000196517,ENSG00000230615,ENSG00000227163,ENSG00000271647,ENSG00000239560,ENSG00000171872,ENSG00000233514,ENSG00000283039,ENSG00000226804,ENSG00000200171,ENSG00000238037,ENSG00000227994
chr1	44031449	44031549	1:44031449-44031549	ENSG00000196517,ENSG00000230615,ENSG00000227163,ENSG00000271647
chr1	44048266	44048460	1:44048266-44048460	ENSG00000230615,ENSG00000227163,ENSG00000271647,ENSG00000239560,ENSG00000171872,ENSG00000233514,ENSG00000283039,ENSG00000226804,ENSG00000200171,ENSG00000238037
chr1	44213259	44213783	1:44213259-44213783	ENSG00000227163,ENSG00000271647,ENSG00000239560,ENSG00000171872,ENSG00000233514,ENSG00000283039,ENSG00000226804,ENSG00000200171,ENSG00000238037,ENSG00000227994,ENSG00000271329,ENSG00000178028,ENSG00000233602
chr1	44217834	44217944	1:44217834-44217944	ENSG00000227163,ENSG00000271647,ENSG00000239560,ENSG00000171872,ENSG00000233514,ENSG00000283039,ENSG00000226804,ENSG00000200171,ENSG00000238037,ENSG00000227994,ENSG00000271329,ENSG00000178028,ENSG00000233602
chr1	44327846	44328256	1:44327846-44328256	ENSG00000227163,ENSG00000271647,ENSG00000239560,ENSG00000171872,ENSG00000233514,ENSG00000283039,ENSG00000226804,ENSG00000200171,ENSG00000238037,ENSG00000227994,ENSG00000271329,ENSG00000117419,ENSG00000233602,ENSG00000199385,ENSG00000263381
chr1	44355002	44355545	1:44355002-44355545	ENSG00000227163,ENSG00000271647,ENSG00000239560,ENSG00000171872,ENSG00000233514,ENSG00000283039,ENSG00000226804,ENSG00000200171,ENSG00000238037,ENSG00000227994,ENSG00000271329,ENSG00000117419,ENSG00000233602,ENSG00000199385,ENSG00000263381
chr1	44405276	44405384	1:44405276-44405384	ENSG00000227163,ENSG00000239560,ENSG00000171872,ENSG00000283039,ENSG00000226804,ENSG00000200171,ENSG00000238037,ENSG00000227994,ENSG00000199385,ENSG00000187147,ENSG00000263381
chr1	44417432	44417542	1:44417432-44417542	ENSG00000239560,ENSG00000171872,ENSG00000283039,ENSG00000226804,ENSG00000200171,ENSG00000238037,ENSG00000227994,ENSG00000271329,ENSG00000199385,ENSG00000187147,ENSG00000263381
chr1	44442954	44443055	1:44442954-44443055	ENSG00000271647,ENSG00000239560,ENSG00000171872,ENSG00000233514,ENSG00000283039,ENSG00000226804,ENSG00000200171,ENSG00000238037,ENSG00000227994,ENSG00000271329,ENSG00000199385,ENSG00000263381
chr1	44485270	44486104	1:44485270-44486104	ENSG00000227163,ENSG00000271647,ENSG00000239560,ENSG00000171872,ENSG00000233514,ENSG00000283039,ENSG00000226804,ENSG00000200171,ENSG00000238037,ENSG00000227994,ENSG00000271329,ENSG00000233602,ENSG00000199385,ENSG00000263381
chr1	44631591	44632548	1:44631591-44632548	ENSG00000233602,ENSG00000187147,ENSG00000263381
chr1	44652980	44653111	1:44652980-44653111	ENSG00000271647,ENSG00000187147,ENSG00000263381
chr1	44673831	44674968	1:44673831-44674968	ENSG00000227163,ENSG00000239560,ENSG00000171872,ENSG00000233514,ENSG00000283039,ENSG00000238037,ENSG00000227994,ENSG00000271329,ENSG00000263381,ENSG00000126106,ENSG00000198520,ENSG00000199377
chr1	44730543	44731604	1:44730543-44731604	ENSG00000199377,ENSG00000200169,ENSG00000142945
chr1	44739438	44740000	1:44739438-44740000	ENSG00000199377,ENSG00000200169,ENSG00000142945,ENSG00000225721,ENSG00000142937,ENSG00000264294,ENSG00000200913,ENSG00000202031,ENSG00000207421,ENSG00000281859
chr1	44775283	44775996	1:44775283-44775996	ENSG00000199377,ENSG00000225721,ENSG00000142937,ENSG00000264294,ENSG00000200913,ENSG00000202031,ENSG00000207421,ENSG00000281859,ENSG00000234093,ENSG00000142959
chr1	44786259	44786640	1:44786259-44786640	ENSG00000225721,ENSG00000142937,ENSG00000264294,ENSG00000200913,ENSG00000202031,ENSG00000207421,ENSG00000281859,ENSG00000234093,ENSG00000142959
chr1	44793782	44793937	1:44793782-44793937	ENSG00000225721,ENSG00000142937,ENSG00000264294,ENSG00000200913,ENSG00000202031,ENSG00000207421,ENSG00000281859,ENSG00000234093,ENSG00000142959
chr1	44799165	44799370	1:44799165-44799370	ENSG00000142959,ENSG00000173846,ENSG00000202444
chr1	44799604	44801110	1:44799604-44801110	ENSG00000199377,ENSG00000225721,ENSG00000142937,ENSG00000264294,ENSG00000200913,ENSG00000202031,ENSG00000207421,ENSG00000281859,ENSG00000173846,ENSG00000188396,ENSG00000222009,ENSG00000202444
chr1	44806275	44809876	1:44806275-44809876	ENSG00000173846,ENSG00000188396,ENSG00000222009,ENSG00000202444
chr1	44813617	44814075	1:44813617-44814075	ENSG00000188396,ENSG00000222009,ENSG00000202444
chr1	44819259	44820770	1:44819259-44820770	ENSG00000199377,ENSG00000117425,ENSG00000202444
chr1	44826530	44827035	1:44826530-44827035	ENSG00000199377,ENSG00000117425,ENSG00000202444,ENSG00000226499,ENSG00000253039
chr1	44835985	44836097	1:44835985-44836097	ENSG00000117425,ENSG00000226499
chr1	44843071	44843529	1:44843071-44843529	ENSG00000117425,ENSG00000226499,ENSG00000253039
chr1	44903394	44903586	1:44903394-44903586	ENSG00000253039,ENSG00000229815
chr1	44947436	44947636	1:44947436-44947636	ENSG00000253039,ENSG00000229815,ENSG00000234315
chr1	44968230	44968377	1:44968230-44968377	ENSG00000253039,ENSG00000229815,ENSG00000234315
chr1	44986317	44986879	1:44986317-44986879	ENSG00000070785,ENSG00000253039,ENSG00000229815,ENSG00000232369,ENSG00000268949,ENSG00000126107,ENSG00000126088,ENSG00000234315,ENSG00000186603
chr1	45010925	45011031	1:45010925-45011031	ENSG00000126107,ENSG00000126088
chr1	45011064	45011493	1:45011064-45011493	ENSG00000126107,ENSG00000126088,ENSG00000234315,ENSG00000281912,ENSG00000186603
chr1	45011891	45012381	1:45011891-45012381	ENSG00000126107,ENSG00000126088,ENSG00000234315,ENSG00000281912,ENSG00000186603
chr1	45014605	45014810	1:45014605-45014810	ENSG00000126107,ENSG00000126088,ENSG00000281912
chr1	45205740	45205877	1:45205740-45205877	ENSG00000162415,ENSG00000234315
chr1	45206009	45206762	1:45206009-45206762	ENSG00000162415,ENSG00000234315,ENSG00000186603
chr1	45266092	45266685	1:45266092-45266685	ENSG00000253039,ENSG00000234315,ENSG00000186603,ENSG00000236872
chr1	45300362	45300494	1:45300362-45300494	ENSG00000126088,ENSG00000162415,ENSG00000234315,ENSG00000281912,ENSG00000186603
chr1	45303252	45304322	1:45303252-45304322	ENSG00000126107,ENSG00000126088,ENSG00000162415,ENSG00000234315,ENSG00000281912,ENSG00000186603,ENSG00000132781,ENSG00000132773,ENSG00000236872
chr1	45339577	45340641	1:45339577-45340641	ENSG00000186603,ENSG00000132781,ENSG00000132773,ENSG00000236872
chr1	45359931	45360079	1:45359931-45360079	ENSG00000186603,ENSG00000288208,ENSG00000070759,ENSG00000236872
chr1	45361091	45361282	1:45361091-45361282	ENSG00000186603,ENSG00000288208,ENSG00000070759,ENSG00000236872
chr1	45490743	45491624	1:45490743-45491624	ENSG00000186603,ENSG00000132781,ENSG00000288208,ENSG00000132773,ENSG00000070759,ENSG00000236872,ENSG00000280670,ENSG00000132763,ENSG00000234379,ENSG00000281133,ENSG00000280836,ENSG00000132780,ENSG00000281112,ENSG00000281825,ENSG00000159588
chr1	45499756	45500527	1:45499756-45500527	ENSG00000186603,ENSG00000132781,ENSG00000288208,ENSG00000132773,ENSG00000070759,ENSG00000236872,ENSG00000280670,ENSG00000132763,ENSG00000117450,ENSG00000234379,ENSG00000117448,ENSG00000281133,ENSG00000280836,ENSG00000132780,ENSG00000281112,ENSG00000281825,ENSG00000159588,ENSG00000225447
chr1	45521433	45522315	1:45521433-45522315	ENSG00000236872,ENSG00000132763,ENSG00000117450,ENSG00000234379,ENSG00000117448,ENSG00000281133,ENSG00000280836,ENSG00000132780,ENSG00000281112,ENSG00000281825,ENSG00000159588
chr1	45550515	45551144	1:45550515-45551144	ENSG00000236872,ENSG00000117450,ENSG00000234379,ENSG00000117448,ENSG00000281133,ENSG00000280836,ENSG00000132780,ENSG00000281112,ENSG00000281825,ENSG00000159588
chr1	45583164	45585018	1:45583164-45585018	ENSG00000234379,ENSG00000117448,ENSG00000281133,ENSG00000280836,ENSG00000132780,ENSG00000281112,ENSG00000281825,ENSG00000159588,ENSG00000234329
chr1	45686119	45687675	1:45686119-45687675	ENSG00000281133,ENSG00000280836,ENSG00000132780,ENSG00000281112,ENSG00000281825,ENSG00000159588,ENSG00000159592,ENSG00000225447,ENSG00000234329,ENSG00000159596,ENSG00000197429,ENSG00000230896,ENSG00000236111,ENSG00000232467
chr1	45687926	45688462	1:45687926-45688462	ENSG00000281112,ENSG00000281825,ENSG00000159588,ENSG00000159592,ENSG00000225447,ENSG00000234329,ENSG00000159596,ENSG00000230896,ENSG00000232467
chr1	45750300	45751046	1:45750300-45751046	ENSG00000236872,ENSG00000281112,ENSG00000281825,ENSG00000159588,ENSG00000159592,ENSG00000225447,ENSG00000234329,ENSG00000159596,ENSG00000197429,ENSG00000230896,ENSG00000236111,ENSG00000232467
chr1	45802627	45803162	1:45802627-45803162	ENSG00000281112,ENSG00000281825,ENSG00000159588,ENSG00000225447,ENSG00000234329,ENSG00000197429,ENSG00000230896,ENSG00000236111,ENSG00000086015,ENSG00000232467
chr1	45803328	45803841	1:45803328-45803841	ENSG00000281112,ENSG00000281825,ENSG00000159588,ENSG00000225447,ENSG00000234329,ENSG00000197429,ENSG00000230896,ENSG00000236111,ENSG00000086015,ENSG00000232467,ENSG00000226957
chr1	45881681	45881858	1:45881681-45881858	ENSG00000281112,ENSG00000281825,ENSG00000159588,ENSG00000225447,ENSG00000234329,ENSG00000232467
chr1	45913235	45913656	1:45913235-45913656	ENSG00000159588,ENSG00000086015,ENSG00000232467
chr1	45954619	45954759	1:45954619-45954759	ENSG00000086015,ENSG00000232467
chr1	46132508	46133426	1:46132508-46133426	ENSG00000117461,ENSG00000278139,ENSG00000226957,ENSG00000233114,ENSG00000227857,ENSG00000117472,ENSG00000250719
chr1	46174580	46174795	1:46174580-46174795	ENSG00000278139,ENSG00000226957,ENSG00000233114,ENSG00000117472,ENSG00000250719
chr1	46179608	46179758	1:46179608-46179758	ENSG00000278139,ENSG00000226957,ENSG00000233114,ENSG00000117472,ENSG00000250719
chr1	46198221	46198788	1:46198221-46198788	ENSG00000226957,ENSG00000233114,ENSG00000117472,ENSG00000085998,ENSG00000171357
chr1	46203016	46203653	1:46203016-46203653	ENSG00000226957,ENSG00000085998,ENSG00000171357
chr1	46247016	46247849	1:46247016-46247849	ENSG00000085999,ENSG00000132128,ENSG00000173660,ENSG00000225779
chr1	46301725	46303946	1:46301725-46303946	ENSG00000132128,ENSG00000173660,ENSG00000225779
chr1	46340157	46340267	1:46340157-46340267	ENSG00000132128,ENSG00000173660,ENSG00000117481,ENSG00000225779
chr1	46340470	46341238	1:46340470-46341238	ENSG00000132128,ENSG00000173660,ENSG00000117481,ENSG00000225779
chr1	46348167	46348363	1:46348167-46348363	ENSG00000132128,ENSG00000173660,ENSG00000117481,ENSG00000225779
chr1	46406487	46406710	1:46406487-46406710	ENSG00000225779,ENSG00000117480,ENSG00000232022,ENSG00000224863,ENSG00000197587,ENSG00000162456
chr1	46528103	46528272	1:46528103-46528272	ENSG00000225779,ENSG00000117480,ENSG00000232022,ENSG00000224863,ENSG00000197587,ENSG00000282881,ENSG00000269956,ENSG00000162456
chr1	46532952	46533203	1:46532952-46533203	ENSG00000225779,ENSG00000232022,ENSG00000224863,ENSG00000197587,ENSG00000282881,ENSG00000269956,ENSG00000162456
chr1	46533316	46533430	1:46533316-46533430	ENSG00000232022,ENSG00000224863,ENSG00000197587,ENSG00000282881,ENSG00000269956,ENSG00000162456
chr1	46572916	46573791	1:46572916-46573791	ENSG00000225779,ENSG00000232022,ENSG00000224863,ENSG00000197587,ENSG00000282881,ENSG00000162456,ENSG00000079277
chr1	46603893	46604533	1:46603893-46604533	ENSG00000162456,ENSG00000079277
chr1	46607464	46607800	1:46607464-46607800	ENSG00000079277
chr1	46613742	46614279	1:46613742-46614279	ENSG00000162456,ENSG00000079277,ENSG00000142961
chr1	46616303	46617375	1:46616303-46617375	ENSG00000162456,ENSG00000079277,ENSG00000142961,ENSG00000123472,ENSG00000233647
chr1	46624357	46624613	1:46624357-46624613	ENSG00000079277,ENSG00000142961
chr1	46667962	46668766	1:46667962-46668766	ENSG00000123472,ENSG00000233647,ENSG00000186118,ENSG00000228237
chr1	46718871	46719463	1:46718871-46719463	ENSG00000162456,ENSG00000123472,ENSG00000233647,ENSG00000159658
chr1	46747822	46747952	1:46747822-46747952	ENSG00000236476,ENSG00000154198,ENSG00000238145,ENSG00000187048,ENSG00000259832,ENSG00000261196,ENSG00000225154,ENSG00000162365
chr1	46749876	46750437	1:46749876-46750437	ENSG00000236476,ENSG00000142973,ENSG00000154198,ENSG00000187048,ENSG00000259832,ENSG00000261196,ENSG00000186160
chr1	46772652	46772821	1:46772652-46772821	ENSG00000154198,ENSG00000238145,ENSG00000187048,ENSG00000259832,ENSG00000162365
chr1	46798797	46799219	1:46798797-46799219	ENSG00000142973,ENSG00000154198,ENSG00000238145,ENSG00000187048,ENSG00000259832,ENSG00000186160
chr1	46806280	46807329	1:46806280-46807329	ENSG00000142973,ENSG00000154198,ENSG00000238145,ENSG00000187048,ENSG00000259832,ENSG00000261196,ENSG00000186160,ENSG00000225154,ENSG00000162365
chr1	47013365	47013480	1:47013365-47013480	ENSG00000154198,ENSG00000187048,ENSG00000259832,ENSG00000261196,ENSG00000261593,ENSG00000261290,ENSG00000186377,ENSG00000186160,ENSG00000225154,ENSG00000162365
chr1	47030517	47030687	1:47030517-47030687	ENSG00000154198,ENSG00000238145,ENSG00000187048,ENSG00000259832,ENSG00000261196,ENSG00000261593,ENSG00000261290,ENSG00000186377,ENSG00000186160,ENSG00000225154,ENSG00000162365
chr1	47031090	47031406	1:47031090-47031406	ENSG00000154198,ENSG00000238145,ENSG00000187048,ENSG00000259832,ENSG00000261196,ENSG00000261593,ENSG00000261290,ENSG00000186377,ENSG00000186160,ENSG00000225154,ENSG00000162365
chr1	47031684	47031954	1:47031684-47031954	ENSG00000154198,ENSG00000238145,ENSG00000187048,ENSG00000259832,ENSG00000261196,ENSG00000261593,ENSG00000261290,ENSG00000186377,ENSG00000186160,ENSG00000225154,ENSG00000162365
chr1	47179146	47179503	1:47179146-47179503	ENSG00000154198,ENSG00000238145,ENSG00000187048,ENSG00000261196,ENSG00000186160,ENSG00000225154,ENSG00000225506,ENSG00000162365,ENSG00000225514,ENSG00000224805,ENSG00000162366,ENSG00000162367,ENSG00000226252,ENSG00000225762
chr1	47190114	47190625	1:47190114-47190625	ENSG00000225506,ENSG00000162365,ENSG00000225514,ENSG00000224805,ENSG00000162366,ENSG00000162367,ENSG00000226252
chr1	47313977	47314559	1:47313977-47314559	ENSG00000225154,ENSG00000162365,ENSG00000162367,ENSG00000226252,ENSG00000123473,ENSG00000162368,ENSG00000225762,ENSG00000186790
chr1	47333542	47334871	1:47333542-47334871	ENSG00000162365,ENSG00000162367,ENSG00000226252,ENSG00000123473,ENSG00000162368,ENSG00000225762
chr1	47379833	47379933	1:47379833-47379933	ENSG00000162367,ENSG00000226252,ENSG00000225762,ENSG00000186790
chr1	47432497	47432650	1:47432497-47432650	ENSG00000162365,ENSG00000162367,ENSG00000226252,ENSG00000225762,ENSG00000186790,ENSG00000237424,ENSG00000186564,ENSG00000271355,ENSG00000229554,ENSG00000227883,ENSG00000227947
chr1	47436558	47436722	1:47436558-47436722	ENSG00000162367,ENSG00000226252,ENSG00000225762,ENSG00000186790,ENSG00000237424,ENSG00000186564,ENSG00000271355,ENSG00000229554,ENSG00000227883,ENSG00000227947
chr1	47437263	47437395	1:47437263-47437395	ENSG00000162367,ENSG00000226252,ENSG00000225762,ENSG00000186790,ENSG00000237424,ENSG00000186564,ENSG00000229554,ENSG00000227883,ENSG00000227947
chr1	47437433	47438198	1:47437433-47438198	ENSG00000162365,ENSG00000162367,ENSG00000226252,ENSG00000225762,ENSG00000186790,ENSG00000237424,ENSG00000186564,ENSG00000271355,ENSG00000229554,ENSG00000227883,ENSG00000227947,ENSG00000223814,ENSG00000225028
chr1	47471286	47471389	1:47471286-47471389	ENSG00000225762,ENSG00000186790,ENSG00000271355,ENSG00000229554,ENSG00000227883,ENSG00000227947,ENSG00000223814
chr1	47533206	47533404	1:47533206-47533404	ENSG00000225762,ENSG00000271355,ENSG00000229554,ENSG00000227883,ENSG00000227947,ENSG00000225028
chr1	47710604	47710758	1:47710604-47710758	ENSG00000162367,ENSG00000226252,ENSG00000225762,ENSG00000186790,ENSG00000271355,ENSG00000229554,ENSG00000227883,ENSG00000227947,ENSG00000223814,ENSG00000225028
chr1	47726375	47726508	1:47726375-47726508	ENSG00000226252,ENSG00000225762,ENSG00000186790,ENSG00000229554,ENSG00000227883,ENSG00000227947,ENSG00000223814,ENSG00000225028,ENSG00000237180
chr1	47934248	47934883	1:47934248-47934883	ENSG00000238145,ENSG00000162365,ENSG00000227947,ENSG00000223814,ENSG00000225028,ENSG00000231413,ENSG00000237180,ENSG00000242267,ENSG00000279096,ENSG00000223720,ENSG00000272491,ENSG00000279214,ENSG00000206700,ENSG00000286597,ENSG00000229846,ENSG00000230114,ENSG00000237478
chr1	47935243	47935495	1:47935243-47935495	ENSG00000227947,ENSG00000223814,ENSG00000225028,ENSG00000231413,ENSG00000237180,ENSG00000242267,ENSG00000279096,ENSG00000223720,ENSG00000279214,ENSG00000286597,ENSG00000229846,ENSG00000230114
chr1	47986840	47987040	1:47986840-47987040	ENSG00000269113,ENSG00000223814,ENSG00000225028,ENSG00000231413,ENSG00000237180,ENSG00000279096
chr1	47992676	47993207	1:47992676-47993207	ENSG00000269113,ENSG00000223814,ENSG00000225028,ENSG00000231413,ENSG00000237180,ENSG00000242267,ENSG00000279096,ENSG00000223720,ENSG00000117834,ENSG00000272491,ENSG00000286597,ENSG00000229846,ENSG00000230114
chr1	47997281	47997381	1:47997281-47997381	ENSG00000269113,ENSG00000223814,ENSG00000225028,ENSG00000231413,ENSG00000237180,ENSG00000279096,ENSG00000117834,ENSG00000272491
chr1	47997485	47997878	1:47997485-47997878	ENSG00000269113,ENSG00000223814,ENSG00000225028,ENSG00000231413,ENSG00000237180,ENSG00000242267,ENSG00000279096,ENSG00000223720,ENSG00000117834,ENSG00000272491,ENSG00000279214,ENSG00000286597,ENSG00000229846,ENSG00000230114,ENSG00000237478
chr1	48048169	48048341	1:48048169-48048341	ENSG00000223814,ENSG00000225028,ENSG00000226133,ENSG00000231413,ENSG00000237180,ENSG00000242267,ENSG00000279096,ENSG00000279214
chr1	48202053	48202347	1:48202053-48202347	ENSG00000223814,ENSG00000225028,ENSG00000231413,ENSG00000237180,ENSG00000242267,ENSG00000279096,ENSG00000223720,ENSG00000117834,ENSG00000272491,ENSG00000279214,ENSG00000224986,ENSG00000206700,ENSG00000286597,ENSG00000229846
chr1	48405520	48405689	1:48405520-48405689	ENSG00000279214,ENSG00000132122,ENSG00000224986,ENSG00000206700,ENSG00000235105,ENSG00000223175,ENSG00000287661,ENSG00000286597
chr1	48414391	48414597	1:48414391-48414597	ENSG00000223720,ENSG00000279214,ENSG00000224986,ENSG00000206700,ENSG00000235105,ENSG00000223175,ENSG00000287661,ENSG00000286597,ENSG00000229846,ENSG00000230114,ENSG00000225623
chr1	48415146	48415332	1:48415146-48415332	ENSG00000223720,ENSG00000117834,ENSG00000272491,ENSG00000279214,ENSG00000224986,ENSG00000206700,ENSG00000235105,ENSG00000223175,ENSG00000287661,ENSG00000286597,ENSG00000229846,ENSG00000230114,ENSG00000225623,ENSG00000237478
chr1	48469791	48470890	1:48469791-48470890	ENSG00000117834,ENSG00000272491,ENSG00000279214,ENSG00000132122,ENSG00000224986,ENSG00000206700,ENSG00000235105,ENSG00000223175,ENSG00000287661,ENSG00000286597,ENSG00000229846,ENSG00000230114
chr1	48471078	48471495	1:48471078-48471495	ENSG00000279214,ENSG00000132122,ENSG00000224986,ENSG00000206700,ENSG00000235105,ENSG00000223175,ENSG00000287661,ENSG00000229846,ENSG00000230114
chr1	48471547	48472758	1:48471547-48472758	ENSG00000231413,ENSG00000237180,ENSG00000242267,ENSG00000279096,ENSG00000117834,ENSG00000272491,ENSG00000279214,ENSG00000132122,ENSG00000224986,ENSG00000206700,ENSG00000235105,ENSG00000223175,ENSG00000232514,ENSG00000287661,ENSG00000286597,ENSG00000229846,ENSG00000230114,ENSG00000225623,ENSG00000237478,ENSG00000142700,ENSG00000284700
chr1	48498206	48498356	1:48498206-48498356	ENSG00000237180,ENSG00000242267,ENSG00000279096,ENSG00000223720,ENSG00000117834,ENSG00000272491,ENSG00000279214,ENSG00000224986,ENSG00000206700,ENSG00000235105,ENSG00000223175,ENSG00000232514,ENSG00000287661,ENSG00000286597,ENSG00000229846,ENSG00000230114,ENSG00000225623,ENSG00000215887
chr1	48526432	48526540	1:48526432-48526540	ENSG00000242267,ENSG00000272491,ENSG00000279214,ENSG00000224986,ENSG00000206700,ENSG00000223175,ENSG00000287661,ENSG00000286597,ENSG00000229846,ENSG00000230114,ENSG00000225623,ENSG00000237478,ENSG00000215887,ENSG00000225671
chr1	48776726	48777147	1:48776726-48777147	ENSG00000287661,ENSG00000162373,ENSG00000286597,ENSG00000229846,ENSG00000230114
chr1	50023900	50024066	1:50023900-50024066	ENSG00000186094,ENSG00000229846,ENSG00000230114,ENSG00000225623,ENSG00000237478,ENSG00000215887,ENSG00000279324,ENSG00000233595,ENSG00000162374,ENSG00000230828,ENSG00000237337,ENSG00000225671
chr1	50265774	50266142	1:50265774-50266142	ENSG00000286597,ENSG00000229846,ENSG00000230114,ENSG00000225623,ENSG00000237478,ENSG00000215887,ENSG00000279324,ENSG00000162374,ENSG00000230828,ENSG00000237337,ENSG00000233407,ENSG00000284696,ENSG00000284645,ENSG00000229316,ENSG00000225671,ENSG00000142700,ENSG00000284700,ENSG00000225767,ENSG00000207194
chr1	50266592	50266716	1:50266592-50266716	ENSG00000286597,ENSG00000229846,ENSG00000230114,ENSG00000225623,ENSG00000237478,ENSG00000215887,ENSG00000279324,ENSG00000162374,ENSG00000230828,ENSG00000237337,ENSG00000233407,ENSG00000284696,ENSG00000284645,ENSG00000229316,ENSG00000225671,ENSG00000142700,ENSG00000284700,ENSG00000225767,ENSG00000207194
chr1	50333069	50333246	1:50333069-50333246	ENSG00000286597,ENSG00000229846,ENSG00000230114,ENSG00000225623,ENSG00000237478,ENSG00000215887,ENSG00000279324,ENSG00000230828,ENSG00000237337,ENSG00000233407,ENSG00000284696,ENSG00000234080,ENSG00000229316,ENSG00000225671,ENSG00000142700,ENSG00000284700,ENSG00000225767,ENSG00000207194
chr1	50959910	50960734	1:50959910-50960734	ENSG00000229316,ENSG00000225671,ENSG00000142700,ENSG00000284700,ENSG00000185104,ENSG00000225767,ENSG00000207194,ENSG00000230585,ENSG00000237130,ENSG00000123080,ENSG00000265538,ENSG00000275816,ENSG00000204006,ENSG00000200262,ENSG00000213478,ENSG00000261664
chr1	50968007	50970358	1:50968007-50970358	ENSG00000237478,ENSG00000229316,ENSG00000225671,ENSG00000142700,ENSG00000284700,ENSG00000185104,ENSG00000225767,ENSG00000207194,ENSG00000230585,ENSG00000237130,ENSG00000123080,ENSG00000265538,ENSG00000275816,ENSG00000204006,ENSG00000200262,ENSG00000213478,ENSG00000261664
chr1	50977103	50977203	1:50977103-50977203	ENSG00000142700,ENSG00000284700,ENSG00000225767,ENSG00000207194,ENSG00000230585,ENSG00000237130,ENSG00000123080,ENSG00000265538,ENSG00000275816,ENSG00000204006,ENSG00000200262,ENSG00000213478
chr1	50977319	50978491	1:50977319-50978491	ENSG00000229316,ENSG00000142700,ENSG00000284700,ENSG00000185104,ENSG00000225767,ENSG00000207194,ENSG00000230585,ENSG00000237130,ENSG00000123080,ENSG00000265538,ENSG00000275816,ENSG00000204006,ENSG00000200262,ENSG00000213478
chr1	50978891	50979023	1:50978891-50979023	ENSG00000142700,ENSG00000284700,ENSG00000225767,ENSG00000207194,ENSG00000230585,ENSG00000237130,ENSG00000123080,ENSG00000265538,ENSG00000275816,ENSG00000204006,ENSG00000200262,ENSG00000213478
chr1	50981956	50982082	1:50981956-50982082	ENSG00000225671,ENSG00000142700,ENSG00000284700,ENSG00000225767,ENSG00000207194,ENSG00000230585,ENSG00000237130,ENSG00000265538,ENSG00000275816,ENSG00000204006,ENSG00000200262,ENSG00000213478
chr1	51235812	51237101	1:51235812-51237101	ENSG00000229316,ENSG00000142700,ENSG00000284700,ENSG00000225767,ENSG00000207194,ENSG00000230585,ENSG00000237130,ENSG00000265538,ENSG00000275816,ENSG00000204006,ENSG00000200262,ENSG00000213478,ENSG00000203356,ENSG00000123091,ENSG00000233406,ENSG00000236434,ENSG00000085831,ENSG00000261664,ENSG00000232027,ENSG00000206595
chr1	51237133	51237238	1:51237133-51237238	ENSG00000204006,ENSG00000200262,ENSG00000213478,ENSG00000203356,ENSG00000123091,ENSG00000233406,ENSG00000261664
chr1	51264502	51264775	1:51264502-51264775	ENSG00000225767,ENSG00000237130,ENSG00000275816,ENSG00000204006,ENSG00000200262,ENSG00000213478,ENSG00000123091,ENSG00000233406,ENSG00000236434,ENSG00000085831,ENSG00000261664,ENSG00000232027,ENSG00000206595
chr1	51296926	51297209	1:51296926-51297209	ENSG00000207194,ENSG00000204006,ENSG00000200262,ENSG00000213478,ENSG00000085831,ENSG00000261664,ENSG00000232027,ENSG00000206595,ENSG00000252032
chr1	51422119	51422251	1:51422119-51422251	ENSG00000261664,ENSG00000085832,ENSG00000232027,ENSG00000206595,ENSG00000238140,ENSG00000252032,ENSG00000272175
chr1	51506559	51506851	1:51506559-51506851	ENSG00000261664,ENSG00000085832,ENSG00000232027,ENSG00000206595,ENSG00000238140,ENSG00000227070,ENSG00000252032,ENSG00000266993,ENSG00000272175,ENSG00000200839
chr1	51517970	51518162	1:51517970-51518162	ENSG00000261664,ENSG00000085832,ENSG00000232027,ENSG00000206595,ENSG00000238140,ENSG00000227070,ENSG00000252032
chr1	51518566	51519637	1:51518566-51519637	ENSG00000261664,ENSG00000085832,ENSG00000232027,ENSG00000206595,ENSG00000238140,ENSG00000227070,ENSG00000252032,ENSG00000266993,ENSG00000272175
chr1	51567814	51567922	1:51567814-51567922	ENSG00000206595,ENSG00000238140,ENSG00000252032,ENSG00000266993
chr1	51583319	51584064	1:51583319-51584064	ENSG00000229316,ENSG00000142700,ENSG00000284700,ENSG00000261664,ENSG00000232027,ENSG00000206595,ENSG00000238140,ENSG00000252032,ENSG00000227742,ENSG00000117859,ENSG00000236973,ENSG00000232846,ENSG00000266993,ENSG00000272175,ENSG00000283899,ENSG00000169213,ENSG00000200839,ENSG00000229032,ENSG00000264613,ENSG00000236004
chr1	51616882	51617760	1:51616882-51617760	ENSG00000232027,ENSG00000252032,ENSG00000117859,ENSG00000266993,ENSG00000272175
chr1	51622340	51622760	1:51622340-51622760	ENSG00000206595,ENSG00000252032,ENSG00000117859,ENSG00000236973,ENSG00000232846,ENSG00000266993,ENSG00000272175,ENSG00000283899,ENSG00000200839,ENSG00000229032,ENSG00000264613
chr1	51637165	51637389	1:51637165-51637389	ENSG00000236973,ENSG00000232846,ENSG00000266993,ENSG00000272175,ENSG00000283899,ENSG00000200839,ENSG00000264613
chr1	51642549	51643176	1:51642549-51643176	ENSG00000261664,ENSG00000232027,ENSG00000206595,ENSG00000238140,ENSG00000252032,ENSG00000236973,ENSG00000232846,ENSG00000266993,ENSG00000272175,ENSG00000283899,ENSG00000230604,ENSG00000169213,ENSG00000200839,ENSG00000229032
chr1	51644656	51644818	1:51644656-51644818	ENSG00000252032,ENSG00000236973,ENSG00000232846,ENSG00000266993,ENSG00000272175,ENSG00000283899
chr1	51648424	51648707	1:51648424-51648707	ENSG00000236973,ENSG00000232846,ENSG00000266993,ENSG00000272175,ENSG00000283899
chr1	51661067	51661565	1:51661067-51661565	ENSG00000232027,ENSG00000206595,ENSG00000252032,ENSG00000236973,ENSG00000232846,ENSG00000212624,ENSG00000266993,ENSG00000272175,ENSG00000283899,ENSG00000169213,ENSG00000200839,ENSG00000229032,ENSG00000264613
chr1	51666510	51666902	1:51666510-51666902	ENSG00000261664,ENSG00000206595,ENSG00000236973,ENSG00000232846,ENSG00000212624,ENSG00000266993,ENSG00000272175,ENSG00000283899,ENSG00000200839,ENSG00000229032,ENSG00000264613
chr1	51680092	51680629	1:51680092-51680629	ENSG00000225767,ENSG00000261664,ENSG00000232027,ENSG00000206595,ENSG00000238140,ENSG00000252032,ENSG00000236973,ENSG00000232846,ENSG00000212624,ENSG00000266993,ENSG00000272175,ENSG00000283899,ENSG00000230604,ENSG00000169213,ENSG00000200839,ENSG00000229032,ENSG00000264613
chr1	51729540	51729716	1:51729540-51729716	ENSG00000117859,ENSG00000236973,ENSG00000232846,ENSG00000212624
chr1	51736930	51737073	1:51736930-51737073	ENSG00000117859,ENSG00000236973,ENSG00000232846,ENSG00000212624,ENSG00000266993,ENSG00000272175
chr1	51769070	51769226	1:51769070-51769226	ENSG00000117859,ENSG00000266993,ENSG00000272175,ENSG00000283899
chr1	51769349	51769449	1:51769349-51769449	ENSG00000117859,ENSG00000266993,ENSG00000272175,ENSG00000283899
chr1	51878454	51879384	1:51878454-51879384	ENSG00000078618,ENSG00000266993,ENSG00000272175,ENSG00000283899,ENSG00000230604,ENSG00000169213,ENSG00000200839,ENSG00000229032,ENSG00000264613
chr1	52033245	52033921	1:52033245-52033921	ENSG00000169213,ENSG00000200839,ENSG00000229032,ENSG00000264613,ENSG00000213735,ENSG00000237663,ENSG00000236004,ENSG00000134717,ENSG00000228369,ENSG00000223390,ENSG00000198841,ENSG00000285839,ENSG00000117862
chr1	52055015	52055938	1:52055015-52055938	ENSG00000169213,ENSG00000200839,ENSG00000229032,ENSG00000264613,ENSG00000224255,ENSG00000134717,ENSG00000228369,ENSG00000223390,ENSG00000198841,ENSG00000285839,ENSG00000117862
chr1	52056030	52056723	1:52056030-52056723	ENSG00000169213,ENSG00000200839,ENSG00000229032,ENSG00000264613,ENSG00000213735,ENSG00000237663,ENSG00000236004,ENSG00000224255,ENSG00000223429,ENSG00000228407,ENSG00000134717,ENSG00000228369,ENSG00000223390,ENSG00000198841,ENSG00000285839,ENSG00000117862
chr1	52141804	52142820	1:52141804-52142820	ENSG00000169213,ENSG00000200839,ENSG00000229032,ENSG00000264613,ENSG00000272100,ENSG00000213735,ENSG00000237663,ENSG00000236004,ENSG00000224255,ENSG00000223429,ENSG00000228407,ENSG00000241745,ENSG00000157077
chr1	52365265	52365499	1:52365265-52365499	ENSG00000224680,ENSG00000287078,ENSG00000272100,ENSG00000154222,ENSG00000236004
chr1	52365654	52366700	1:52365654-52366700	ENSG00000229032,ENSG00000264613,ENSG00000182183,ENSG00000236290,ENSG00000134748,ENSG00000085840,ENSG00000224680,ENSG00000287078,ENSG00000272100,ENSG00000154222,ENSG00000213735,ENSG00000237663,ENSG00000236004,ENSG00000224255,ENSG00000223429,ENSG00000228407
chr1	52404147	52404757	1:52404147-52404757	ENSG00000228929,ENSG00000182183,ENSG00000236290,ENSG00000134748,ENSG00000085840,ENSG00000224680,ENSG00000287078,ENSG00000272100,ENSG00000154222,ENSG00000213735,ENSG00000237663,ENSG00000236004,ENSG00000224255,ENSG00000223429,ENSG00000228407
chr1	52404851	52404961	1:52404851-52404961	ENSG00000134748,ENSG00000085840,ENSG00000272100
chr1	52552206	52552340	1:52552206-52552340	ENSG00000182183,ENSG00000236290,ENSG00000272371,ENSG00000134744
chr1	52552957	52553883	1:52552957-52553883	ENSG00000182183,ENSG00000116157,ENSG00000236290,ENSG00000272371,ENSG00000134744
chr1	52602270	52602775	1:52602270-52602775	ENSG00000182183,ENSG00000116157,ENSG00000236290
chr1	52676628	52676793	1:52676628-52676793	ENSG00000206627,ENSG00000228929,ENSG00000252018,ENSG00000182183,ENSG00000236290
chr1	52698014	52698636	1:52698014-52698636	ENSG00000206627,ENSG00000228929,ENSG00000252018,ENSG00000239640,ENSG00000233664,ENSG00000162377,ENSG00000182183,ENSG00000236290
chr1	52702946	52703537	1:52702946-52703537	ENSG00000242391,ENSG00000206627,ENSG00000228929,ENSG00000252018,ENSG00000162378,ENSG00000239640,ENSG00000233664,ENSG00000162377,ENSG00000182183,ENSG00000236290
chr1	52726221	52726792	1:52726221-52726792	ENSG00000242391,ENSG00000206627,ENSG00000228929,ENSG00000252018,ENSG00000162378,ENSG00000239640,ENSG00000233664,ENSG00000182183,ENSG00000236290
chr1	52842623	52842815	1:52842623-52842815	ENSG00000226147,ENSG00000236360,ENSG00000242391,ENSG00000203995,ENSG00000206627,ENSG00000228929,ENSG00000252018
chr1	52916612	52916917	1:52916612-52916917	ENSG00000264834,ENSG00000231866,ENSG00000230953,ENSG00000121310,ENSG00000242391
chr1	52917246	52917478	1:52917246-52917478	ENSG00000230953,ENSG00000121310,ENSG00000242391
chr1	52921036	52921899	1:52921036-52921899	ENSG00000266188,ENSG00000264834,ENSG00000116171,ENSG00000231866,ENSG00000230953,ENSG00000121310,ENSG00000242391
chr1	52925589	52925967	1:52925589-52925967	ENSG00000266188,ENSG00000264834,ENSG00000116171,ENSG00000231866,ENSG00000230953,ENSG00000121310,ENSG00000242391
chr1	52927012	52927679	1:52927012-52927679	ENSG00000266188,ENSG00000264834,ENSG00000116171,ENSG00000231866,ENSG00000230953,ENSG00000121310,ENSG00000242391
chr1	52947025	52947294	1:52947025-52947294	ENSG00000226147,ENSG00000236360,ENSG00000237279,ENSG00000265815,ENSG00000266188,ENSG00000264834,ENSG00000116171,ENSG00000231866,ENSG00000242391,ENSG00000206627,ENSG00000228929
chr1	53014836	53015005	1:53014836-53015005	ENSG00000226147,ENSG00000236360,ENSG00000116171
chr1	53025176	53025322	1:53025176-53025322	ENSG00000226147,ENSG00000236360,ENSG00000242391,ENSG00000206627
chr1	53057253	53057630	1:53057253-53057630	ENSG00000174348,ENSG00000226147,ENSG00000236360
chr1	53060748	53060859	1:53060748-53060859	ENSG00000174348
chr1	53061300	53062762	1:53061300-53062762	ENSG00000227644,ENSG00000174348
chr1	53062856	53062965	1:53062856-53062965	ENSG00000174348
chr1	53066603	53066705	1:53066603-53066705	ENSG00000227644,ENSG00000174348
chr1	53067560	53067676	1:53067560-53067676	ENSG00000227644,ENSG00000174348
chr1	53073883	53074343	1:53073883-53074343	ENSG00000227644,ENSG00000174348,ENSG00000226147,ENSG00000236360
chr1	53087500	53087614	1:53087500-53087614	ENSG00000162383,ENSG00000232993
chr1	53090867	53091178	1:53090867-53091178	ENSG00000235563,ENSG00000162383,ENSG00000232993
chr1	53121507	53123120	1:53121507-53123120	ENSG00000235563,ENSG00000226147,ENSG00000236360,ENSG00000242391
chr1	53123264	53123422	1:53123264-53123422	ENSG00000235563
chr1	53123489	53124592	1:53123489-53124592	ENSG00000235563,ENSG00000162383,ENSG00000226147,ENSG00000236360,ENSG00000242391
chr1	53125701	53126031	1:53125701-53126031	ENSG00000235563,ENSG00000162383,ENSG00000226147,ENSG00000236360
chr1	53135521	53135624	1:53135521-53135624	ENSG00000162383
chr1	53146244	53146601	1:53146244-53146601	ENSG00000162383
chr1	53165513	53165886	1:53165513-53165886	ENSG00000226147,ENSG00000236360,ENSG00000242391
chr1	53176627	53176735	1:53176627-53176735	ENSG00000277397
chr1	53176873	53177202	1:53176873-53177202	ENSG00000277397
chr1	53183308	53183589	1:53183308-53183589	ENSG00000277397,ENSG00000226147,ENSG00000236360
chr1	53185715	53185973	1:53185715-53185973	ENSG00000234578,ENSG00000236723,ENSG00000157184,ENSG00000277397,ENSG00000226147,ENSG00000236360,ENSG00000242391,ENSG00000206627
chr1	53196293	53197251	1:53196293-53197251	ENSG00000234578,ENSG00000259818,ENSG00000162384,ENSG00000236723,ENSG00000157184,ENSG00000226147,ENSG00000236360
chr1	53220163	53220989	1:53220163-53220989	ENSG00000230138,ENSG00000232762,ENSG00000228838,ENSG00000234578,ENSG00000226754,ENSG00000162385,ENSG00000259818,ENSG00000162384,ENSG00000236723,ENSG00000157184
chr1	53238318	53238957	1:53238318-53238957	ENSG00000230138,ENSG00000232762,ENSG00000228838,ENSG00000234578,ENSG00000226754,ENSG00000162385,ENSG00000259818,ENSG00000162384,ENSG00000236723
chr1	53326072	53326504	1:53326072-53326504	ENSG00000230138,ENSG00000226938,ENSG00000285954,ENSG00000225675,ENSG00000232762,ENSG00000228838,ENSG00000234578,ENSG00000157193
chr1	53328012	53328387	1:53328012-53328387	ENSG00000230138,ENSG00000226938,ENSG00000285954,ENSG00000225675,ENSG00000232762,ENSG00000228838,ENSG00000234578,ENSG00000157193
chr1	53470177	53470474	1:53470177-53470474	ENSG00000201003,ENSG00000239007,ENSG00000143006,ENSG00000288527,ENSG00000236253,ENSG00000230138,ENSG00000226938,ENSG00000285954,ENSG00000232762,ENSG00000228838,ENSG00000234578
chr1	53511719	53511824	1:53511719-53511824	ENSG00000201003,ENSG00000143006,ENSG00000288527,ENSG00000236253
chr1	53512462	53512577	1:53512462-53512577	ENSG00000201003,ENSG00000143006,ENSG00000288527,ENSG00000236253
chr1	53526581	53527013	1:53526581-53527013	ENSG00000201003,ENSG00000239007,ENSG00000143006,ENSG00000288527,ENSG00000236253,ENSG00000230138,ENSG00000232762,ENSG00000228838,ENSG00000234578
chr1	53590622	53591123	1:53590622-53591123	ENSG00000201003,ENSG00000239007,ENSG00000143006,ENSG00000288527,ENSG00000236253,ENSG00000230138,ENSG00000226938
chr1	53592515	53592898	1:53592515-53592898	ENSG00000201003,ENSG00000239007,ENSG00000143006,ENSG00000288527,ENSG00000236253,ENSG00000230138,ENSG00000226938,ENSG00000232762,ENSG00000228838,ENSG00000234578
chr1	53625012	53625472	1:53625012-53625472	ENSG00000201003,ENSG00000239007,ENSG00000143006,ENSG00000288527,ENSG00000236253,ENSG00000230138,ENSG00000226938,ENSG00000232762,ENSG00000228838,ENSG00000234578
chr1	53698195	53698314	1:53698195-53698314	ENSG00000201003,ENSG00000239007,ENSG00000288527,ENSG00000236253
chr1	53739060	53739615	1:53739060-53739615	ENSG00000219102,ENSG00000201003,ENSG00000239007,ENSG00000174332,ENSG00000143006,ENSG00000288527,ENSG00000236253,ENSG00000230138,ENSG00000285954,ENSG00000232762,ENSG00000228838,ENSG00000234578
chr1	53838050	53838802	1:53838050-53838802	ENSG00000280378,ENSG00000203985,ENSG00000219102,ENSG00000211452,ENSG00000229687,ENSG00000201003,ENSG00000058804
chr1	53889519	53890069	1:53889519-53890069	ENSG00000280378,ENSG00000219102,ENSG00000211452,ENSG00000058799
chr1	53945341	53946780	1:53945341-53946780	ENSG00000225183,ENSG00000280378,ENSG00000203985,ENSG00000219102,ENSG00000116212,ENSG00000081870,ENSG00000211452,ENSG00000058799,ENSG00000201003
chr1	54052701	54054029	1:54052701-54054029	ENSG00000162398,ENSG00000006555,ENSG00000235741,ENSG00000279049,ENSG00000225183,ENSG00000283749,ENSG00000116205,ENSG00000280378,ENSG00000116209,ENSG00000203985,ENSG00000219102
chr1	54121654	54121818	1:54121654-54121818	ENSG00000162398,ENSG00000230728,ENSG00000237173,ENSG00000235741,ENSG00000287582,ENSG00000280425,ENSG00000279049,ENSG00000225183,ENSG00000203985
chr1	54153818	54154147	1:54153818-54154147	ENSG00000230728,ENSG00000237173,ENSG00000235741,ENSG00000287582,ENSG00000280425,ENSG00000157211,ENSG00000256407,ENSG00000279049,ENSG00000225183,ENSG00000203985
chr1	54199877	54200381	1:54199877-54200381	ENSG00000198711,ENSG00000116221,ENSG00000215883,ENSG00000256407,ENSG00000225183
chr1	54219988	54220788	1:54219988-54220788	ENSG00000198711,ENSG00000157216,ENSG00000116221,ENSG00000215883,ENSG00000256407,ENSG00000225183
chr1	54250213	54250404	1:54250213-54250404	ENSG00000237173,ENSG00000235741,ENSG00000287582,ENSG00000198711,ENSG00000157216,ENSG00000279049,ENSG00000225183
chr1	54253580	54253772	1:54253580-54253772	ENSG00000237173,ENSG00000235741,ENSG00000287582,ENSG00000198711,ENSG00000157216,ENSG00000279049,ENSG00000225183
chr1	54272977	54273809	1:54272977-54273809	ENSG00000235741,ENSG00000287582,ENSG00000198711,ENSG00000279049,ENSG00000225183
chr1	54273840	54274085	1:54273840-54274085	ENSG00000287582,ENSG00000198711
chr1	54275313	54275633	1:54275313-54275633	ENSG00000225632,ENSG00000198711,ENSG00000279049
chr1	54277493	54278240	1:54277493-54278240	ENSG00000225632,ENSG00000198711,ENSG00000279049,ENSG00000225183
chr1	54287306	54287626	1:54287306-54287626	ENSG00000237173,ENSG00000287582,ENSG00000225632,ENSG00000198711,ENSG00000225183
chr1	54287880	54288014	1:54287880-54288014	ENSG00000225632
chr1	54324993	54325102	1:54324993-54325102	ENSG00000157216
chr1	54335631	54336083	1:54335631-54336083	ENSG00000230728,ENSG00000287582,ENSG00000157216
chr1	54406191	54406810	1:54406191-54406810	ENSG00000162398,ENSG00000237173,ENSG00000235741,ENSG00000287582,ENSG00000232245,ENSG00000157216,ENSG00000279049,ENSG00000225183
chr1	54407503	54407915	1:54407503-54407915	ENSG00000232245,ENSG00000157216,ENSG00000279049,ENSG00000225183
chr1	54408376	54408542	1:54408376-54408542	ENSG00000232245,ENSG00000157216
chr1	54488071	54488635	1:54488071-54488635	ENSG00000162398,ENSG00000271723,ENSG00000184313,ENSG00000230728,ENSG00000162391,ENSG00000237173,ENSG00000235741,ENSG00000287582,ENSG00000232245,ENSG00000157216,ENSG00000215883,ENSG00000280425,ENSG00000256407,ENSG00000279049,ENSG00000225183,ENSG00000203985
chr1	54488866	54489091	1:54488866-54489091	ENSG00000237173,ENSG00000287582,ENSG00000232245,ENSG00000157216,ENSG00000279049
chr1	54489192	54489704	1:54489192-54489704	ENSG00000162398,ENSG00000237173,ENSG00000235741,ENSG00000287582,ENSG00000232245,ENSG00000157216,ENSG00000280425,ENSG00000279049,ENSG00000225183
chr1	54542098	54542317	1:54542098-54542317	ENSG00000271723,ENSG00000184313,ENSG00000230728,ENSG00000162391,ENSG00000162390,ENSG00000227453,ENSG00000237173,ENSG00000235741,ENSG00000287582
chr1	54548005	54548237	1:54548005-54548237	ENSG00000271723,ENSG00000184313,ENSG00000230728,ENSG00000162391,ENSG00000162390,ENSG00000227453,ENSG00000237173,ENSG00000235741,ENSG00000287582
chr1	54581648	54581964	1:54581648-54581964	ENSG00000237453,ENSG00000271723,ENSG00000184313,ENSG00000230728,ENSG00000162391,ENSG00000162390,ENSG00000237173,ENSG00000235741,ENSG00000287582,ENSG00000279049,ENSG00000203985
chr1	54715529	54716077	1:54715529-54716077	ENSG00000287724,ENSG00000162398,ENSG00000237453,ENSG00000006555,ENSG00000243725,ENSG00000271723,ENSG00000184313,ENSG00000230728,ENSG00000162391,ENSG00000235741,ENSG00000287582
chr1	54764287	54765101	1:54764287-54765101	ENSG00000169174,ENSG00000287724,ENSG00000162398,ENSG00000237453,ENSG00000006555,ENSG00000162396,ENSG00000243725,ENSG00000271723,ENSG00000184313,ENSG00000230728,ENSG00000162391,ENSG00000237173,ENSG00000235741,ENSG00000287582,ENSG00000279049,ENSG00000225183,ENSG00000280378,ENSG00000203985,ENSG00000219102
chr1	54887024	54887584	1:54887024-54887584	ENSG00000233203,ENSG00000242396,ENSG00000287724,ENSG00000116133
chr1	54950787	54951103	1:54950787-54951103	ENSG00000169174,ENSG00000162399,ENSG00000233271,ENSG00000143001,ENSG00000284601,ENSG00000287724
chr1	54973135	54973718	1:54973135-54973718	ENSG00000169174,ENSG00000162399,ENSG00000233271,ENSG00000143001,ENSG00000284601,ENSG00000287724
chr1	55140649	55140854	1:55140649-55140854	ENSG00000229913,ENSG00000265822,ENSG00000162402,ENSG00000169174
chr1	55214689	55215941	1:55214689-55215941	ENSG00000265822,ENSG00000231095,ENSG00000231090,ENSG00000162402
chr1	55217738	55217898	1:55217738-55217898	ENSG00000265822,ENSG00000231095,ENSG00000231090,ENSG00000162402
chr1	55276741	55276886	1:55276741-55276886	ENSG00000265822,ENSG00000162402,ENSG00000169174
chr1	55277394	55277525	1:55277394-55277525	ENSG00000265822,ENSG00000162402,ENSG00000169174
chr1	55277591	55277775	1:55277591-55277775	ENSG00000187889,ENSG00000265822,ENSG00000162402,ENSG00000169174
chr1	55284920	55285041	1:55284920-55285041	ENSG00000224980,ENSG00000187889,ENSG00000229913,ENSG00000169174
chr1	55352250	55352385	1:55352250-55352385	-
chr1	55352468	55352767	1:55352468-55352767	ENSG00000252162,ENSG00000272051,ENSG00000225475,ENSG00000187889,ENSG00000232198,ENSG00000169174
chr1	55353730	55353995	1:55353730-55353995	ENSG00000252162,ENSG00000225475,ENSG00000232198
chr1	55362657	55362902	1:55362657-55362902	ENSG00000252162,ENSG00000232198,ENSG00000231900,ENSG00000234810
chr1	55363373	55363562	1:55363373-55363562	ENSG00000252162,ENSG00000232198,ENSG00000231900,ENSG00000234810
chr1	55374886	55375254	1:55374886-55375254	ENSG00000252162,ENSG00000272051,ENSG00000224980,ENSG00000199831,ENSG00000232198
chr1	55380355	55380701	1:55380355-55380701	ENSG00000252162,ENSG00000272051,ENSG00000199831,ENSG00000232198
chr1	55429098	55429559	1:55429098-55429559	ENSG00000252162,ENSG00000272051
chr1	55443308	55443962	1:55443308-55443962	ENSG00000252162,ENSG00000272051,ENSG00000224980,ENSG00000225475,ENSG00000187889,ENSG00000229913,ENSG00000236341,ENSG00000227935,ENSG00000226759,ENSG00000169174
chr1	55580786	55581384	1:55580786-55581384	ENSG00000272051,ENSG00000234810
chr1	55589723	55590225	1:55589723-55590225	ENSG00000234810
chr1	55604767	55604981	1:55604767-55604981	ENSG00000272051
chr1	55623268	55623696	1:55623268-55623696	ENSG00000272051,ENSG00000187889,ENSG00000236341,ENSG00000227935,ENSG00000236888
chr1	55635945	55636188	1:55635945-55636188	ENSG00000272051
chr1	55641303	55641478	1:55641303-55641478	ENSG00000272051
chr1	55669332	55669715	1:55669332-55669715	ENSG00000272051,ENSG00000227104,ENSG00000225475,ENSG00000021852,ENSG00000226759,ENSG00000223416
chr1	55685700	55685838	1:55685700-55685838	ENSG00000272051
chr1	55696234	55696502	1:55696234-55696502	-
chr1	55718825	55719285	1:55718825-55719285	-
chr1	55741681	55741881	1:55741681-55741881	-
chr1	55813695	55813953	1:55813695-55813953	ENSG00000234810
chr1	55957384	55957494	1:55957384-55957494	ENSG00000233079,ENSG00000230250,ENSG00000227104
chr1	55959153	55959650	1:55959153-55959650	ENSG00000233079,ENSG00000230250,ENSG00000227104
chr1	55974783	55974888	1:55974783-55974888	ENSG00000233079,ENSG00000230250,ENSG00000227104
chr1	55987974	55988143	1:55987974-55988143	ENSG00000233079,ENSG00000230250,ENSG00000227104
chr1	56063546	56063709	1:56063546-56063709	-
chr1	56064707	56064930	1:56064707-56064930	-
chr1	56073664	56074644	1:56073664-56074644	ENSG00000227104
chr1	56077281	56077628	1:56077281-56077628	ENSG00000227104,ENSG00000229871,ENSG00000225475,ENSG00000236341,ENSG00000227935
chr1	56081167	56081553	1:56081167-56081553	ENSG00000227104,ENSG00000229871,ENSG00000187889
chr1	56096336	56096529	1:56096336-56096529	-
chr1	56113803	56113935	1:56113803-56113935	-
chr1	56146588	56146788	1:56146588-56146788	ENSG00000235612,ENSG00000229871
chr1	56150495	56150736	1:56150495-56150736	ENSG00000235612,ENSG00000229871
chr1	56188316	56188434	1:56188316-56188434	ENSG00000260971,ENSG00000229871
chr1	56191518	56191628	1:56191518-56191628	ENSG00000260971,ENSG00000229871
chr1	56255604	56256299	1:56255604-56256299	ENSG00000260971,ENSG00000229871,ENSG00000236776,ENSG00000225475,ENSG00000187889,ENSG00000229913,ENSG00000021852,ENSG00000236341,ENSG00000227935,ENSG00000236888,ENSG00000223416
chr1	56291703	56291860	1:56291703-56291860	ENSG00000260971,ENSG00000229871
chr1	56305068	56305277	1:56305068-56305277	ENSG00000229871,ENSG00000236888
chr1	56394370	56394570	1:56394370-56394570	ENSG00000260971,ENSG00000223956
chr1	56397272	56398009	1:56397272-56398009	ENSG00000260971,ENSG00000223956
chr1	56404535	56405058	1:56404535-56405058	ENSG00000260971,ENSG00000223956,ENSG00000236776,ENSG00000224980,ENSG00000225475,ENSG00000227935
chr1	56446500	56447158	1:56446500-56447158	ENSG00000223956,ENSG00000236776,ENSG00000225475,ENSG00000187889,ENSG00000236341,ENSG00000227935,ENSG00000236888
chr1	56447865	56448060	1:56447865-56448060	ENSG00000223956,ENSG00000236776
chr1	56452211	56452567	1:56452211-56452567	ENSG00000223956,ENSG00000236776
chr1	56453075	56453284	1:56453075-56453284	ENSG00000223956,ENSG00000236776
chr1	56477325	56477579	1:56477325-56477579	ENSG00000260971,ENSG00000284686,ENSG00000236776
chr1	56477619	56478023	1:56477619-56478023	ENSG00000260971,ENSG00000284686,ENSG00000236776
chr1	56508629	56508818	1:56508629-56508818	ENSG00000284686,ENSG00000162407,ENSG00000236776
chr1	56570940	56571248	1:56570940-56571248	ENSG00000162407,ENSG00000236776,ENSG00000224980
chr1	56577272	56577374	1:56577272-56577374	ENSG00000223956,ENSG00000162407,ENSG00000236776,ENSG00000224980,ENSG00000225475
chr1	56577790	56577988	1:56577790-56577988	ENSG00000223956,ENSG00000162407,ENSG00000236776,ENSG00000224980,ENSG00000225475
chr1	56578235	56579800	1:56578235-56579800	ENSG00000223956,ENSG00000162407,ENSG00000236776,ENSG00000224980,ENSG00000225475,ENSG00000187889,ENSG00000229913
chr1	56645253	56645417	1:56645253-56645417	ENSG00000162407,ENSG00000225475,ENSG00000162409,ENSG00000187889
chr1	56878102	56878271	1:56878102-56878271	ENSG00000187889,ENSG00000229913,ENSG00000157131,ENSG00000021852,ENSG00000236341,ENSG00000227935,ENSG00000236888,ENSG00000226759,ENSG00000229887,ENSG00000223416,ENSG00000235038,ENSG00000230546,ENSG00000233216
chr1	58528659	58528759	1:58528659-58528759	ENSG00000223416,ENSG00000233216,ENSG00000162600,ENSG00000264128,ENSG00000185839
chr1	58545952	58547106	1:58545952-58547106	ENSG00000229913,ENSG00000173406,ENSG00000236888,ENSG00000226759,ENSG00000229887,ENSG00000223416,ENSG00000235038,ENSG00000230546,ENSG00000233216,ENSG00000162600,ENSG00000286918,ENSG00000270209,ENSG00000264128,ENSG00000185839
chr1	58584578	58584838	1:58584578-58584838	ENSG00000227935,ENSG00000236888,ENSG00000226759,ENSG00000229887,ENSG00000223416,ENSG00000235038,ENSG00000230546,ENSG00000233216,ENSG00000264128,ENSG00000184292,ENSG00000185839
chr1	58652675	58652829	1:58652675-58652829	ENSG00000173406,ENSG00000229887,ENSG00000223416,ENSG00000235038,ENSG00000233216,ENSG00000162600,ENSG00000286918,ENSG00000264128,ENSG00000185839
chr1	58699820	58700352	1:58699820-58700352	ENSG00000185839,ENSG00000162601,ENSG00000283445
chr1	58752695	58752900	1:58752695-58752900	ENSG00000283445,ENSG00000226883
chr1	58752942	58753459	1:58752942-58753459	ENSG00000283445
chr1	58755378	58755781	1:58755378-58755781	ENSG00000283445
chr1	58773517	58773788	1:58773517-58773788	ENSG00000283445,ENSG00000177606
chr1	58779229	58779330	1:58779229-58779330	ENSG00000177606
chr1	58779680	58780261	1:58779680-58780261	ENSG00000177606
chr1	58781747	58782208	1:58781747-58782208	ENSG00000177606,ENSG00000234807
chr1	58782239	58785719	1:58782239-58785719	ENSG00000283445,ENSG00000177606,ENSG00000234807,ENSG00000235215
chr1	58786565	58786676	1:58786565-58786676	ENSG00000177606,ENSG00000234807
chr1	58814659	58814847	1:58814659-58814847	ENSG00000234807,ENSG00000272226
chr1	58815112	58815668	1:58815112-58815668	ENSG00000234807,ENSG00000272226
chr1	58815872	58815972	1:58815872-58815972	ENSG00000272226
chr1	58816127	58816712	1:58816127-58816712	ENSG00000177606,ENSG00000234807,ENSG00000272226,ENSG00000228121,ENSG00000235215
chr1	58848907	58849409	1:58848907-58849409	ENSG00000231740
chr1	58872881	58873028	1:58872881-58873028	-
chr1	58874839	58875257	1:58874839-58875257	-
chr1	58881606	58881809	1:58881606-58881809	ENSG00000232453
chr1	58883361	58883623	1:58883361-58883623	ENSG00000232453
chr1	58884795	58885199	1:58884795-58885199	ENSG00000232453
chr1	58886135	58886375	1:58886135-58886375	ENSG00000232453
chr1	58886622	58887359	1:58886622-58887359	ENSG00000232453
chr1	58890171	58890358	1:58890171-58890358	ENSG00000232453
chr1	58896431	58896538	1:58896431-58896538	ENSG00000232453
chr1	58896694	58896940	1:58896694-58896940	ENSG00000232453
chr1	58903225	58904453	1:58903225-58904453	ENSG00000232453,ENSG00000228121,ENSG00000235215
chr1	58968751	58968956	1:58968751-58968956	ENSG00000228121
chr1	58982740	58982858	1:58982740-58982858	ENSG00000228121
chr1	59013363	59013915	1:59013363-59013915	ENSG00000228121
chr1	59020307	59020514	1:59020307-59020514	ENSG00000237352,ENSG00000228121
chr1	59043848	59044119	1:59043848-59044119	ENSG00000228121,ENSG00000235215
chr1	59056087	59056229	1:59056087-59056229	ENSG00000237352,ENSG00000241042,ENSG00000235215
chr1	59056977	59057809	1:59056977-59057809	ENSG00000237352,ENSG00000241042,ENSG00000235215
chr1	59061857	59062379	1:59061857-59062379	ENSG00000237352,ENSG00000241042,ENSG00000235215
chr1	59062773	59063027	1:59062773-59063027	ENSG00000237352,ENSG00000241042,ENSG00000235215
chr1	59146815	59147306	1:59146815-59147306	ENSG00000224609
chr1	59151059	59151453	1:59151059-59151453	ENSG00000235215,ENSG00000224609
chr1	59178378	59179203	1:59178378-59179203	-
chr1	59180903	59181010	1:59180903-59181010	-
chr1	59186782	59186978	1:59186782-59186978	-
chr1	59188563	59188896	1:59188563-59188896	-
chr1	59203964	59204402	1:59203964-59204402	ENSG00000224609
chr1	59261426	59261860	1:59261426-59261860	ENSG00000270457
chr1	59272614	59272803	1:59272614-59272803	ENSG00000270457
chr1	59292667	59292887	1:59292667-59292887	ENSG00000224609,ENSG00000270457,ENSG00000172456
chr1	59296280	59297480	1:59296280-59297480	ENSG00000224609,ENSG00000270457,ENSG00000172456
chr1	59298191	59298373	1:59298191-59298373	ENSG00000224609,ENSG00000172456
chr1	59355416	59355697	1:59355416-59355697	-
chr1	59367184	59368229	1:59367184-59368229	ENSG00000223416,ENSG00000233216
chr1	59375370	59375798	1:59375370-59375798	-
chr1	59393252	59393844	1:59393252-59393844	ENSG00000172456
chr1	59422998	59423128	1:59422998-59423128	-
chr1	59433426	59433559	1:59433426-59433559	-
chr1	59433597	59433779	1:59433597-59433779	-
chr1	59507085	59507337	1:59507085-59507337	ENSG00000172456
chr1	59516978	59517222	1:59516978-59517222	ENSG00000172456
chr1	59521200	59521402	1:59521200-59521402	-
chr1	59549963	59550290	1:59549963-59550290	ENSG00000172456
chr1	59640979	59641118	1:59640979-59641118	ENSG00000172456
chr1	59669709	59669997	1:59669709-59669997	ENSG00000172456
chr1	59674634	59674973	1:59674634-59674973	ENSG00000172456
chr1	59691299	59691672	1:59691299-59691672	-
chr1	59692720	59692912	1:59692720-59692912	-
chr1	59703622	59703929	1:59703622-59703929	ENSG00000226883
chr1	59704115	59704309	1:59704115-59704309	ENSG00000226883
chr1	59705926	59706153	1:59705926-59706153	ENSG00000226883
chr1	59707211	59707727	1:59707211-59707727	ENSG00000283445,ENSG00000226883,ENSG00000134709
chr1	59730964	59731456	1:59730964-59731456	ENSG00000266150,ENSG00000226883
chr1	59733550	59733707	1:59733550-59733707	ENSG00000266150,ENSG00000226883
chr1	59750760	59750904	1:59750760-59750904	ENSG00000172456,ENSG00000226883
chr1	59759344	59759775	1:59759344-59759775	ENSG00000172456,ENSG00000226883,ENSG00000134709
chr1	59947465	59947565	1:59947465-59947565	ENSG00000226883,ENSG00000134709,ENSG00000134716
chr1	59971516	59971689	1:59971516-59971689	ENSG00000134709,ENSG00000134716,ENSG00000265535,ENSG00000162598,ENSG00000229332,ENSG00000238242,ENSG00000212360
chr1	59976938	59977038	1:59976938-59977038	ENSG00000134716,ENSG00000265535,ENSG00000162598,ENSG00000229332,ENSG00000238242,ENSG00000212360
chr1	59994314	59995384	1:59994314-59995384	ENSG00000230546,ENSG00000134709,ENSG00000134716,ENSG00000265535,ENSG00000162598,ENSG00000229332,ENSG00000238242,ENSG00000226476
chr1	60281462	60281628	1:60281462-60281628	ENSG00000229332,ENSG00000238242,ENSG00000226476
chr1	60746319	60746760	1:60746319-60746760	ENSG00000229332,ENSG00000238242,ENSG00000226476
chr1	60874850	60874986	1:60874850-60874986	ENSG00000231252
chr1	60895206	60895557	1:60895206-60895557	ENSG00000226476,ENSG00000231252
chr1	60903505	60903894	1:60903505-60903894	ENSG00000226476,ENSG00000231252
chr1	60904129	60904373	1:60904129-60904373	ENSG00000226476,ENSG00000231252
chr1	60970160	60970349	1:60970160-60970349	ENSG00000237928,ENSG00000212360
chr1	60970709	60971363	1:60970709-60971363	ENSG00000237928,ENSG00000212360
chr1	60972877	60972982	1:60972877-60972982	ENSG00000237928
chr1	60983816	60984962	1:60983816-60984962	ENSG00000229332,ENSG00000226476,ENSG00000237928,ENSG00000200575,ENSG00000212360
chr1	60988904	60989328	1:60988904-60989328	-
chr1	60989839	60990636	1:60989839-60990636	ENSG00000226476
chr1	60992305	60992411	1:60992305-60992411	-
chr1	61042988	61043645	1:61042988-61043645	ENSG00000212360
chr1	61049701	61051319	1:61049701-61051319	ENSG00000162599,ENSG00000237928,ENSG00000212360
chr1	61052099	61052254	1:61052099-61052254	ENSG00000237928
chr1	61053051	61053163	1:61053051-61053163	ENSG00000237928
chr1	61053673	61054332	1:61053673-61054332	ENSG00000162599,ENSG00000237928
chr1	61056814	61057298	1:61056814-61057298	ENSG00000237928
chr1	61076881	61077477	1:61076881-61077477	ENSG00000162599
chr1	61077829	61078269	1:61077829-61078269	ENSG00000162599
chr1	61079878	61080306	1:61079878-61080306	ENSG00000162599
chr1	61081910	61083902	1:61081910-61083902	ENSG00000162599
chr1	61116579	61116775	1:61116579-61116775	-
chr1	61121014	61121213	1:61121014-61121213	-
chr1	61124800	61125003	1:61124800-61125003	-
chr1	61157550	61157737	1:61157550-61157737	-
chr1	61163905	61164078	1:61163905-61164078	-
chr1	61173242	61173384	1:61173242-61173384	-
chr1	61182186	61182314	1:61182186-61182314	-
chr1	61183460	61183949	1:61183460-61183949	-
chr1	61184113	61184807	1:61184113-61184807	-
chr1	61186898	61187050	1:61186898-61187050	-
chr1	61197181	61197293	1:61197181-61197293	-
chr1	61215305	61215405	1:61215305-61215405	-
chr1	61221766	61221900	1:61221766-61221900	-
chr1	61241668	61241825	1:61241668-61241825	ENSG00000237853
chr1	61253406	61253670	1:61253406-61253670	ENSG00000237853
chr1	61254063	61254202	1:61254063-61254202	ENSG00000237853
chr1	61255025	61255286	1:61255025-61255286	ENSG00000237853
chr1	61259476	61259805	1:61259476-61259805	ENSG00000237853
chr1	61277162	61277424	1:61277162-61277424	ENSG00000162599
chr1	61277465	61277733	1:61277465-61277733	ENSG00000162599
chr1	61280601	61280752	1:61280601-61280752	ENSG00000162599
chr1	61299527	61299782	1:61299527-61299782	-
chr1	61302316	61302585	1:61302316-61302585	-
chr1	61318304	61318807	1:61318304-61318807	-
chr1	61325433	61325694	1:61325433-61325694	-
chr1	61334946	61335300	1:61334946-61335300	-
chr1	61337942	61338455	1:61337942-61338455	-
chr1	61338572	61338730	1:61338572-61338730	-
chr1	61403982	61404177	1:61403982-61404177	ENSG00000162599
chr1	61426365	61426474	1:61426365-61426474	-
chr1	61433088	61433273	1:61433088-61433273	-
chr1	61436865	61437070	1:61436865-61437070	-
chr1	61441767	61442088	1:61441767-61442088	-
chr1	61448051	61448286	1:61448051-61448286	-
chr1	61448491	61449402	1:61448491-61449402	ENSG00000284808,ENSG00000200575,ENSG00000212360,ENSG00000234204
chr1	61449466	61449634	1:61449466-61449634	-
chr1	61450398	61450756	1:61450398-61450756	ENSG00000212360
chr1	61453033	61454036	1:61453033-61454036	ENSG00000284808,ENSG00000200575,ENSG00000212360,ENSG00000234204
chr1	61491020	61492043	1:61491020-61492043	ENSG00000226476,ENSG00000284808,ENSG00000200575,ENSG00000212360
chr1	61496678	61496884	1:61496678-61496884	ENSG00000284808
chr1	61523352	61523475	1:61523352-61523475	-
chr1	61591395	61591588	1:61591395-61591588	ENSG00000287224
chr1	61604815	61604922	1:61604815-61604922	ENSG00000287224
chr1	61606331	61607454	1:61606331-61607454	ENSG00000229332,ENSG00000238242,ENSG00000226476,ENSG00000284808,ENSG00000287224,ENSG00000223920,ENSG00000200575,ENSG00000212360,ENSG00000237227
chr1	61626797	61627756	1:61626797-61627756	ENSG00000226476,ENSG00000223920,ENSG00000200575,ENSG00000212360
chr1	61638251	61638930	1:61638251-61638930	ENSG00000226476,ENSG00000223920,ENSG00000200575,ENSG00000212360,ENSG00000234088,ENSG00000240563,ENSG00000237227,ENSG00000200174,ENSG00000234318
chr1	61640699	61641103	1:61640699-61641103	ENSG00000223920,ENSG00000200575,ENSG00000212360
chr1	61641206	61642071	1:61641206-61642071	ENSG00000223920,ENSG00000200575,ENSG00000212360,ENSG00000234204
chr1	61692562	61692716	1:61692562-61692716	ENSG00000162604,ENSG00000200575,ENSG00000212360
chr1	61724930	61725587	1:61724930-61725587	ENSG00000162604,ENSG00000271200,ENSG00000132849,ENSG00000200575,ENSG00000212360
chr1	61742124	61743294	1:61742124-61743294	ENSG00000162604,ENSG00000271200,ENSG00000132849,ENSG00000200575
chr1	62068377	62068800	1:62068377-62068800	ENSG00000236646,ENSG00000242860,ENSG00000263908,ENSG00000283690,ENSG00000234088,ENSG00000240563,ENSG00000237227
chr1	62069055	62069310	1:62069055-62069310	ENSG00000236646,ENSG00000242860,ENSG00000263908,ENSG00000283690,ENSG00000234204,ENSG00000234088,ENSG00000240563,ENSG00000237227,ENSG00000200174
chr1	62325197	62325349	1:62325197-62325349	ENSG00000234204,ENSG00000234088,ENSG00000240563,ENSG00000237227,ENSG00000200174,ENSG00000132854,ENSG00000201153,ENSG00000234318
chr1	62435848	62437644	1:62435848-62437644	ENSG00000234204,ENSG00000234088,ENSG00000240563,ENSG00000237227,ENSG00000200174,ENSG00000201153,ENSG00000162607,ENSG00000270549,ENSG00000132855,ENSG00000278967,ENSG00000213703,ENSG00000234318,ENSG00000237163,ENSG00000252259,ENSG00000275836,ENSG00000286429
chr1	62622025	62622154	1:62622025-62622154	ENSG00000116641,ENSG00000270549,ENSG00000132855,ENSG00000278967,ENSG00000213703,ENSG00000234318
chr1	62687814	62688700	1:62687814-62688700	ENSG00000116641,ENSG00000270549,ENSG00000132855,ENSG00000278967,ENSG00000213703,ENSG00000235545
chr1	62690389	62690620	1:62690389-62690620	ENSG00000116641,ENSG00000270549,ENSG00000132855,ENSG00000278967,ENSG00000213703,ENSG00000235545
chr1	62783373	62784472	1:62783373-62784472	ENSG00000234204,ENSG00000234088,ENSG00000240563,ENSG00000237227,ENSG00000270549,ENSG00000132855,ENSG00000278967,ENSG00000213703,ENSG00000125703,ENSG00000234318,ENSG00000237163,ENSG00000252259,ENSG00000230798,ENSG00000187140,ENSG00000275836
chr1	63012442	63012599	1:63012442-63012599	ENSG00000234318,ENSG00000237163,ENSG00000229537,ENSG00000286455,ENSG00000227485,ENSG00000229225,ENSG00000252259,ENSG00000228734,ENSG00000223683
chr1	63124981	63125187	1:63124981-63125187	ENSG00000234318,ENSG00000237163,ENSG00000227485,ENSG00000229225,ENSG00000203605,ENSG00000224209,ENSG00000252259,ENSG00000228734,ENSG00000223683,ENSG00000230798,ENSG00000187140,ENSG00000275836,ENSG00000252784,ENSG00000286429
chr1	63367217	63368044	1:63367217-63368044	ENSG00000234318,ENSG00000237163,ENSG00000224209,ENSG00000252259,ENSG00000228734,ENSG00000223683,ENSG00000230798,ENSG00000187140,ENSG00000275836,ENSG00000252784,ENSG00000236674,ENSG00000088035,ENSG00000286429,ENSG00000251720
chr1	63523144	63523759	1:63523144-63523759	ENSG00000237163,ENSG00000224209,ENSG00000228734,ENSG00000223683,ENSG00000230798,ENSG00000187140,ENSG00000275836,ENSG00000252784,ENSG00000142856,ENSG00000286429,ENSG00000203965,ENSG00000264271,ENSG00000251720
chr1	63547709	63547948	1:63547709-63547948	ENSG00000252784,ENSG00000286429,ENSG00000203965,ENSG00000251720,ENSG00000116652,ENSG00000276884,ENSG00000278287,ENSG00000277565,ENSG00000275823,ENSG00000277689,ENSG00000274199
chr1	63593161	63594142	1:63593161-63594142	ENSG00000142856,ENSG00000286429,ENSG00000251720,ENSG00000079739
chr1	63615941	63616062	1:63615941-63616062	ENSG00000079739,ENSG00000284928,ENSG00000177414
chr1	63662107	63662653	1:63662107-63662653	ENSG00000079739,ENSG00000244256,ENSG00000223949,ENSG00000284928,ENSG00000177414
chr1	63674477	63674862	1:63674477-63674862	ENSG00000234318,ENSG00000237163,ENSG00000252259,ENSG00000228734,ENSG00000223683,ENSG00000230798,ENSG00000187140,ENSG00000286429,ENSG00000079739,ENSG00000244256,ENSG00000200508,ENSG00000223949,ENSG00000284928,ENSG00000177414
chr1	63692009	63692296	1:63692009-63692296	ENSG00000234318,ENSG00000228734,ENSG00000223683,ENSG00000286429,ENSG00000177452,ENSG00000228056,ENSG00000200508,ENSG00000223949,ENSG00000284928,ENSG00000177414
chr1	63731690	63731938	1:63731690-63731938	ENSG00000177452,ENSG00000223949,ENSG00000284928,ENSG00000177414
chr1	63773694	63774690	1:63773694-63774690	ENSG00000185483,ENSG00000177452,ENSG00000228056,ENSG00000200508,ENSG00000223949,ENSG00000284928,ENSG00000177414
chr1	63774817	63775162	1:63774817-63775162	ENSG00000185483,ENSG00000177452,ENSG00000284928
chr1	63821785	63821966	1:63821785-63821966	ENSG00000177452,ENSG00000228056,ENSG00000200508,ENSG00000223949,ENSG00000284928,ENSG00000177414
chr1	63829753	63829891	1:63829753-63829891	ENSG00000177452,ENSG00000228056,ENSG00000284928
chr1	63860976	63861577	1:63860976-63861577	ENSG00000177452,ENSG00000228056,ENSG00000223949
chr1	63882332	63882582	1:63882332-63882582	ENSG00000177452,ENSG00000228056,ENSG00000223949,ENSG00000284928,ENSG00000177414
chr1	63893060	63893338	1:63893060-63893338	ENSG00000177452,ENSG00000228056,ENSG00000223949,ENSG00000284928
chr1	63950098	63950234	1:63950098-63950234	ENSG00000200508,ENSG00000223949,ENSG00000284928,ENSG00000177414
chr1	64019973	64020088	1:64019973-64020088	ENSG00000207190,ENSG00000200508,ENSG00000223949,ENSG00000284928,ENSG00000177414
chr1	64033861	64034113	1:64033861-64034113	ENSG00000207190,ENSG00000200508,ENSG00000223949,ENSG00000284928,ENSG00000177414
chr1	64039513	64039788	1:64039513-64039788	ENSG00000177452,ENSG00000207190,ENSG00000200508,ENSG00000223949,ENSG00000284928,ENSG00000177414
chr1	64042801	64043019	1:64042801-64043019	ENSG00000200508,ENSG00000223949,ENSG00000284928,ENSG00000177414
chr1	64137143	64137338	1:64137143-64137338	ENSG00000177452,ENSG00000200508,ENSG00000223949,ENSG00000284928,ENSG00000177414
chr1	64269208	64269329	1:64269208-64269329	ENSG00000284928,ENSG00000177414,ENSG00000238653
chr1	64437592	64437759	1:64437592-64437759	ENSG00000238653
chr1	64469895	64471053	1:64469895-64471053	ENSG00000238653,ENSG00000158966,ENSG00000264470
chr1	64471245	64471579	1:64471245-64471579	ENSG00000238653,ENSG00000158966,ENSG00000264470
chr1	64476641	64476915	1:64476641-64476915	ENSG00000238653,ENSG00000158966,ENSG00000264470
chr1	64515534	64515712	1:64515534-64515712	ENSG00000238653,ENSG00000158966,ENSG00000264470
chr1	64526344	64526631	1:64526344-64526631	ENSG00000238653,ENSG00000264470
chr1	64536307	64536451	1:64536307-64536451	ENSG00000238653,ENSG00000264470
chr1	64540292	64540747	1:64540292-64540747	ENSG00000238653,ENSG00000264470
chr1	64543875	64544045	1:64543875-64544045	ENSG00000238653,ENSG00000264470
chr1	64624385	64624736	1:64624385-64624736	ENSG00000238653,ENSG00000264470
chr1	64654695	64654807	1:64654695-64654807	ENSG00000238653,ENSG00000264470
chr1	64744556	64745354	1:64744556-64745354	ENSG00000162437
chr1	64745901	64746073	1:64745901-64746073	ENSG00000162437
chr1	64824246	64824437	1:64824246-64824437	ENSG00000238653
chr1	64893256	64893368	1:64893256-64893368	ENSG00000185031
chr1	64897853	64898757	1:64897853-64898757	ENSG00000234496,ENSG00000272506,ENSG00000185031,ENSG00000226891,ENSG00000233877,ENSG00000234784,ENSG00000162434
chr1	64917409	64917922	1:64917409-64917922	ENSG00000185031,ENSG00000233877,ENSG00000234784
chr1	64933154	64933655	1:64933154-64933655	ENSG00000185031,ENSG00000233877,ENSG00000234784
chr1	64933998	64934511	1:64933998-64934511	ENSG00000185031,ENSG00000233877,ENSG00000234784
chr1	64965484	64967102	1:64965484-64967102	ENSG00000272506,ENSG00000185031,ENSG00000226891,ENSG00000233877,ENSG00000162434
chr1	65001257	65001551	1:65001257-65001551	ENSG00000272506,ENSG00000185031,ENSG00000226891
chr1	65002272	65003427	1:65002272-65003427	ENSG00000212257,ENSG00000272506,ENSG00000185031,ENSG00000226891
chr1	65021888	65022283	1:65021888-65022283	ENSG00000212257,ENSG00000185031,ENSG00000226891
chr1	65055914	65056060	1:65055914-65056060	ENSG00000234496,ENSG00000235804,ENSG00000199135,ENSG00000265996
chr1	65065618	65065845	1:65065618-65065845	ENSG00000234496,ENSG00000235804,ENSG00000199135,ENSG00000265996,ENSG00000162434
chr1	65066089	65068510	1:65066089-65068510	ENSG00000234496,ENSG00000235804,ENSG00000199135,ENSG00000265996,ENSG00000185031,ENSG00000162434
chr1	65068795	65068921	1:65068795-65068921	ENSG00000234496,ENSG00000235804,ENSG00000199135,ENSG00000265996,ENSG00000162434
chr1	65147497	65147742	1:65147497-65147742	ENSG00000231622,ENSG00000162433,ENSG00000234496
chr1	65148054	65148219	1:65148054-65148219	ENSG00000231622,ENSG00000162433,ENSG00000234496
chr1	65148521	65148981	1:65148521-65148981	ENSG00000231622,ENSG00000162433,ENSG00000234496
chr1	65170503	65170886	1:65170503-65170886	ENSG00000231622,ENSG00000162433,ENSG00000234496
chr1	65174639	65174849	1:65174639-65174849	ENSG00000231622,ENSG00000162433,ENSG00000234496,ENSG00000235804
chr1	65175192	65175334	1:65175192-65175334	ENSG00000234496
chr1	65175421	65175543	1:65175421-65175543	ENSG00000234496
chr1	65195830	65196345	1:65195830-65196345	ENSG00000234496
chr1	65209404	65209586	1:65209404-65209586	ENSG00000234496,ENSG00000235804
chr1	65215747	65215859	1:65215747-65215859	ENSG00000224570,ENSG00000234496
chr1	65254280	65254650	1:65254280-65254650	ENSG00000224570,ENSG00000234144,ENSG00000116675
chr1	65309861	65309994	1:65309861-65309994	ENSG00000224570,ENSG00000234144,ENSG00000229294,ENSG00000116675
chr1	65419686	65421394	1:65419686-65421394	ENSG00000239319,ENSG00000224570,ENSG00000237852,ENSG00000116678,ENSG00000213625,ENSG00000222624,ENSG00000234144
chr1	65471692	65472391	1:65471692-65472391	ENSG00000239319,ENSG00000224570,ENSG00000237852
chr1	65687817	65687923	1:65687817-65687923	ENSG00000239319,ENSG00000285079,ENSG00000224570
chr1	65691674	65691803	1:65691674-65691803	ENSG00000239319,ENSG00000285079,ENSG00000224570
chr1	65692029	65692213	1:65692029-65692213	ENSG00000239319,ENSG00000285079,ENSG00000224570
chr1	66182636	66183019	1:66182636-66183019	ENSG00000231080,ENSG00000223152,ENSG00000227466,ENSG00000239319
chr1	66207666	66207778	1:66207666-66207778	ENSG00000223152,ENSG00000227466,ENSG00000239319
chr1	66242745	66242951	1:66242745-66242951	ENSG00000223152,ENSG00000227466,ENSG00000239319
chr1	66248394	66248506	1:66248394-66248506	ENSG00000223152,ENSG00000227466
chr1	66253409	66253590	1:66253409-66253590	ENSG00000227466,ENSG00000184588
chr1	66270501	66270737	1:66270501-66270737	-
chr1	66271230	66271789	1:66271230-66271789	ENSG00000227466,ENSG00000184588
chr1	66271937	66272251	1:66271937-66272251	-
chr1	66294804	66295008	1:66294804-66295008	-
chr1	66300714	66300914	1:66300714-66300914	-
chr1	66301293	66301400	1:66301293-66301400	-
chr1	66316756	66317134	1:66316756-66317134	-
chr1	66331657	66332692	1:66331657-66332692	ENSG00000184588
chr1	66333520	66333843	1:66333520-66333843	ENSG00000184588
chr1	66335965	66336465	1:66335965-66336465	ENSG00000184588,ENSG00000239319
chr1	66340134	66340287	1:66340134-66340287	-
chr1	66349240	66349579	1:66349240-66349579	ENSG00000184588
chr1	66350142	66350451	1:66350142-66350451	ENSG00000184588
chr1	66360336	66360441	1:66360336-66360441	ENSG00000184588
chr1	66365673	66365944	1:66365673-66365944	ENSG00000184588
chr1	66368408	66368625	1:66368408-66368625	ENSG00000184588
chr1	66371759	66371929	1:66371759-66371929	ENSG00000184588
chr1	66402179	66402773	1:66402179-66402773	ENSG00000223152
chr1	66446507	66446660	1:66446507-66446660	ENSG00000223152
chr1	66450031	66450334	1:66450031-66450334	-
chr1	66506292	66506398	1:66506292-66506398	-
chr1	66532799	66532963	1:66532799-66532963	ENSG00000118473
chr1	66533103	66533730	1:66533103-66533730	ENSG00000118473
chr1	66533795	66534336	1:66533795-66534336	ENSG00000118473
chr1	66542772	66543287	1:66542772-66543287	ENSG00000118473
chr1	66543540	66543741	1:66543540-66543741	ENSG00000118473
chr1	66550366	66550499	1:66550366-66550499	-
chr1	66563186	66563780	1:66563186-66563780	ENSG00000118473
chr1	66564290	66564449	1:66564290-66564449	-
chr1	66575830	66576053	1:66575830-66576053	-
chr1	66624562	66624701	1:66624562-66624701	ENSG00000264720,ENSG00000118473
chr1	66676717	66677407	1:66676717-66677407	ENSG00000172410,ENSG00000248458,ENSG00000118473
chr1	66705192	66705296	1:66705192-66705296	ENSG00000118473
chr1	66725959	66726284	1:66725959-66726284	ENSG00000231080,ENSG00000172410,ENSG00000152760,ENSG00000118473
chr1	66752321	66752494	1:66752321-66752494	ENSG00000231080,ENSG00000172410,ENSG00000152760
chr1	66924304	66925752	1:66924304-66925752	ENSG00000253074,ENSG00000198160,ENSG00000231080,ENSG00000152763,ENSG00000172410
chr1	66929676	66930838	1:66929676-66930838	ENSG00000198160,ENSG00000231080,ENSG00000152763,ENSG00000172410
chr1	66944724	66944921	1:66944724-66944921	ENSG00000198160,ENSG00000231080,ENSG00000152763,ENSG00000172410
chr1	66996177	66996286	1:66996177-66996286	ENSG00000253074,ENSG00000275678,ENSG00000252433,ENSG00000231080,ENSG00000172410
chr1	67031237	67031365	1:67031237-67031365	ENSG00000253074,ENSG00000275678,ENSG00000252433,ENSG00000116704,ENSG00000231080
chr1	67053156	67053271	1:67053156-67053271	ENSG00000275678,ENSG00000252433,ENSG00000116704
chr1	67053334	67054569	1:67053334-67054569	ENSG00000253074,ENSG00000275678,ENSG00000252433,ENSG00000116704,ENSG00000231080,ENSG00000172410
chr1	67134912	67135094	1:67134912-67135094	ENSG00000253074,ENSG00000162594,ENSG00000275678,ENSG00000252433,ENSG00000203963
chr1	67135377	67135611	1:67135377-67135611	ENSG00000253074,ENSG00000162594,ENSG00000275678,ENSG00000252433,ENSG00000203963,ENSG00000231080,ENSG00000172410
chr1	67135659	67135883	1:67135659-67135883	ENSG00000253074,ENSG00000162594,ENSG00000275678,ENSG00000252433,ENSG00000203963
chr1	67149232	67149432	1:67149232-67149432	ENSG00000253074,ENSG00000162594,ENSG00000275678,ENSG00000252433,ENSG00000203963,ENSG00000231080,ENSG00000172410
chr1	67256604	67257093	1:67256604-67257093	ENSG00000081985,ENSG00000228523,ENSG00000252116,ENSG00000253074,ENSG00000172410
chr1	67347833	67347939	1:67347833-67347939	ENSG00000223263,ENSG00000081985,ENSG00000228523
chr1	67382311	67382613	1:67382311-67382613	ENSG00000223263,ENSG00000081985,ENSG00000228523
chr1	67407512	67407830	1:67407512-67407830	ENSG00000223263,ENSG00000142864,ENSG00000228523,ENSG00000253074
chr1	67430048	67431249	1:67430048-67431249	ENSG00000223263,ENSG00000142864,ENSG00000228523,ENSG00000253074
chr1	67461316	67461502	1:67461316-67461502	ENSG00000223263,ENSG00000253074
chr1	67500523	67500692	1:67500523-67500692	ENSG00000235200,ENSG00000223263,ENSG00000228523,ENSG00000253074
chr1	67532528	67532674	1:67532528-67532674	ENSG00000207504,ENSG00000235200
chr1	67535514	67535725	1:67535514-67535725	ENSG00000235055,ENSG00000207504,ENSG00000235200
chr1	67559182	67559704	1:67559182-67559704	ENSG00000238139,ENSG00000207504,ENSG00000235200
chr1	67561000	67561100	1:67561000-67561100	ENSG00000238139
chr1	67561789	67562065	1:67561789-67562065	ENSG00000238139
chr1	67564337	67564578	1:67564337-67564578	ENSG00000238139,ENSG00000235200
chr1	67570539	67570685	1:67570539-67570685	ENSG00000238139
chr1	67583045	67583770	1:67583045-67583770	-
chr1	67586742	67586849	1:67586742-67586849	-
chr1	67588017	67588895	1:67588017-67588895	-
chr1	67590401	67590682	1:67590401-67590682	ENSG00000232048
chr1	67612795	67613258	1:67612795-67613258	-
chr1	67614500	67614868	1:67614500-67614868	ENSG00000232048
chr1	67618400	67619438	1:67618400-67619438	ENSG00000232048
chr1	67642721	67642982	1:67642721-67642982	ENSG00000232048,ENSG00000242482
chr1	67645557	67646076	1:67645557-67646076	ENSG00000232048,ENSG00000242482
chr1	67646132	67646253	1:67646132-67646253	ENSG00000232048,ENSG00000242482
chr1	67652927	67653100	1:67652927-67653100	ENSG00000232048,ENSG00000242482
chr1	67683419	67683570	1:67683419-67683570	ENSG00000116717,ENSG00000232048
chr1	67684686	67686956	1:67684686-67686956	ENSG00000116717,ENSG00000232048
chr1	67706926	67707410	1:67706926-67707410	ENSG00000116717
chr1	67710407	67710762	1:67710407-67710762	-
chr1	67711988	67712121	1:67711988-67712121	-
chr1	67725077	67725186	1:67725077-67725186	-
chr1	67732871	67733176	1:67732871-67733176	-
chr1	67735995	67736660	1:67735995-67736660	ENSG00000116717,ENSG00000235200
chr1	67748824	67748989	1:67748824-67748989	-
chr1	67760396	67760506	1:67760396-67760506	ENSG00000238778,ENSG00000235200
chr1	67766411	67766554	1:67766411-67766554	ENSG00000228431,ENSG00000162595,ENSG00000235055,ENSG00000238778
chr1	67780673	67780941	1:67780673-67780941	ENSG00000228431,ENSG00000162595,ENSG00000235055,ENSG00000238778
chr1	67785920	67786103	1:67785920-67786103	ENSG00000228431,ENSG00000162595,ENSG00000235055,ENSG00000238778
chr1	67791745	67792070	1:67791745-67792070	ENSG00000228431,ENSG00000162595,ENSG00000235055,ENSG00000238778
chr1	67814257	67814379	1:67814257-67814379	ENSG00000235055
chr1	67831859	67832437	1:67831859-67832437	ENSG00000228431,ENSG00000232284,ENSG00000172380
chr1	67832778	67833825	1:67832778-67833825	ENSG00000228431,ENSG00000162595,ENSG00000235055,ENSG00000232284,ENSG00000238778,ENSG00000172380
chr1	67840509	67840686	1:67840509-67840686	ENSG00000228431,ENSG00000162595,ENSG00000235055,ENSG00000232284,ENSG00000172380
chr1	67850738	67850858	1:67850738-67850858	ENSG00000228431,ENSG00000162595,ENSG00000235055
chr1	68111913	68112123	1:68111913-68112123	ENSG00000116745,ENSG00000225242,ENSG00000228431,ENSG00000162595,ENSG00000235055
chr1	68113020	68113189	1:68113020-68113189	ENSG00000116745,ENSG00000225242,ENSG00000228431,ENSG00000162595,ENSG00000235055
chr1	68120303	68120479	1:68120303-68120479	ENSG00000116745,ENSG00000225242,ENSG00000229133,ENSG00000221203,ENSG00000234383,ENSG00000228431,ENSG00000162595
chr1	68173680	68173860	1:68173680-68173860	ENSG00000225242,ENSG00000229133,ENSG00000221203,ENSG00000234383,ENSG00000116729
chr1	68174123	68174359	1:68174123-68174359	ENSG00000225242,ENSG00000229133,ENSG00000221203,ENSG00000234383,ENSG00000116729
chr1	68213838	68214160	1:68213838-68214160	ENSG00000225242,ENSG00000229133,ENSG00000221203,ENSG00000234383,ENSG00000116729
chr1	68215031	68215207	1:68215031-68215207	ENSG00000225242,ENSG00000229133,ENSG00000221203,ENSG00000116729
chr1	68223762	68223980	1:68223762-68223980	ENSG00000225242,ENSG00000229133,ENSG00000221203,ENSG00000116729
chr1	68231195	68231315	1:68231195-68231315	ENSG00000225242,ENSG00000229133,ENSG00000116729
chr1	68231711	68231932	1:68231711-68231932	ENSG00000225242,ENSG00000229133,ENSG00000116729
chr1	68232409	68232806	1:68232409-68232806	ENSG00000225242,ENSG00000229133,ENSG00000221203,ENSG00000234383,ENSG00000116729
chr1	68321226	68321337	1:68321226-68321337	ENSG00000285041,ENSG00000116745,ENSG00000225242,ENSG00000229133,ENSG00000235055
chr1	68342857	68343007	1:68342857-68343007	ENSG00000235446,ENSG00000285041,ENSG00000116745,ENSG00000225242,ENSG00000229133,ENSG00000234383,ENSG00000162595,ENSG00000235055
chr1	68384437	68384650	1:68384437-68384650	ENSG00000287453,ENSG00000235446,ENSG00000285041,ENSG00000116745,ENSG00000229440,ENSG00000237622,ENSG00000235055
chr1	68496885	68497465	1:68496885-68497465	ENSG00000287283,ENSG00000270615,ENSG00000287453,ENSG00000229639,ENSG00000235446,ENSG00000223883,ENSG00000285473,ENSG00000285407,ENSG00000285041,ENSG00000225167,ENSG00000234264,ENSG00000233589,ENSG00000024526,ENSG00000116745
chr1	68916571	68916729	1:68916571-68916729	ENSG00000287283,ENSG00000270615,ENSG00000287453,ENSG00000229639,ENSG00000235446,ENSG00000223883,ENSG00000285473,ENSG00000285407,ENSG00000285041
chr1	69911295	69911721	1:69911295-69911721	ENSG00000237919,ENSG00000229359,ENSG00000240692,ENSG00000287283,ENSG00000270615,ENSG00000287453,ENSG00000229639,ENSG00000235446,ENSG00000223883
chr1	69914010	69914273	1:69914010-69914273	ENSG00000237919,ENSG00000229359,ENSG00000240692,ENSG00000287283,ENSG00000270615,ENSG00000287453,ENSG00000229639,ENSG00000235446,ENSG00000223883
chr1	69915472	69915652	1:69915472-69915652	ENSG00000229359,ENSG00000240692,ENSG00000287283,ENSG00000270615,ENSG00000287453,ENSG00000229639
chr1	69977078	69977180	1:69977078-69977180	ENSG00000235782,ENSG00000237919,ENSG00000240692,ENSG00000287283,ENSG00000270615,ENSG00000287453,ENSG00000229639,ENSG00000235446,ENSG00000223883,ENSG00000285473,ENSG00000285041
chr1	69983109	69983271	1:69983109-69983271	ENSG00000269933,ENSG00000235782,ENSG00000237919,ENSG00000240692,ENSG00000287283,ENSG00000270615,ENSG00000287453,ENSG00000229639,ENSG00000235446,ENSG00000223883,ENSG00000285041
chr1	69991786	69991924	1:69991786-69991924	ENSG00000269933,ENSG00000237919,ENSG00000240692,ENSG00000287283,ENSG00000270615,ENSG00000287453,ENSG00000229639,ENSG00000235446,ENSG00000223883
chr1	70140467	70140656	1:70140467-70140656	ENSG00000244389,ENSG00000033122
chr1	70142245	70142350	1:70142245-70142350	ENSG00000244389,ENSG00000033122
chr1	70205279	70206080	1:70205279-70206080	ENSG00000207721,ENSG00000269933,ENSG00000271992,ENSG00000278636,ENSG00000226088,ENSG00000228988,ENSG00000116754,ENSG00000244389,ENSG00000066557
chr1	70221208	70222015	1:70221208-70222015	ENSG00000207721,ENSG00000278636,ENSG00000226088,ENSG00000118454,ENSG00000228988,ENSG00000116754,ENSG00000244389,ENSG00000066557
chr1	70354200	70355145	1:70354200-70355145	ENSG00000271992,ENSG00000278636,ENSG00000226088,ENSG00000197568,ENSG00000118454,ENSG00000244389
chr1	70410532	70411600	1:70410532-70411600	ENSG00000207721,ENSG00000269933,ENSG00000235782,ENSG00000233020,ENSG00000271992,ENSG00000278636,ENSG00000116761,ENSG00000226088,ENSG00000197568,ENSG00000118454,ENSG00000244389
chr1	70486955	70487571	1:70486955-70487571	ENSG00000269933,ENSG00000235782,ENSG00000237033,ENSG00000233020,ENSG00000271992,ENSG00000278636,ENSG00000226088,ENSG00000244389,ENSG00000287453,ENSG00000229639
chr1	70510039	70510345	1:70510039-70510345	ENSG00000207721,ENSG00000269933,ENSG00000235782,ENSG00000237033,ENSG00000233020,ENSG00000271992,ENSG00000278636,ENSG00000226088,ENSG00000244389,ENSG00000287283,ENSG00000270615,ENSG00000229639
chr1	70685424	70685573	1:70685424-70685573	ENSG00000235079,ENSG00000269933,ENSG00000235782,ENSG00000050628,ENSG00000229051,ENSG00000237033,ENSG00000233020
chr1	70719167	70719380	1:70719167-70719380	ENSG00000269933,ENSG00000235782,ENSG00000226208,ENSG00000229051,ENSG00000237033
chr1	71050110	71050253	1:71050110-71050253	ENSG00000207721,ENSG00000132485,ENSG00000235079,ENSG00000269933,ENSG00000235782,ENSG00000050628,ENSG00000237033,ENSG00000233020
chr1	71054597	71054752	1:71054597-71054752	ENSG00000207721,ENSG00000132485,ENSG00000235079,ENSG00000269933,ENSG00000235782,ENSG00000050628,ENSG00000233020
chr1	71080814	71081505	1:71080814-71081505	ENSG00000229956,ENSG00000207721,ENSG00000132485,ENSG00000269933
chr1	71193265	71193481	1:71193265-71193481	ENSG00000223479,ENSG00000233973,ENSG00000229636,ENSG00000280317,ENSG00000285808,ENSG00000227016,ENSG00000212366,ENSG00000226324,ENSG00000269933,ENSG00000235782
chr1	71298787	71298900	1:71298787-71298900	ENSG00000200601,ENSG00000223479,ENSG00000251825,ENSG00000280317,ENSG00000212366,ENSG00000225087,ENSG00000231985,ENSG00000226324,ENSG00000269933,ENSG00000235782
chr1	71463270	71463429	1:71463270-71463429	ENSG00000231985,ENSG00000226324,ENSG00000229956
chr1	71640155	71640518	1:71640155-71640518	ENSG00000252005,ENSG00000285778,ENSG00000200601,ENSG00000223479,ENSG00000233973,ENSG00000251825,ENSG00000229636,ENSG00000280317,ENSG00000285808,ENSG00000227016,ENSG00000212366,ENSG00000225087,ENSG00000271618,ENSG00000231985,ENSG00000226324,ENSG00000269933,ENSG00000235782
chr1	71658417	71658555	1:71658417-71658555	ENSG00000252005,ENSG00000285778,ENSG00000223479,ENSG00000251825,ENSG00000229636,ENSG00000280317,ENSG00000285808,ENSG00000227016,ENSG00000212366,ENSG00000225087,ENSG00000271618,ENSG00000231985,ENSG00000226324,ENSG00000269933
chr1	71667311	71667563	1:71667311-71667563	ENSG00000252005,ENSG00000285778,ENSG00000200601,ENSG00000223479,ENSG00000233973,ENSG00000251825,ENSG00000229636,ENSG00000280317,ENSG00000285808,ENSG00000227016,ENSG00000212366,ENSG00000225087,ENSG00000271618,ENSG00000231985,ENSG00000226324,ENSG00000235782
chr1	71850604	71851304	1:71850604-71851304	ENSG00000252005,ENSG00000285778,ENSG00000200601,ENSG00000223479,ENSG00000233973,ENSG00000251825,ENSG00000229636,ENSG00000280317,ENSG00000285808,ENSG00000227016,ENSG00000212366,ENSG00000225087,ENSG00000228853,ENSG00000271618,ENSG00000231985,ENSG00000226324,ENSG00000269933,ENSG00000235782
chr1	71857917	71858229	1:71857917-71858229	ENSG00000252005,ENSG00000285778,ENSG00000200601,ENSG00000223479,ENSG00000233973,ENSG00000251825,ENSG00000229636,ENSG00000280317,ENSG00000285808,ENSG00000227016,ENSG00000212366,ENSG00000225087,ENSG00000228853,ENSG00000271618,ENSG00000231985,ENSG00000226324,ENSG00000269933,ENSG00000235782
chr1	72090722	72090832	1:72090722-72090832	ENSG00000252005,ENSG00000285778,ENSG00000223479,ENSG00000233973,ENSG00000251825,ENSG00000229636,ENSG00000280317,ENSG00000285808,ENSG00000227016,ENSG00000212366,ENSG00000225087,ENSG00000172260
chr1	72094275	72094689	1:72094275-72094689	ENSG00000178965,ENSG00000252005,ENSG00000285778,ENSG00000200601,ENSG00000223479,ENSG00000233973,ENSG00000251825,ENSG00000229636,ENSG00000280317,ENSG00000285808,ENSG00000227016,ENSG00000212366,ENSG00000225087,ENSG00000271618,ENSG00000231985,ENSG00000172260,ENSG00000226324,ENSG00000269933,ENSG00000235782
chr1	72122133	72122924	1:72122133-72122924	ENSG00000178965,ENSG00000234497,ENSG00000252005,ENSG00000285778,ENSG00000200601,ENSG00000223479,ENSG00000233973,ENSG00000251825,ENSG00000229636,ENSG00000280317,ENSG00000285808,ENSG00000227016,ENSG00000212366,ENSG00000225087,ENSG00000271618,ENSG00000231985,ENSG00000172260,ENSG00000226324,ENSG00000235782
chr1	72125877	72126064	1:72125877-72126064	ENSG00000252005,ENSG00000285778,ENSG00000200601,ENSG00000223479,ENSG00000233973,ENSG00000251825,ENSG00000229636,ENSG00000280317,ENSG00000285808,ENSG00000227016,ENSG00000212366,ENSG00000225087,ENSG00000271618,ENSG00000231985,ENSG00000269933
chr1	72184217	72184555	1:72184217-72184555	ENSG00000252005,ENSG00000285778,ENSG00000200601,ENSG00000223479,ENSG00000233973,ENSG00000251825,ENSG00000229636,ENSG00000280317,ENSG00000285808,ENSG00000227016,ENSG00000212366,ENSG00000225087,ENSG00000227207
chr1	72280823	72280986	1:72280823-72280986	ENSG00000233973,ENSG00000251825,ENSG00000212366,ENSG00000225087,ENSG00000227207,ENSG00000286863,ENSG00000233994,ENSG00000172260
chr1	72281187	72281548	1:72281187-72281548	ENSG00000233973,ENSG00000251825,ENSG00000212366,ENSG00000225087,ENSG00000227207,ENSG00000286863,ENSG00000233994,ENSG00000172260
chr1	72282215	72284214	1:72282215-72284214	ENSG00000252005,ENSG00000285778,ENSG00000200601,ENSG00000223479,ENSG00000233973,ENSG00000251825,ENSG00000229636,ENSG00000280317,ENSG00000285808,ENSG00000227016,ENSG00000212366,ENSG00000225087,ENSG00000227207,ENSG00000286863,ENSG00000233994,ENSG00000231985,ENSG00000172260
chr1	72284396	72285000	1:72284396-72285000	ENSG00000233973,ENSG00000251825,ENSG00000285808,ENSG00000212366,ENSG00000225087,ENSG00000227207,ENSG00000286863,ENSG00000233994,ENSG00000172260
chr1	72285190	72285326	1:72285190-72285326	ENSG00000229636,ENSG00000212366,ENSG00000227207,ENSG00000286863,ENSG00000233994,ENSG00000172260
chr1	74197718	74198544	1:74197718-74198544	ENSG00000162621,ENSG00000178965,ENSG00000234497,ENSG00000272864,ENSG00000229943,ENSG00000237324,ENSG00000116783,ENSG00000254685,ENSG00000259030,ENSG00000162620,ENSG00000252005,ENSG00000285778,ENSG00000200601,ENSG00000223479,ENSG00000233973
chr1	74397002	74397156	1:74397002-74397156	ENSG00000162621,ENSG00000178965,ENSG00000234497,ENSG00000272864,ENSG00000229943,ENSG00000224493,ENSG00000252338,ENSG00000237324,ENSG00000116783,ENSG00000252005,ENSG00000285778,ENSG00000200601,ENSG00000223479,ENSG00000233973,ENSG00000251825,ENSG00000280317
chr1	74463705	74463925	1:74463705-74463925	ENSG00000162621,ENSG00000178965,ENSG00000234497,ENSG00000272864,ENSG00000229943,ENSG00000233894,ENSG00000237324,ENSG00000116783,ENSG00000252005,ENSG00000285778,ENSG00000200601,ENSG00000223479,ENSG00000233973,ENSG00000229636
chr1	74464126	74464326	1:74464126-74464326	ENSG00000162621,ENSG00000178965,ENSG00000234497,ENSG00000272864,ENSG00000229943,ENSG00000233894,ENSG00000237324,ENSG00000116783,ENSG00000252005,ENSG00000285778,ENSG00000200601,ENSG00000223479,ENSG00000233973,ENSG00000229636
chr1	74732706	74733530	1:74732706-74733530	ENSG00000162621,ENSG00000178965,ENSG00000234497,ENSG00000272864,ENSG00000116791,ENSG00000162623,ENSG00000229943,ENSG00000261213,ENSG00000252338,ENSG00000252005,ENSG00000285778,ENSG00000200601,ENSG00000223479,ENSG00000233973
chr1	74733775	74733943	1:74733775-74733943	ENSG00000178965,ENSG00000234497,ENSG00000272864,ENSG00000116791,ENSG00000162623,ENSG00000229943,ENSG00000285778
chr1	75167807	75168033	1:75167807-75168033	ENSG00000162621,ENSG00000178965,ENSG00000234497,ENSG00000272864,ENSG00000229943,ENSG00000261213,ENSG00000224127,ENSG00000162624,ENSG00000224149,ENSG00000206999,ENSG00000224493,ENSG00000252338,ENSG00000213579,ENSG00000154007,ENSG00000225605,ENSG00000272855,ENSG00000252005,ENSG00000285778,ENSG00000200601,ENSG00000223479,ENSG00000233973
chr1	75615902	75616220	1:75615902-75616220	ENSG00000229943,ENSG00000137968,ENSG00000224493,ENSG00000252338,ENSG00000213579,ENSG00000230863,ENSG00000181227,ENSG00000154007,ENSG00000225605,ENSG00000226415
chr1	75724082	75725016	1:75724082-75725016	ENSG00000224493,ENSG00000252338,ENSG00000230863,ENSG00000117054,ENSG00000181227,ENSG00000057468
chr1	75785754	75786510	1:75785754-75786510	ENSG00000224493,ENSG00000252338,ENSG00000230863,ENSG00000117054,ENSG00000181227,ENSG00000137955,ENSG00000206620,ENSG00000207241,ENSG00000201487,ENSG00000057468,ENSG00000154007,ENSG00000225605
chr1	76074455	76074933	1:76074455-76074933	ENSG00000229943,ENSG00000224493,ENSG00000252338,ENSG00000181227,ENSG00000154007,ENSG00000225605,ENSG00000230027,ENSG00000184005,ENSG00000272855,ENSG00000226415,ENSG00000199921,ENSG00000237552,ENSG00000117069,ENSG00000276081,ENSG00000288543,ENSG00000230498
chr1	76154243	76154362	1:76154243-76154362	ENSG00000224493,ENSG00000252338,ENSG00000154007,ENSG00000225605,ENSG00000230027,ENSG00000223905,ENSG00000272855,ENSG00000226415,ENSG00000199921,ENSG00000237552,ENSG00000117069,ENSG00000276081,ENSG00000288543,ENSG00000230498,ENSG00000226084
chr1	76337118	76337338	1:76337118-76337338	ENSG00000229943,ENSG00000224493,ENSG00000252338,ENSG00000154007,ENSG00000225605,ENSG00000230027,ENSG00000223905,ENSG00000272855,ENSG00000226415,ENSG00000199921,ENSG00000237552,ENSG00000117069,ENSG00000276081,ENSG00000288543,ENSG00000230498,ENSG00000226084
chr1	77219060	77219589	1:77219060-77219589	ENSG00000154007,ENSG00000225605,ENSG00000272855,ENSG00000199921,ENSG00000237552,ENSG00000117069,ENSG00000276081,ENSG00000288543,ENSG00000230498,ENSG00000142892,ENSG00000226084,ENSG00000228187,ENSG00000287870,ENSG00000233099,ENSG00000251785,ENSG00000243437
chr1	77281888	77282107	1:77281888-77282107	ENSG00000117069,ENSG00000276081,ENSG00000288543,ENSG00000230498,ENSG00000228187,ENSG00000287870,ENSG00000154027,ENSG00000233099
chr1	77431005	77431228	1:77431005-77431228	ENSG00000237552,ENSG00000276081,ENSG00000288543,ENSG00000230498,ENSG00000228187,ENSG00000287870,ENSG00000233099,ENSG00000251767,ENSG00000287647
chr1	77514477	77514698	1:77514477-77514698	ENSG00000272855,ENSG00000226415,ENSG00000237552,ENSG00000117069,ENSG00000276081,ENSG00000288543,ENSG00000230498,ENSG00000226084,ENSG00000228187,ENSG00000287870,ENSG00000233099,ENSG00000251767,ENSG00000251785,ENSG00000243437
chr1	77515559	77515791	1:77515559-77515791	ENSG00000272855,ENSG00000226415,ENSG00000199921,ENSG00000237552,ENSG00000117069,ENSG00000276081,ENSG00000288543,ENSG00000230498,ENSG00000226084,ENSG00000228187,ENSG00000287870,ENSG00000233099,ENSG00000251767,ENSG00000251785,ENSG00000243437
chr1	77538876	77540085	1:77538876-77540085	ENSG00000154007,ENSG00000225605,ENSG00000199921,ENSG00000237552,ENSG00000117069,ENSG00000276081,ENSG00000288543,ENSG00000230498,ENSG00000226084,ENSG00000228187,ENSG00000287870,ENSG00000154027,ENSG00000233099,ENSG00000251785,ENSG00000243437
chr1	77542904	77543068	1:77542904-77543068	ENSG00000276081,ENSG00000288543,ENSG00000228187,ENSG00000287870,ENSG00000154027,ENSG00000233099,ENSG00000251785,ENSG00000243437
chr1	77682263	77683988	1:77682263-77683988	ENSG00000117069,ENSG00000036549,ENSG00000251785,ENSG00000243437
chr1	77757751	77757868	1:77757751-77757868	ENSG00000077254
chr1	77759181	77759359	1:77759181-77759359	ENSG00000077254
chr1	77759471	77760076	1:77759471-77760076	ENSG00000251785,ENSG00000243437,ENSG00000077254,ENSG00000232672,ENSG00000180488,ENSG00000222849
chr1	77779431	77779920	1:77779431-77779920	ENSG00000243437,ENSG00000077254,ENSG00000232672,ENSG00000180488,ENSG00000222849,ENSG00000219201
chr1	77824187	77824383	1:77824187-77824383	ENSG00000251785,ENSG00000243437,ENSG00000219201,ENSG00000235613,ENSG00000232015
chr1	77825315	77825519	1:77825315-77825519	ENSG00000219201,ENSG00000235613,ENSG00000232015
chr1	77832392	77833462	1:77832392-77833462	ENSG00000251785,ENSG00000243437,ENSG00000219201,ENSG00000235613,ENSG00000232015,ENSG00000235927,ENSG00000162614
chr1	77834752	77835358	1:77834752-77835358	ENSG00000276081,ENSG00000251785,ENSG00000243437,ENSG00000219201,ENSG00000235613,ENSG00000232015,ENSG00000235927,ENSG00000162614
chr1	77888064	77889280	1:77888064-77889280	ENSG00000251785,ENSG00000235613,ENSG00000232015,ENSG00000235927,ENSG00000162614
chr1	77889354	77889473	1:77889354-77889473	ENSG00000235613,ENSG00000232015,ENSG00000235927,ENSG00000162614
chr1	77978150	77978490	1:77978150-77978490	ENSG00000162613,ENSG00000162616,ENSG00000137960,ENSG00000285928,ENSG00000213561
chr1	77978578	77979675	1:77978578-77979675	ENSG00000162613,ENSG00000162616,ENSG00000137960,ENSG00000273338,ENSG00000285928,ENSG00000213561,ENSG00000213560,ENSG00000202263
chr1	78004071	78004296	1:78004071-78004296	ENSG00000162613,ENSG00000162616,ENSG00000137960,ENSG00000273338,ENSG00000285928,ENSG00000213561
chr1	78004560	78005075	1:78004560-78005075	ENSG00000243437,ENSG00000162613,ENSG00000162616,ENSG00000137960,ENSG00000273338,ENSG00000285928,ENSG00000213561,ENSG00000213560,ENSG00000202263
chr1	78005779	78005977	1:78005779-78005977	ENSG00000162613,ENSG00000162616,ENSG00000137960,ENSG00000273338,ENSG00000285928,ENSG00000213561,ENSG00000213560,ENSG00000202263
chr1	78082440	78082544	1:78082440-78082544	ENSG00000285928,ENSG00000213561,ENSG00000251958,ENSG00000213560,ENSG00000202263
chr1	78145169	78145331	1:78145169-78145331	ENSG00000233333,ENSG00000235400,ENSG00000238015
chr1	78226742	78227143	1:78226742-78227143	ENSG00000233333,ENSG00000237413,ENSG00000235400
chr1	78229420	78229722	1:78229420-78229722	ENSG00000199921,ENSG00000237552,ENSG00000117069,ENSG00000288543,ENSG00000230498,ENSG00000233333,ENSG00000237413,ENSG00000235400
chr1	78255438	78256218	1:78255438-78256218	ENSG00000199921,ENSG00000276081,ENSG00000233333,ENSG00000235400,ENSG00000227556
chr1	78279083	78279472	1:78279083-78279472	ENSG00000199921,ENSG00000237552,ENSG00000276081,ENSG00000288543,ENSG00000230498,ENSG00000233333,ENSG00000224326,ENSG00000227062,ENSG00000225598,ENSG00000235400,ENSG00000227556
chr1	78284420	78284669	1:78284420-78284669	ENSG00000154007,ENSG00000225605,ENSG00000226415,ENSG00000199921,ENSG00000237552,ENSG00000117069,ENSG00000276081,ENSG00000288543,ENSG00000230498,ENSG00000233333,ENSG00000234108,ENSG00000213559,ENSG00000235400,ENSG00000238015,ENSG00000212308,ENSG00000227556
chr1	78291550	78291695	1:78291550-78291695	ENSG00000226415,ENSG00000233333,ENSG00000235400,ENSG00000227556
chr1	78292433	78292694	1:78292433-78292694	ENSG00000226415,ENSG00000233333,ENSG00000235400,ENSG00000227556
chr1	78303620	78304001	1:78303620-78304001	ENSG00000154007,ENSG00000226415,ENSG00000199921,ENSG00000237552,ENSG00000117069,ENSG00000276081,ENSG00000288543,ENSG00000230498,ENSG00000233333,ENSG00000232676,ENSG00000235400,ENSG00000212308,ENSG00000227556,ENSG00000122420
chr1	78333553	78333719	1:78333553-78333719	ENSG00000233333,ENSG00000225598,ENSG00000235400,ENSG00000212308,ENSG00000227556
chr1	78335056	78335327	1:78335056-78335327	ENSG00000154007,ENSG00000225605,ENSG00000117069,ENSG00000276081,ENSG00000251785,ENSG00000233333,ENSG00000227062,ENSG00000232676,ENSG00000235400,ENSG00000238015,ENSG00000212308,ENSG00000227556
chr1	78387963	78388146	1:78387963-78388146	ENSG00000272855,ENSG00000233333,ENSG00000235400,ENSG00000212308
chr1	78408330	78408474	1:78408330-78408474	ENSG00000235400,ENSG00000212308
chr1	78408922	78409046	1:78408922-78409046	ENSG00000154007,ENSG00000235400,ENSG00000212308
chr1	78464512	78464627	1:78464512-78464627	ENSG00000235400
chr1	78464684	78464897	1:78464684-78464897	ENSG00000117069,ENSG00000233333,ENSG00000232676,ENSG00000235400,ENSG00000212308
chr1	78490913	78491094	1:78490913-78491094	ENSG00000122420
chr1	78491485	78492058	1:78491485-78492058	ENSG00000235400,ENSG00000122420
chr1	78592087	78592272	1:78592087-78592272	ENSG00000233333,ENSG00000234108,ENSG00000235400,ENSG00000238015
chr1	78617604	78618028	1:78617604-78618028	ENSG00000238015,ENSG00000137965,ENSG00000137959
chr1	78619525	78620138	1:78619525-78620138	ENSG00000238015,ENSG00000137959
chr1	78649686	78649930	1:78649686-78649930	ENSG00000238015,ENSG00000137965,ENSG00000137959
chr1	79079853	79080064	1:79079853-79080064	ENSG00000234184,ENSG00000224326,ENSG00000234108,ENSG00000227062,ENSG00000225598,ENSG00000236407,ENSG00000277670,ENSG00000235756,ENSG00000232676,ENSG00000230787,ENSG00000162618,ENSG00000235400
chr1	79295993	79296321	1:79295993-79296321	ENSG00000229752,ENSG00000227937,ENSG00000234184,ENSG00000224326,ENSG00000234108,ENSG00000227062,ENSG00000213559,ENSG00000225598,ENSG00000236407,ENSG00000277670,ENSG00000260322,ENSG00000235756,ENSG00000285409,ENSG00000232676,ENSG00000235011,ENSG00000282898,ENSG00000230787,ENSG00000162618,ENSG00000235400
chr1	79323280	79323590	1:79323280-79323590	ENSG00000229752,ENSG00000234184,ENSG00000227062,ENSG00000225598,ENSG00000260322,ENSG00000232676,ENSG00000285462,ENSG00000235011,ENSG00000282898,ENSG00000162618
chr1	79353367	79353472	1:79353367-79353472	ENSG00000227937,ENSG00000234184,ENSG00000224326,ENSG00000234108,ENSG00000227062,ENSG00000213559,ENSG00000225598,ENSG00000236407,ENSG00000277670,ENSG00000260322,ENSG00000235756,ENSG00000285409,ENSG00000232676,ENSG00000285462,ENSG00000162618,ENSG00000235400
chr1	79792341	79792442	1:79792341-79792442	ENSG00000285179,ENSG00000235089,ENSG00000229752,ENSG00000227937,ENSG00000234184,ENSG00000224326,ENSG00000234108,ENSG00000227062,ENSG00000213559,ENSG00000225598,ENSG00000236407,ENSG00000277670,ENSG00000260322,ENSG00000235756,ENSG00000285409,ENSG00000232676,ENSG00000235400
chr1	79982241	79982550	1:79982241-79982550	ENSG00000223026,ENSG00000285179,ENSG00000235089,ENSG00000229752,ENSG00000227937,ENSG00000234184,ENSG00000224326,ENSG00000234108,ENSG00000227062,ENSG00000213559,ENSG00000225598,ENSG00000236407,ENSG00000277670,ENSG00000260322,ENSG00000235756,ENSG00000285409,ENSG00000232676
chr1	81306049	81306279	1:81306049-81306279	ENSG00000117114,ENSG00000223026,ENSG00000285179,ENSG00000235089,ENSG00000229752,ENSG00000227937
chr1	81414479	81414725	1:81414479-81414725	ENSG00000224494,ENSG00000227288,ENSG00000227960,ENSG00000234953,ENSG00000242598,ENSG00000236676,ENSG00000234683,ENSG00000215875,ENSG00000230817,ENSG00000117114,ENSG00000223026,ENSG00000285179,ENSG00000235089,ENSG00000229752,ENSG00000227937,ENSG00000234184,ENSG00000224326,ENSG00000234108,ENSG00000227062,ENSG00000213559,ENSG00000225598,ENSG00000236407
chr1	81680070	81680278	1:81680070-81680278	ENSG00000224494,ENSG00000227288,ENSG00000227960,ENSG00000234953,ENSG00000242598,ENSG00000236676,ENSG00000234683,ENSG00000215875,ENSG00000230817,ENSG00000223026,ENSG00000285179,ENSG00000235089,ENSG00000229752,ENSG00000227937,ENSG00000234184,ENSG00000224326,ENSG00000234108,ENSG00000227062,ENSG00000213559,ENSG00000225598,ENSG00000236407
chr1	81689719	81689982	1:81689719-81689982	ENSG00000224494,ENSG00000227288,ENSG00000227960,ENSG00000234953,ENSG00000242598,ENSG00000236676,ENSG00000234683,ENSG00000215875,ENSG00000230817,ENSG00000285782,ENSG00000223026,ENSG00000285179,ENSG00000235089,ENSG00000229752,ENSG00000227937,ENSG00000234184,ENSG00000224326,ENSG00000234108,ENSG00000227062,ENSG00000213559,ENSG00000225598,ENSG00000236407
chr1	81695842	81696016	1:81695842-81696016	ENSG00000227288,ENSG00000227960,ENSG00000234953,ENSG00000242598,ENSG00000236676,ENSG00000234683,ENSG00000215875,ENSG00000117114,ENSG00000223026,ENSG00000285179,ENSG00000235089,ENSG00000229752,ENSG00000227937,ENSG00000227062
chr1	81799971	81800076	1:81799971-81800076	ENSG00000117114
chr1	81800286	81803531	1:81800286-81803531	ENSG00000227288,ENSG00000234953,ENSG00000242598,ENSG00000117114
chr1	81832622	81832828	1:81832622-81832828	ENSG00000227288,ENSG00000227960,ENSG00000234953,ENSG00000242598,ENSG00000215875,ENSG00000233290,ENSG00000230817,ENSG00000223026,ENSG00000285179,ENSG00000235089,ENSG00000229752,ENSG00000227937,ENSG00000234184,ENSG00000224326,ENSG00000234108,ENSG00000213559,ENSG00000225598
chr1	81834985	81835179	1:81834985-81835179	ENSG00000227288,ENSG00000227960,ENSG00000234953,ENSG00000242598,ENSG00000215875,ENSG00000230817,ENSG00000223026,ENSG00000285179,ENSG00000235089,ENSG00000229752,ENSG00000227937,ENSG00000234184,ENSG00000234108,ENSG00000227062
chr1	81920376	81920729	1:81920376-81920729	ENSG00000227288,ENSG00000227960,ENSG00000234953,ENSG00000242598,ENSG00000230817,ENSG00000223026,ENSG00000285179,ENSG00000235089,ENSG00000229752,ENSG00000227937,ENSG00000234184,ENSG00000224326,ENSG00000227062,ENSG00000213559,ENSG00000236407
chr1	81938157	81938391	1:81938157-81938391	ENSG00000227960,ENSG00000234953,ENSG00000242598,ENSG00000117114
chr1	82066005	82066167	1:82066005-82066167	ENSG00000227288,ENSG00000227960,ENSG00000233290,ENSG00000230817,ENSG00000285179,ENSG00000235089,ENSG00000229752,ENSG00000227937,ENSG00000224326,ENSG00000227062,ENSG00000236407
chr1	82227851	82227971	1:82227851-82227971	ENSG00000227288,ENSG00000227960,ENSG00000234953,ENSG00000242598,ENSG00000233290,ENSG00000230817,ENSG00000236268,ENSG00000223026,ENSG00000285179,ENSG00000235089,ENSG00000229752,ENSG00000227937,ENSG00000234184,ENSG00000234108,ENSG00000213559,ENSG00000225598,ENSG00000236407
chr1	82446354	82446461	1:82446354-82446461	ENSG00000227288,ENSG00000233290,ENSG00000230817,ENSG00000236268,ENSG00000223026,ENSG00000285179,ENSG00000235089,ENSG00000227937
chr1	82517709	82517871	1:82517709-82517871	ENSG00000227288,ENSG00000227960,ENSG00000234953,ENSG00000242598,ENSG00000234683,ENSG00000233290,ENSG00000230817,ENSG00000236268,ENSG00000223026,ENSG00000285179,ENSG00000235089,ENSG00000229752,ENSG00000227937,ENSG00000234184,ENSG00000224326,ENSG00000234108,ENSG00000213559
chr1	82586557	82586714	1:82586557-82586714	ENSG00000233290,ENSG00000230817,ENSG00000236268,ENSG00000223026,ENSG00000285179,ENSG00000235089,ENSG00000229752,ENSG00000227937,ENSG00000213559
chr1	83025371	83025471	1:83025371-83025471	ENSG00000233290,ENSG00000230817,ENSG00000236268,ENSG00000285782,ENSG00000231364
chr1	83151252	83151447	1:83151252-83151447	ENSG00000227960,ENSG00000234683,ENSG00000233290,ENSG00000230817,ENSG00000236268,ENSG00000231364,ENSG00000237076,ENSG00000285179,ENSG00000235089,ENSG00000229752,ENSG00000227937
chr1	83508503	83509133	1:83508503-83509133	ENSG00000233290,ENSG00000230817,ENSG00000236268,ENSG00000285782,ENSG00000231364,ENSG00000237076,ENSG00000285179,ENSG00000235089
chr1	83641414	83641576	1:83641414-83641576	ENSG00000230817,ENSG00000236268,ENSG00000285782,ENSG00000231364,ENSG00000237076
chr1	83641931	83642058	1:83641931-83642058	ENSG00000230817,ENSG00000236268,ENSG00000285782,ENSG00000231364,ENSG00000237076
chr1	83845568	83845723	1:83845568-83845723	ENSG00000285782,ENSG00000231364,ENSG00000237076
chr1	83860507	83860854	1:83860507-83860854	ENSG00000233008,ENSG00000237076
chr1	83860906	83861104	1:83860906-83861104	ENSG00000233008,ENSG00000237076
chr1	83868427	83868532	1:83868427-83868532	ENSG00000233008,ENSG00000237076
chr1	83928521	83928701	1:83928521-83928701	ENSG00000137976,ENSG00000285201,ENSG00000229486,ENSG00000233061
chr1	83998530	83999575	1:83998530-83999575	ENSG00000137941,ENSG00000285201,ENSG00000229486,ENSG00000233061
chr1	84077477	84078562	1:84077477-84078562	ENSG00000137941,ENSG00000137976,ENSG00000249237,ENSG00000213540,ENSG00000142875,ENSG00000271576,ENSG00000285201,ENSG00000229486,ENSG00000233061
chr1	84103425	84103754	1:84103425-84103754	ENSG00000137976,ENSG00000249237,ENSG00000199959,ENSG00000213540,ENSG00000142875,ENSG00000271576,ENSG00000285201,ENSG00000229486,ENSG00000233061,ENSG00000171517
chr1	84253963	84254173	1:84253963-84254173	ENSG00000137976,ENSG00000249237,ENSG00000199959,ENSG00000226970
chr1	84298393	84298797	1:84298393-84298797	ENSG00000137976,ENSG00000249237,ENSG00000203943,ENSG00000199959
chr1	84301573	84301675	1:84301573-84301675	ENSG00000137976,ENSG00000249237,ENSG00000203943,ENSG00000199959
chr1	84377523	84377730	1:84377523-84377730	ENSG00000137976,ENSG00000240520,ENSG00000249237,ENSG00000199959
chr1	84442361	84442517	1:84442361-84442517	ENSG00000137976,ENSG00000249237,ENSG00000285851
chr1	84479144	84479659	1:84479144-84479659	ENSG00000285361,ENSG00000137976,ENSG00000285851,ENSG00000117133
chr1	84505587	84506891	1:84505587-84506891	ENSG00000285361,ENSG00000137976,ENSG00000249237,ENSG00000171517,ENSG00000284882,ENSG00000117151,ENSG00000122432,ENSG00000285851,ENSG00000174021,ENSG00000117133
chr1	84573930	84574737	1:84573930-84574737	ENSG00000284882,ENSG00000117151,ENSG00000122432,ENSG00000285851,ENSG00000174021
chr1	84604013	84604814	1:84604013-84604814	ENSG00000249237,ENSG00000285374,ENSG00000285851
chr1	84620695	84621215	1:84620695-84621215	ENSG00000137976,ENSG00000249237,ENSG00000171517,ENSG00000285325,ENSG00000232622,ENSG00000180869,ENSG00000285374,ENSG00000284882,ENSG00000117151,ENSG00000285851
chr1	84633037	84633142	1:84633037-84633142	ENSG00000232622,ENSG00000180869
chr1	84688633	84688903	1:84688633-84688903	ENSG00000117155
chr1	84689881	84690952	1:84689881-84690952	ENSG00000285325,ENSG00000117155
chr1	84698255	84698486	1:84698255-84698486	ENSG00000117155
chr1	84698748	84698920	1:84698748-84698920	ENSG00000117155
chr1	84720017	84720156	1:84720017-84720156	ENSG00000171517,ENSG00000285325
chr1	84722821	84723165	1:84722821-84723165	ENSG00000137976,ENSG00000249237,ENSG00000171517,ENSG00000285325
chr1	84727890	84727995	1:84727890-84727995	ENSG00000137976,ENSG00000171517,ENSG00000285325
chr1	84753655	84753800	1:84753655-84753800	ENSG00000137976,ENSG00000249237,ENSG00000171517,ENSG00000285325,ENSG00000285851
chr1	84772485	84772592	1:84772485-84772592	ENSG00000171517,ENSG00000285325
chr1	84944815	84945447	1:84944815-84945447	ENSG00000162642,ENSG00000280099,ENSG00000266110,ENSG00000055732,ENSG00000153898,ENSG00000171517,ENSG00000285325
chr1	84997088	84997190	1:84997088-84997190	ENSG00000055732,ENSG00000162643,ENSG00000153898
chr1	85061935	85062413	1:85061935-85062413	ENSG00000280099,ENSG00000266110,ENSG00000055732,ENSG00000162643,ENSG00000171517
chr1	85109515	85109640	1:85109515-85109640	ENSG00000162642,ENSG00000280099,ENSG00000266110,ENSG00000055732
chr1	85200644	85201250	1:85200644-85201250	ENSG00000097096,ENSG00000280099,ENSG00000266110
chr1	85201365	85201494	1:85201365-85201494	ENSG00000097096,ENSG00000280099,ENSG00000266110
chr1	85201539	85201861	1:85201539-85201861	ENSG00000097096,ENSG00000280099,ENSG00000266110
chr1	85259298	85260360	1:85259298-85260360	ENSG00000223653,ENSG00000142867,ENSG00000223254,ENSG00000162642,ENSG00000280099,ENSG00000266110,ENSG00000055732,ENSG00000171517
chr1	85275827	85277480	1:85275827-85277480	ENSG00000223653,ENSG00000142867,ENSG00000223254,ENSG00000162642,ENSG00000280099,ENSG00000266110
chr1	85278995	85279143	1:85278995-85279143	ENSG00000223653,ENSG00000142867,ENSG00000223254
chr1	85297924	85298185	1:85297924-85298185	ENSG00000223653,ENSG00000142867
chr1	85308119	85308448	1:85308119-85308448	-
chr1	85314061	85314240	1:85314061-85314240	-
chr1	85361063	85361440	1:85361063-85361440	-
chr1	85379816	85380052	1:85379816-85380052	ENSG00000199459
chr1	85404410	85404704	1:85404410-85404704	ENSG00000199459,ENSG00000153904
chr1	85407087	85407502	1:85407087-85407502	ENSG00000199459,ENSG00000153904
chr1	85413317	85413458	1:85413317-85413458	ENSG00000199459
chr1	85448510	85448662	1:85448510-85448662	ENSG00000273264,ENSG00000199459
chr1	85453755	85453906	1:85453755-85453906	ENSG00000273264,ENSG00000199459
chr1	85459386	85459519	1:85459386-85459519	ENSG00000273264,ENSG00000199459
chr1	85464502	85465460	1:85464502-85465460	ENSG00000273264,ENSG00000199459,ENSG00000153904
chr1	85502870	85503027	1:85502870-85503027	ENSG00000282057
chr1	85524567	85524774	1:85524567-85524774	ENSG00000282057
chr1	85569239	85569428	1:85569239-85569428	ENSG00000230285,ENSG00000272691,ENSG00000282057
chr1	85576313	85578360	1:85576313-85578360	ENSG00000230285,ENSG00000142871,ENSG00000272691,ENSG00000282057,ENSG00000153904
chr1	85578505	85578866	1:85578505-85578866	ENSG00000230285,ENSG00000142871,ENSG00000272691,ENSG00000282057,ENSG00000153904
chr1	85579703	85579951	1:85579703-85579951	ENSG00000142871,ENSG00000272691,ENSG00000282057,ENSG00000153904
chr1	85580053	85580464	1:85580053-85580464	ENSG00000230285,ENSG00000199934,ENSG00000142871,ENSG00000272691,ENSG00000282057,ENSG00000153904
chr1	85580548	85582763	1:85580548-85582763	ENSG00000230285,ENSG00000199934,ENSG00000142871,ENSG00000272691,ENSG00000282057,ENSG00000153904
chr1	85585912	85586167	1:85585912-85586167	ENSG00000230285,ENSG00000199934,ENSG00000142871
chr1	85611903	85612221	1:85611903-85612221	ENSG00000230285,ENSG00000199934
chr1	85628775	85628912	1:85628775-85628912	ENSG00000230285
chr1	85708126	85708731	1:85708126-85708731	ENSG00000201620,ENSG00000117174
chr1	85816036	85816158	1:85816036-85816158	ENSG00000201620
chr1	85822847	85823026	1:85822847-85823026	ENSG00000201620
chr1	85850389	85850529	1:85850389-85850529	ENSG00000201620
chr1	85865278	85865560	1:85865278-85865560	ENSG00000285210,ENSG00000229505,ENSG00000201620
chr1	85934028	85934171	1:85934028-85934171	ENSG00000229505,ENSG00000201620
chr1	85936604	85936747	1:85936604-85936747	ENSG00000285210,ENSG00000229505,ENSG00000201620
chr1	85992915	85993098	1:85992915-85993098	ENSG00000285210,ENSG00000229505,ENSG00000201620
chr1	86069185	86069341	1:86069185-86069341	ENSG00000278281,ENSG00000285210,ENSG00000229505
chr1	86069496	86069662	1:86069496-86069662	ENSG00000278281,ENSG00000285210,ENSG00000229505
chr1	86069844	86070052	1:86069844-86070052	ENSG00000278281,ENSG00000285210,ENSG00000229505
chr1	86154693	86154892	1:86154693-86154892	ENSG00000285210,ENSG00000171502
chr1	86155126	86155443	1:86155126-86155443	ENSG00000285210,ENSG00000171502
chr1	86155912	86156047	1:86155912-86156047	ENSG00000171502
chr1	86156622	86157222	1:86156622-86157222	ENSG00000171502
chr1	86380373	86380536	1:86380373-86380536	ENSG00000016490,ENSG00000278281,ENSG00000122417
chr1	86395787	86396597	1:86395787-86396597	ENSG00000016490,ENSG00000137975,ENSG00000231349,ENSG00000278281,ENSG00000122417
chr1	86429867	86430168	1:86429867-86430168	ENSG00000153923,ENSG00000224466,ENSG00000016602,ENSG00000016490,ENSG00000137975,ENSG00000231349,ENSG00000278281,ENSG00000122417,ENSG00000285210
chr1	86486982	86488062	1:86486982-86488062	ENSG00000225568,ENSG00000235251,ENSG00000267561,ENSG00000153923,ENSG00000224466,ENSG00000016602,ENSG00000016490,ENSG00000137975,ENSG00000278281,ENSG00000122417,ENSG00000285210
chr1	86502287	86502474	1:86502287-86502474	ENSG00000153923,ENSG00000224466,ENSG00000016602,ENSG00000016490,ENSG00000278281,ENSG00000122417
chr1	86503526	86503956	1:86503526-86503956	ENSG00000153923,ENSG00000224466,ENSG00000016602,ENSG00000016490,ENSG00000278281,ENSG00000122417
chr1	86508096	86508218	1:86508096-86508218	ENSG00000153923,ENSG00000224466,ENSG00000016602,ENSG00000016490,ENSG00000278281
chr1	86704081	86705577	1:86704081-86705577	ENSG00000267561,ENSG00000097033,ENSG00000261737,ENSG00000153923,ENSG00000236915,ENSG00000224466,ENSG00000016602
chr1	86757507	86757974	1:86757507-86757974	ENSG00000225568,ENSG00000235251,ENSG00000267561,ENSG00000153923,ENSG00000224466,ENSG00000278281
chr1	86774327	86774784	1:86774327-86774784	ENSG00000225568,ENSG00000235251,ENSG00000267561,ENSG00000267734,ENSG00000230721,ENSG00000153923,ENSG00000224466,ENSG00000016602
chr1	86781078	86781236	1:86781078-86781236	ENSG00000225568,ENSG00000235251,ENSG00000267561,ENSG00000230721
chr1	86788581	86789223	1:86788581-86789223	ENSG00000225568,ENSG00000235251,ENSG00000267561,ENSG00000230721
chr1	86793069	86793348	1:86793069-86793348	ENSG00000225568,ENSG00000235251,ENSG00000267561,ENSG00000230721,ENSG00000153923
chr1	86833707	86833907	1:86833707-86833907	ENSG00000225568,ENSG00000235251,ENSG00000267561,ENSG00000267734,ENSG00000284846
chr1	86913875	86915237	1:86913875-86915237	ENSG00000225568,ENSG00000235251,ENSG00000267561,ENSG00000267734,ENSG00000153936,ENSG00000183291
chr1	86915317	86915550	1:86915317-86915550	ENSG00000225568,ENSG00000235251,ENSG00000267561,ENSG00000267734,ENSG00000153936,ENSG00000183291
chr1	86915596	86915796	1:86915596-86915796	ENSG00000225568,ENSG00000235251,ENSG00000267561,ENSG00000267734,ENSG00000153936,ENSG00000183291
chr1	87113373	87113698	1:87113373-87113698	ENSG00000225568,ENSG00000235251,ENSG00000267561,ENSG00000153923
chr1	87115639	87115783	1:87115639-87115783	ENSG00000225568,ENSG00000235251
chr1	87121920	87122180	1:87121920-87122180	ENSG00000267272
chr1	87129098	87130039	1:87129098-87130039	ENSG00000267272
chr1	87130230	87130471	1:87130230-87130471	ENSG00000267272
chr1	87131680	87132542	1:87131680-87132542	ENSG00000267272
chr1	87132698	87132921	1:87132698-87132921	ENSG00000267272
chr1	87134146	87134361	1:87134146-87134361	ENSG00000267272
chr1	87134637	87134876	1:87134637-87134876	ENSG00000267272
chr1	87149319	87149435	1:87149319-87149435	-
chr1	87149789	87149901	1:87149789-87149901	-
chr1	87151613	87151775	1:87151613-87151775	-
chr1	87151808	87152445	1:87151808-87152445	-
chr1	87180774	87181001	1:87180774-87181001	ENSG00000225568,ENSG00000235251
chr1	87197294	87197432	1:87197294-87197432	ENSG00000284240
chr1	87204066	87204213	1:87204066-87204213	ENSG00000284240
chr1	87224215	87224501	1:87224215-87224501	ENSG00000284240
chr1	87226394	87226695	1:87226394-87226695	ENSG00000284240
chr1	87278887	87279115	1:87278887-87279115	ENSG00000237959
chr1	87279204	87279926	1:87279204-87279926	ENSG00000237959
chr1	87328012	87329514	1:87328012-87329514	ENSG00000143013,ENSG00000227290
chr1	87331246	87332125	1:87331246-87332125	ENSG00000143013,ENSG00000227290
chr1	87335090	87335647	1:87335090-87335647	ENSG00000143013,ENSG00000227290
chr1	87402314	87402414	1:87402314-87402414	ENSG00000227290
chr1	87418136	87418345	1:87418136-87418345	ENSG00000227290
chr1	87426980	87427155	1:87426980-87427155	ENSG00000227290
chr1	87432791	87432986	1:87432791-87432986	ENSG00000227290
chr1	87435429	87437040	1:87435429-87437040	ENSG00000227290,ENSG00000199318
chr1	87451636	87451895	1:87451636-87451895	ENSG00000227290,ENSG00000199318
chr1	87478347	87478506	1:87478347-87478506	ENSG00000227290,ENSG00000199318
chr1	87684435	87684567	1:87684435-87684567	-
chr1	87684847	87685042	1:87684847-87685042	-
chr1	87826719	87827003	1:87826719-87827003	ENSG00000227290,ENSG00000279778
chr1	87827090	87827199	1:87827090-87827199	ENSG00000279778
chr1	87833238	87833431	1:87833238-87833431	ENSG00000279778
chr1	87854170	87854294	1:87854170-87854294	ENSG00000279778
chr1	87869761	87869874	1:87869761-87869874	ENSG00000279778
chr1	87942227	87942540	1:87942227-87942540	ENSG00000227290,ENSG00000279778
chr1	87953866	87954026	1:87953866-87954026	-
chr1	87967863	87968021	1:87967863-87968021	-
chr1	87968208	87969014	1:87968208-87969014	ENSG00000287406,ENSG00000227290,ENSG00000279778,ENSG00000270507,ENSG00000237959,ENSG00000241975,ENSG00000207234,ENSG00000225568,ENSG00000235251
chr1	88029194	88029448	1:88029194-88029448	ENSG00000237959
chr1	88061631	88061731	1:88061631-88061731	-
chr1	88180632	88180773	1:88180632-88180773	ENSG00000270507,ENSG00000230053,ENSG00000237959
chr1	88327757	88327943	1:88327757-88327943	ENSG00000237505,ENSG00000270507,ENSG00000230053,ENSG00000237959
chr1	88462573	88463029	1:88462573-88463029	ENSG00000286758,ENSG00000239504,ENSG00000230053,ENSG00000237959
chr1	88472359	88472550	1:88472359-88472550	ENSG00000286758,ENSG00000239504,ENSG00000230053,ENSG00000237959
chr1	88519234	88519540	1:88519234-88519540	ENSG00000230053,ENSG00000274321,ENSG00000237959,ENSG00000241975
chr1	88683621	88685088	1:88683621-88685088	ENSG00000237505,ENSG00000237959,ENSG00000065243,ENSG00000235308,ENSG00000137947,ENSG00000241975,ENSG00000207234
chr1	88731650	88731826	1:88731650-88731826	ENSG00000235308,ENSG00000241975,ENSG00000207234
chr1	88891197	88891907	1:88891197-88891907	ENSG00000235308,ENSG00000137947,ENSG00000241975,ENSG00000207234
chr1	88991732	88991959	1:88991732-88991959	ENSG00000213516,ENSG00000137944
chr1	88992238	88993396	1:88992238-88993396	ENSG00000154451,ENSG00000237568,ENSG00000238081,ENSG00000233235,ENSG00000183347,ENSG00000215874,ENSG00000213512,ENSG00000234518,ENSG00000117228,ENSG00000202385,ENSG00000117226,ENSG00000213516,ENSG00000137944,ENSG00000235308,ENSG00000241975,ENSG00000207234
chr1	88998830	88998988	1:88998830-88998988	ENSG00000154451,ENSG00000237568,ENSG00000238081,ENSG00000233235,ENSG00000234518,ENSG00000202385,ENSG00000117226,ENSG00000213516,ENSG00000137944
chr1	89022804	89022933	1:89022804-89022933	ENSG00000233235,ENSG00000234518,ENSG00000202385,ENSG00000117226
chr1	89065215	89065635	1:89065215-89065635	ENSG00000154451,ENSG00000237568,ENSG00000238081,ENSG00000233235,ENSG00000234518,ENSG00000117228,ENSG00000202385,ENSG00000117226
chr1	89125705	89125980	1:89125705-89125980	ENSG00000154451,ENSG00000237568,ENSG00000238081,ENSG00000233235,ENSG00000213512,ENSG00000286802,ENSG00000162645,ENSG00000234518
chr1	89126026	89126282	1:89126026-89126282	ENSG00000162654,ENSG00000284734,ENSG00000154451,ENSG00000237568,ENSG00000238081,ENSG00000233235,ENSG00000213512,ENSG00000286802,ENSG00000162645,ENSG00000234518,ENSG00000117228,ENSG00000202385,ENSG00000117226
chr1	89128905	89129051	1:89128905-89129051	ENSG00000154451,ENSG00000237568,ENSG00000238081,ENSG00000233235,ENSG00000213512,ENSG00000286802,ENSG00000162645,ENSG00000234518
chr1	89198544	89199048	1:89198544-89199048	ENSG00000162654,ENSG00000284734,ENSG00000284637,ENSG00000154451,ENSG00000237568,ENSG00000238081,ENSG00000233235,ENSG00000213512,ENSG00000234518
chr1	89358384	89358535	1:89358384-89358535	ENSG00000162654,ENSG00000154451,ENSG00000237568,ENSG00000238081,ENSG00000233235,ENSG00000183347,ENSG00000215874,ENSG00000213512,ENSG00000234518
chr1	89407464	89407621	1:89407464-89407621	ENSG00000154451,ENSG00000237568,ENSG00000238081,ENSG00000233235,ENSG00000215874,ENSG00000225492
chr1	89524273	89525228	1:89524273-89525228	ENSG00000286548,ENSG00000197147,ENSG00000288629,ENSG00000226394,ENSG00000231613
chr1	89566707	89567210	1:89566707-89567210	ENSG00000238081,ENSG00000233235,ENSG00000286548,ENSG00000197147,ENSG00000288629,ENSG00000226394,ENSG00000231613,ENSG00000287015,ENSG00000235308
chr1	89608421	89608624	1:89608421-89608624	ENSG00000288629,ENSG00000231999,ENSG00000230735,ENSG00000271949,ENSG00000226394
chr1	89632604	89633640	1:89632604-89633640	ENSG00000231999,ENSG00000230735,ENSG00000171488,ENSG00000271949,ENSG00000226394
chr1	89633897	89634088	1:89633897-89634088	ENSG00000231999,ENSG00000230735,ENSG00000171488,ENSG00000271949,ENSG00000226394
chr1	89723896	89724146	1:89723896-89724146	ENSG00000231999,ENSG00000171488,ENSG00000271949,ENSG00000226394,ENSG00000231613
chr1	89725056	89725163	1:89725056-89725163	ENSG00000226394,ENSG00000231613
chr1	89762810	89763314	1:89762810-89763314	ENSG00000231999,ENSG00000230735,ENSG00000171488,ENSG00000271949,ENSG00000226394,ENSG00000231613
chr1	89804779	89804893	1:89804779-89804893	ENSG00000231613,ENSG00000272672,ENSG00000252797,ENSG00000228175,ENSG00000287015
chr1	89820663	89821385	1:89820663-89821385	ENSG00000231613,ENSG00000272931,ENSG00000171492,ENSG00000272672,ENSG00000252797,ENSG00000287015
chr1	89821429	89821691	1:89821429-89821691	ENSG00000231613,ENSG00000272931,ENSG00000171492,ENSG00000272672
chr1	89822316	89822682	1:89822316-89822682	ENSG00000231613,ENSG00000272931,ENSG00000171492,ENSG00000272672
chr1	89823030	89823325	1:89823030-89823325	ENSG00000231613,ENSG00000272931,ENSG00000171492,ENSG00000272672
chr1	89843014	89844111	1:89843014-89844111	ENSG00000231613,ENSG00000171492,ENSG00000272672,ENSG00000252797,ENSG00000287015
chr1	89866069	89866352	1:89866069-89866352	ENSG00000231613,ENSG00000272672,ENSG00000287015,ENSG00000212459
chr1	89878915	89879167	1:89878915-89879167	ENSG00000231613,ENSG00000272672,ENSG00000287015,ENSG00000287406,ENSG00000212459
chr1	89906709	89906909	1:89906709-89906909	ENSG00000231613,ENSG00000272672,ENSG00000287015
chr1	89987308	89987439	1:89987308-89987439	ENSG00000231613,ENSG00000272672,ENSG00000252797,ENSG00000228175,ENSG00000287015
chr1	89994732	89995735	1:89994732-89995735	ENSG00000231613,ENSG00000272672,ENSG00000252797,ENSG00000228175,ENSG00000162664,ENSG00000287015,ENSG00000287406,ENSG00000212459,ENSG00000229201,ENSG00000199666
chr1	90387952	90388123	1:90387952-90388123	ENSG00000287015,ENSG00000287406,ENSG00000212459,ENSG00000287372,ENSG00000229201,ENSG00000199666,ENSG00000143032,ENSG00000287076,ENSG00000232882
chr1	90850954	90851134	1:90850954-90851134	ENSG00000143032,ENSG00000287076,ENSG00000233593,ENSG00000285532,ENSG00000225446,ENSG00000272094,ENSG00000232882
chr1	90851174	90851863	1:90851174-90851863	ENSG00000199666,ENSG00000143032,ENSG00000287076,ENSG00000233593,ENSG00000285532,ENSG00000225446,ENSG00000272094,ENSG00000232882
chr1	91021239	91022616	1:91021239-91022616	ENSG00000229201,ENSG00000199666,ENSG00000143032,ENSG00000287076,ENSG00000285532,ENSG00000272094,ENSG00000232882,ENSG00000122482,ENSG00000232393
chr1	91282837	91282980	1:91282837-91282980	ENSG00000199666,ENSG00000143032,ENSG00000287076,ENSG00000162669,ENSG00000206817,ENSG00000215873
chr1	91404193	91404898	1:91404193-91404898	ENSG00000199666,ENSG00000143032,ENSG00000287076,ENSG00000162669,ENSG00000206817,ENSG00000215873
chr1	91500496	91501524	1:91500496-91501524	ENSG00000206817,ENSG00000215873,ENSG00000097046,ENSG00000137948,ENSG00000172031,ENSG00000226773,ENSG00000203910
chr1	91526520	91526835	1:91526520-91526835	ENSG00000241318,ENSG00000137948
chr1	91537449	91537896	1:91537449-91537896	ENSG00000241318
chr1	91553158	91553473	1:91553158-91553473	ENSG00000229201,ENSG00000241318,ENSG00000137948
chr1	91564955	91565147	1:91564955-91565147	-
chr1	91569693	91570382	1:91569693-91570382	ENSG00000215873,ENSG00000137948
chr1	91582659	91582859	1:91582659-91582859	-
chr1	91604715	91605058	1:91604715-91605058	ENSG00000229067,ENSG00000273487
chr1	91617259	91617807	1:91617259-91617807	ENSG00000229201,ENSG00000199666,ENSG00000229067,ENSG00000203914,ENSG00000137948,ENSG00000226773,ENSG00000233125
chr1	91650646	91651513	1:91650646-91651513	ENSG00000199666,ENSG00000215873,ENSG00000203914,ENSG00000137948,ENSG00000172031,ENSG00000273487,ENSG00000226773,ENSG00000203910
chr1	91651551	91652057	1:91651551-91652057	ENSG00000203914
chr1	91673609	91673918	1:91673609-91673918	ENSG00000203914
chr1	91683573	91683839	1:91683573-91683839	ENSG00000137948,ENSG00000233125
chr1	91684568	91685116	1:91684568-91685116	-
chr1	91689630	91690089	1:91689630-91690089	-
chr1	91693488	91694055	1:91693488-91694055	-
chr1	91697950	91698141	1:91697950-91698141	-
chr1	91699510	91699956	1:91699510-91699956	ENSG00000215873,ENSG00000137948,ENSG00000172031,ENSG00000203910,ENSG00000233125
chr1	91713000	91713880	1:91713000-91713880	ENSG00000069702
chr1	91725740	91726762	1:91725740-91726762	ENSG00000229201,ENSG00000215873,ENSG00000069702,ENSG00000137948,ENSG00000273487
chr1	91730834	91731084	1:91730834-91731084	ENSG00000069702
chr1	91731172	91731296	1:91731172-91731296	ENSG00000069702
chr1	91731328	91731637	1:91731328-91731637	ENSG00000069702
chr1	91736523	91736642	1:91736523-91736642	-
chr1	91736974	91737448	1:91736974-91737448	-
chr1	91742788	91743324	1:91742788-91743324	-
chr1	91744649	91745370	1:91744649-91745370	ENSG00000199666,ENSG00000232882,ENSG00000215873,ENSG00000233401,ENSG00000273487,ENSG00000203910,ENSG00000233125,ENSG00000162676,ENSG00000223787
chr1	91750060	91750324	1:91750060-91750324	-
chr1	91750473	91750858	1:91750473-91750858	-
chr1	91751059	91751685	1:91751059-91751685	ENSG00000215873,ENSG00000137948,ENSG00000172031,ENSG00000273487
chr1	91755009	91755631	1:91755009-91755631	-
chr1	91757758	91758387	1:91757758-91758387	-
chr1	91761265	91761688	1:91761265-91761688	ENSG00000069702
chr1	91763239	91763665	1:91763239-91763665	ENSG00000069702
chr1	91769789	91770078	1:91769789-91770078	ENSG00000069702
chr1	91774650	91774846	1:91774650-91774846	ENSG00000069702
chr1	91777313	91777452	1:91777313-91777452	-
chr1	91783428	91784109	1:91783428-91784109	-
chr1	91787916	91788188	1:91787916-91788188	-
chr1	91788655	91788761	1:91788655-91788761	-
chr1	91795689	91795974	1:91795689-91795974	-
chr1	91798381	91798568	1:91798381-91798568	-
chr1	91798816	91798985	1:91798816-91798985	-
chr1	91803199	91803455	1:91803199-91803455	-
chr1	91817493	91817782	1:91817493-91817782	ENSG00000239794
chr1	91830311	91830602	1:91830311-91830602	ENSG00000239794
chr1	91844867	91845541	1:91844867-91845541	ENSG00000199666,ENSG00000239794,ENSG00000137948,ENSG00000273487,ENSG00000203910,ENSG00000233125
chr1	91846098	91846198	1:91846098-91846198	ENSG00000239794
chr1	91851340	91851602	1:91851340-91851602	ENSG00000239794
chr1	91864407	91864746	1:91864407-91864746	ENSG00000069702
chr1	91884878	91885064	1:91884878-91885064	ENSG00000069702
chr1	91885370	91886747	1:91885370-91886747	ENSG00000069702,ENSG00000137948,ENSG00000203910
chr1	91891125	91891823	1:91891125-91891823	ENSG00000069702
chr1	91894174	91894284	1:91894174-91894284	ENSG00000069702
chr1	91900674	91900791	1:91900674-91900791	ENSG00000137948
chr1	91927303	91927534	1:91927303-91927534	ENSG00000097046,ENSG00000137948
chr1	92080144	92080902	1:92080144-92080902	ENSG00000172031,ENSG00000233228,ENSG00000230667,ENSG00000189195,ENSG00000224678,ENSG00000233401,ENSG00000273487,ENSG00000226773,ENSG00000203910,ENSG00000233125,ENSG00000242764
chr1	92298589	92299251	1:92298589-92299251	ENSG00000172031,ENSG00000224678,ENSG00000233401,ENSG00000273487,ENSG00000226773,ENSG00000203910,ENSG00000233125,ENSG00000174842,ENSG00000122484,ENSG00000242764,ENSG00000162676,ENSG00000223787,ENSG00000229992
chr1	92357051	92357228	1:92357051-92357228	ENSG00000224678,ENSG00000273487,ENSG00000226773,ENSG00000203910,ENSG00000233125,ENSG00000242764,ENSG00000162676,ENSG00000223787,ENSG00000229992
chr1	92699051	92699157	1:92699051-92699157	ENSG00000223787,ENSG00000229992,ENSG00000201317,ENSG00000225505
chr1	92755509	92756690	1:92755509-92756690	ENSG00000229992,ENSG00000225505,ENSG00000234202,ENSG00000223896,ENSG00000207022
chr1	92783644	92783807	1:92783644-92783807	ENSG00000067208,ENSG00000229992,ENSG00000225505,ENSG00000234202
chr1	92784146	92785704	1:92784146-92785704	ENSG00000273487,ENSG00000162676,ENSG00000067208,ENSG00000223787,ENSG00000229992,ENSG00000225505,ENSG00000234202,ENSG00000223896,ENSG00000122406,ENSG00000207523,ENSG00000207022,ENSG00000252752,ENSG00000222664,ENSG00000251837
chr1	92804750	92805127	1:92804750-92805127	ENSG00000233401,ENSG00000242764,ENSG00000162676,ENSG00000067208,ENSG00000223787,ENSG00000229992,ENSG00000225505,ENSG00000234202,ENSG00000122406,ENSG00000207523,ENSG00000207022,ENSG00000252752,ENSG00000222664,ENSG00000251837
chr1	92831794	92832626	1:92831794-92832626	ENSG00000229992,ENSG00000225505,ENSG00000234202,ENSG00000122406,ENSG00000206680,ENSG00000207523,ENSG00000207022,ENSG00000252752,ENSG00000222664,ENSG00000251837
chr1	92858991	92859127	1:92858991-92859127	ENSG00000154511,ENSG00000207523,ENSG00000207022,ENSG00000239710,ENSG00000287797,ENSG00000252752,ENSG00000222664,ENSG00000251837
chr1	92934758	92935010	1:92934758-92935010	ENSG00000229052,ENSG00000239710,ENSG00000287797,ENSG00000252752
chr1	92951378	92951532	1:92951378-92951532	ENSG00000154511,ENSG00000207022,ENSG00000229052,ENSG00000239710,ENSG00000287797,ENSG00000252752,ENSG00000222664,ENSG00000251837
chr1	92959763	92959970	1:92959763-92959970	ENSG00000154511,ENSG00000239710,ENSG00000287797,ENSG00000252752,ENSG00000222664,ENSG00000251837
chr1	92960409	92960662	1:92960409-92960662	ENSG00000154511,ENSG00000207523,ENSG00000207022,ENSG00000252121,ENSG00000239710,ENSG00000287797,ENSG00000252752,ENSG00000222664,ENSG00000251837
chr1	92960942	92962648	1:92960942-92962648	ENSG00000154511,ENSG00000207523,ENSG00000207022,ENSG00000252121,ENSG00000239710,ENSG00000287797,ENSG00000252752,ENSG00000222664,ENSG00000251837
chr1	92994238	92994358	1:92994238-92994358	ENSG00000154511,ENSG00000207523,ENSG00000207022,ENSG00000252121,ENSG00000239710,ENSG00000287797,ENSG00000252752,ENSG00000222664,ENSG00000251837
chr1	93078951	93079489	1:93078951-93079489	ENSG00000252752,ENSG00000222664,ENSG00000251837,ENSG00000143033,ENSG00000225297,ENSG00000229567
chr1	93179255	93179436	1:93179255-93179436	ENSG00000117500,ENSG00000122483,ENSG00000237003,ENSG00000225297
chr1	93179562	93181109	1:93179562-93181109	ENSG00000252752,ENSG00000222664,ENSG00000251837,ENSG00000143033,ENSG00000117500,ENSG00000122483,ENSG00000237003,ENSG00000225297,ENSG00000229567,ENSG00000207379
chr1	93244377	93244776	1:93244377-93244776	ENSG00000222664,ENSG00000251837,ENSG00000122483,ENSG00000237003,ENSG00000225297,ENSG00000229567,ENSG00000229635,ENSG00000207379
chr1	93244850	93244970	1:93244850-93244970	ENSG00000237003,ENSG00000225297,ENSG00000229567,ENSG00000229635
chr1	93345526	93346336	1:93345526-93346336	ENSG00000223745,ENSG00000229567,ENSG00000117505,ENSG00000229635,ENSG00000207379
chr1	93447926	93448241	1:93447926-93448241	ENSG00000229635,ENSG00000207379,ENSG00000137942,ENSG00000212601
chr1	93552745	93552877	1:93552745-93552877	ENSG00000229635,ENSG00000137942,ENSG00000212601
chr1	93567329	93567736	1:93567329-93567736	ENSG00000229635,ENSG00000207379,ENSG00000212601,ENSG00000137936,ENSG00000224093
chr1	93576440	93576574	1:93576440-93576574	ENSG00000212601,ENSG00000224093
chr1	93579817	93580371	1:93579817-93580371	ENSG00000229635,ENSG00000207379,ENSG00000212601,ENSG00000137936,ENSG00000224093
chr1	93585198	93585526	1:93585198-93585526	ENSG00000137936,ENSG00000224093
chr1	93608164	93608308	1:93608164-93608308	ENSG00000212601,ENSG00000137936,ENSG00000224093
chr1	93613896	93614335	1:93613896-93614335	ENSG00000212601,ENSG00000137936,ENSG00000224093
chr1	93616793	93616893	1:93616793-93616893	ENSG00000137936,ENSG00000224093
chr1	93629632	93629742	1:93629632-93629742	ENSG00000229635,ENSG00000212601
chr1	93660102	93660572	1:93660102-93660572	ENSG00000207379
chr1	93662266	93662372	1:93662266-93662372	-
chr1	93664388	93664492	1:93664388-93664492	-
chr1	93664726	93664905	1:93664726-93664905	-
chr1	93670257	93670368	1:93670257-93670368	-
chr1	93676571	93676671	1:93676571-93676671	ENSG00000137936
chr1	93680749	93682019	1:93680749-93682019	ENSG00000137936
chr1	93754167	93754267	1:93754167-93754267	-
chr1	93804502	93804746	1:93804502-93804746	ENSG00000229635,ENSG00000207379,ENSG00000212601
chr1	93814122	93814257	1:93814122-93814257	ENSG00000207379,ENSG00000212601
chr1	93844330	93844524	1:93844330-93844524	ENSG00000207379,ENSG00000137936,ENSG00000211575,ENSG00000260464
chr1	93845635	93846903	1:93845635-93846903	ENSG00000229635,ENSG00000212601,ENSG00000137936,ENSG00000211575,ENSG00000260464,ENSG00000067334
chr1	93847035	93848250	1:93847035-93848250	ENSG00000229635,ENSG00000207379,ENSG00000137942,ENSG00000212601,ENSG00000137936,ENSG00000211575,ENSG00000260464,ENSG00000067334
chr1	93850815	93850967	1:93850815-93850967	ENSG00000207379,ENSG00000137936,ENSG00000211575,ENSG00000260464,ENSG00000067334
chr1	93878926	93879397	1:93878926-93879397	ENSG00000207379,ENSG00000067334,ENSG00000023909,ENSG00000223490,ENSG00000234099,ENSG00000235794,ENSG00000232752,ENSG00000229842,ENSG00000250890,ENSG00000236689,ENSG00000226960,ENSG00000233129
chr1	93908804	93909925	1:93908804-93909925	ENSG00000067334,ENSG00000023909,ENSG00000223490,ENSG00000234099,ENSG00000235794,ENSG00000232752,ENSG00000229842,ENSG00000250890,ENSG00000236689,ENSG00000226960,ENSG00000233129
chr1	93979878	93980168	1:93979878-93980168	ENSG00000223490,ENSG00000234099,ENSG00000235794,ENSG00000232752,ENSG00000229842,ENSG00000250890,ENSG00000236689,ENSG00000226960,ENSG00000233129
chr1	94022502	94022878	1:94022502-94022878	ENSG00000223490,ENSG00000234099,ENSG00000235794,ENSG00000232752,ENSG00000229842,ENSG00000250890,ENSG00000236689,ENSG00000226960,ENSG00000233129,ENSG00000198691
chr1	94039689	94039810	1:94039689-94039810	-
chr1	94039873	94040163	1:94039873-94040163	ENSG00000232752,ENSG00000229842,ENSG00000250890,ENSG00000236689,ENSG00000226960
chr1	94044328	94044476	1:94044328-94044476	-
chr1	94045124	94045224	1:94045124-94045224	-
chr1	94045380	94046183	1:94045380-94046183	ENSG00000223490,ENSG00000234099,ENSG00000235794,ENSG00000232752,ENSG00000229842,ENSG00000250890,ENSG00000236689,ENSG00000226960,ENSG00000233129,ENSG00000198691,ENSG00000236098
chr1	94048535	94048680	1:94048535-94048680	-
chr1	94059813	94060049	1:94059813-94060049	ENSG00000198691
chr1	94061520	94061743	1:94061520-94061743	ENSG00000198691
chr1	94063211	94063766	1:94063211-94063766	ENSG00000198691
chr1	94068914	94069284	1:94068914-94069284	ENSG00000198691
chr1	94069328	94069506	1:94069328-94069506	ENSG00000198691
chr1	94094304	94095740	1:94094304-94095740	ENSG00000264963
chr1	94095823	94096448	1:94095823-94096448	ENSG00000264963
chr1	94096878	94097423	1:94096878-94097423	-
chr1	94116611	94116845	1:94116611-94116845	ENSG00000198691
chr1	94142085	94142377	1:94142085-94142377	ENSG00000233482,ENSG00000264963
chr1	94142713	94142930	1:94142713-94142930	ENSG00000233482,ENSG00000137962,ENSG00000264963
chr1	94143491	94143656	1:94143491-94143656	ENSG00000233482,ENSG00000264963
chr1	94160943	94161048	1:94160943-94161048	ENSG00000264963
chr1	94209546	94209687	1:94209546-94209687	ENSG00000137962
chr1	94229091	94229241	1:94229091-94229241	ENSG00000137962
chr1	94236300	94236407	1:94236300-94236407	ENSG00000137962,ENSG00000226835
chr1	94236862	94238026	1:94236862-94238026	ENSG00000137962,ENSG00000226835
chr1	94247269	94247974	1:94247269-94247974	ENSG00000137962,ENSG00000226835
chr1	94258911	94259258	1:94258911-94259258	ENSG00000226835
chr1	94276960	94277167	1:94276960-94277167	ENSG00000137962
chr1	94298887	94299134	1:94298887-94299134	ENSG00000226835,ENSG00000178596,ENSG00000236098
chr1	94325952	94326178	1:94325952-94326178	ENSG00000236098
chr1	94330067	94330217	1:94330067-94330217	ENSG00000236098
chr1	94335914	94336142	1:94335914-94336142	ENSG00000233129,ENSG00000236098
chr1	94417354	94418878	1:94417354-94418878	ENSG00000232918,ENSG00000286692,ENSG00000117528
chr1	94541473	94542146	1:94541473-94542146	ENSG00000117525,ENSG00000223675
chr1	94542306	94542418	1:94542306-94542418	ENSG00000117525,ENSG00000223675
chr1	94545206	94545374	1:94545206-94545374	ENSG00000117525,ENSG00000223675
chr1	94648307	94648497	1:94648307-94648497	ENSG00000223675,ENSG00000232857
chr1	94657883	94658644	1:94657883-94658644	ENSG00000223675,ENSG00000224081,ENSG00000232857
chr1	94678258	94678839	1:94678258-94678839	ENSG00000223675,ENSG00000224081
chr1	94679662	94680217	1:94679662-94680217	ENSG00000223675,ENSG00000224081
chr1	94689998	94690606	1:94689998-94690606	ENSG00000223675
chr1	94702476	94702804	1:94702476-94702804	ENSG00000223675
chr1	94707440	94707777	1:94707440-94707777	ENSG00000223675
chr1	94713823	94713977	1:94713823-94713977	ENSG00000223675
chr1	94735298	94735948	1:94735298-94735948	ENSG00000224081,ENSG00000263526
chr1	94739551	94739975	1:94739551-94739975	ENSG00000223675,ENSG00000224081,ENSG00000263526
chr1	94746619	94747613	1:94746619-94747613	ENSG00000223675,ENSG00000224081,ENSG00000263526
chr1	94755674	94756047	1:94755674-94756047	ENSG00000223675,ENSG00000263526
chr1	94757969	94758327	1:94757969-94758327	ENSG00000223675,ENSG00000263526
chr1	94783415	94784194	1:94783415-94784194	ENSG00000223675
chr1	94793384	94793501	1:94793384-94793501	-
chr1	94802067	94802419	1:94802067-94802419	ENSG00000223675
chr1	94803567	94804021	1:94803567-94804021	ENSG00000223675
chr1	94820188	94820437	1:94820188-94820437	ENSG00000224081,ENSG00000143036
chr1	94854469	94854888	1:94854469-94854888	ENSG00000224081,ENSG00000143036,ENSG00000230427
chr1	94863271	94863858	1:94863271-94863858	ENSG00000224081,ENSG00000143036
chr1	94863962	94864305	1:94863962-94864305	ENSG00000224081,ENSG00000143036
chr1	94865493	94865698	1:94865493-94865698	ENSG00000143036
chr1	94925629	94926039	1:94925629-94926039	ENSG00000117519,ENSG00000235501
chr1	94926192	94927941	1:94926192-94927941	ENSG00000117519,ENSG00000235501
chr1	94947524	94947792	1:94947524-94947792	-
chr1	94955758	94956142	1:94955758-94956142	-
chr1	94956933	94957094	1:94956933-94957094	-
chr1	94961028	94961168	1:94961028-94961168	-
chr1	94962927	94963146	1:94962927-94963146	-
chr1	94983413	94983617	1:94983413-94983617	-
chr1	95021963	95022111	1:95021963-95022111	ENSG00000172339
chr1	95023732	95023946	1:95023732-95023946	ENSG00000172339
chr1	95041572	95041843	1:95041572-95041843	ENSG00000230427
chr1	95042350	95042639	1:95042350-95042639	ENSG00000230427
chr1	95043337	95043659	1:95043337-95043659	ENSG00000230427
chr1	95072448	95073425	1:95072448-95073425	ENSG00000172339,ENSG00000230427,ENSG00000206679,ENSG00000228852,ENSG00000287919,ENSG00000228504,ENSG00000230434
chr1	95086730	95086904	1:95086730-95086904	ENSG00000230427,ENSG00000206679,ENSG00000228852,ENSG00000287919
chr1	95086944	95087507	1:95086944-95087507	ENSG00000230427,ENSG00000206679,ENSG00000228852,ENSG00000287919,ENSG00000230434,ENSG00000237954
chr1	95116784	95117021	1:95116784-95117021	ENSG00000152078,ENSG00000271092,ENSG00000231992,ENSG00000206679
chr1	95117082	95117942	1:95117082-95117942	ENSG00000152078,ENSG00000271092,ENSG00000231992,ENSG00000206679,ENSG00000228852
chr1	95181060	95181300	1:95181060-95181300	ENSG00000206679,ENSG00000228852,ENSG00000287919,ENSG00000228504,ENSG00000230434,ENSG00000237954,ENSG00000233907
chr1	95196105	95196577	1:95196105-95196577	ENSG00000206679,ENSG00000228852,ENSG00000287919,ENSG00000228504,ENSG00000230434,ENSG00000237954
chr1	95198073	95198193	1:95198073-95198193	ENSG00000228852,ENSG00000287919,ENSG00000228504,ENSG00000230434
chr1	95223168	95223460	1:95223168-95223460	ENSG00000206679,ENSG00000226026,ENSG00000122481,ENSG00000228852,ENSG00000287919,ENSG00000228504,ENSG00000230434,ENSG00000237954
chr1	95227172	95228045	1:95227172-95228045	ENSG00000206679,ENSG00000226026,ENSG00000122481,ENSG00000228852,ENSG00000287919
chr1	95230714	95231145	1:95230714-95231145	ENSG00000226026,ENSG00000122481,ENSG00000228852,ENSG00000287919
chr1	95232784	95234728	1:95232784-95234728	ENSG00000206679,ENSG00000226026,ENSG00000122481,ENSG00000228852,ENSG00000287919,ENSG00000228504,ENSG00000230434,ENSG00000237954
chr1	95742797	95743128	1:95742797-95743128	ENSG00000287919,ENSG00000228504,ENSG00000230434,ENSG00000237954,ENSG00000233907,ENSG00000228971,ENSG00000271252
chr1	95888964	95889374	1:95888964-95889374	ENSG00000228852,ENSG00000287919,ENSG00000228504,ENSG00000230434,ENSG00000237954,ENSG00000233907,ENSG00000228971,ENSG00000237435,ENSG00000200800
chr1	95889417	95889557	1:95889417-95889557	ENSG00000230434,ENSG00000233907,ENSG00000228971,ENSG00000237435
chr1	95953133	95953239	1:95953133-95953239	ENSG00000228504,ENSG00000233907,ENSG00000237435
chr1	96048713	96048859	1:96048713-96048859	ENSG00000237954,ENSG00000228971,ENSG00000237435,ENSG00000200800
chr1	96076088	96076337	1:96076088-96076337	ENSG00000230434,ENSG00000237954,ENSG00000233907,ENSG00000228971,ENSG00000237435,ENSG00000200800
chr1	96076680	96076822	1:96076680-96076822	ENSG00000237954,ENSG00000233907,ENSG00000237435,ENSG00000200800
chr1	96309900	96310060	1:96309900-96310060	ENSG00000228504,ENSG00000230434,ENSG00000233907,ENSG00000200800,ENSG00000231987,ENSG00000225923
chr1	96416067	96416543	1:96416067-96416543	ENSG00000237954,ENSG00000233907,ENSG00000200800,ENSG00000231987,ENSG00000225923,ENSG00000234422,ENSG00000228502
chr1	96465585	96465842	1:96465585-96465842	ENSG00000230434,ENSG00000237954,ENSG00000233907,ENSG00000228971,ENSG00000237435,ENSG00000200800,ENSG00000231987,ENSG00000225923,ENSG00000228502,ENSG00000241992,ENSG00000234226
chr1	96520610	96520810	1:96520610-96520810	ENSG00000200800,ENSG00000231987,ENSG00000225923,ENSG00000228502,ENSG00000241992,ENSG00000234226
chr1	96538176	96539306	1:96538176-96539306	ENSG00000228504,ENSG00000230434,ENSG00000237954,ENSG00000233907,ENSG00000228971,ENSG00000237435,ENSG00000200800,ENSG00000231987,ENSG00000225923,ENSG00000228502,ENSG00000241992,ENSG00000234226,ENSG00000223229
chr1	96560096	96560520	1:96560096-96560520	ENSG00000200800,ENSG00000231987,ENSG00000225923,ENSG00000228502,ENSG00000241992,ENSG00000234226,ENSG00000223229
chr1	96683969	96684300	1:96683969-96684300	ENSG00000200800,ENSG00000231987,ENSG00000241992,ENSG00000234226,ENSG00000137970,ENSG00000223229
chr1	96684838	96684938	1:96684838-96684938	ENSG00000200800,ENSG00000137970,ENSG00000223229
chr1	96721324	96722658	1:96721324-96722658	ENSG00000223229,ENSG00000117569
chr1	96865712	96866330	1:96865712-96866330	ENSG00000287919,ENSG00000228504,ENSG00000230434,ENSG00000237954,ENSG00000233907,ENSG00000228971,ENSG00000237435,ENSG00000200800,ENSG00000231987,ENSG00000225923,ENSG00000241992,ENSG00000234226,ENSG00000223229,ENSG00000226128,ENSG00000230718
chr1	96962991	96963179	1:96962991-96963179	ENSG00000200800,ENSG00000228057,ENSG00000233557
chr1	96966673	96966797	1:96966673-96966797	ENSG00000226128,ENSG00000285922,ENSG00000233557
chr1	96968713	96968855	1:96968713-96968855	ENSG00000226128,ENSG00000285922
chr1	96969103	96969225	1:96969103-96969225	ENSG00000226128,ENSG00000285922
chr1	97014003	97014298	1:97014003-97014298	ENSG00000200800,ENSG00000232878,ENSG00000228057,ENSG00000226128,ENSG00000230718,ENSG00000233557
chr1	97047479	97047579	1:97047479-97047579	ENSG00000232878,ENSG00000228057,ENSG00000226128,ENSG00000233557
chr1	97138308	97138560	1:97138308-97138560	ENSG00000232878,ENSG00000228057,ENSG00000226128,ENSG00000230718,ENSG00000235777,ENSG00000259946,ENSG00000233557
chr1	97252212	97252341	1:97252212-97252341	ENSG00000232878,ENSG00000228057,ENSG00000226128,ENSG00000230718,ENSG00000235777,ENSG00000233557
chr1	97384409	97384517	1:97384409-97384517	ENSG00000232878,ENSG00000232542,ENSG00000228057,ENSG00000226128,ENSG00000230718
chr1	97412270	97412467	1:97412270-97412467	ENSG00000232878,ENSG00000232542,ENSG00000228057,ENSG00000226128,ENSG00000230718
chr1	97433627	97433781	1:97433627-97433781	ENSG00000232878,ENSG00000232542,ENSG00000228057,ENSG00000226128,ENSG00000230718,ENSG00000235777,ENSG00000233557
chr1	97824728	97824886	1:97824728-97824886	ENSG00000228057,ENSG00000226128,ENSG00000230718,ENSG00000235777,ENSG00000259946
chr1	97850047	97850216	1:97850047-97850216	ENSG00000228057,ENSG00000226128,ENSG00000230718,ENSG00000235777,ENSG00000270911,ENSG00000259946,ENSG00000233557
chr1	97901086	97901261	1:97901086-97901261	ENSG00000188641,ENSG00000228057,ENSG00000226128,ENSG00000230718,ENSG00000235777,ENSG00000259946
chr1	97906963	97907164	1:97906963-97907164	ENSG00000188641,ENSG00000228057,ENSG00000226128,ENSG00000230718,ENSG00000235777,ENSG00000259946,ENSG00000233557
chr1	97919702	97919827	1:97919702-97919827	ENSG00000188641,ENSG00000235777,ENSG00000259946
chr1	97920537	97921581	1:97920537-97921581	ENSG00000188641,ENSG00000228057,ENSG00000226128,ENSG00000230718,ENSG00000235777,ENSG00000259946,ENSG00000233557
chr1	98048351	98048506	1:98048351-98048506	ENSG00000225206,ENSG00000259946,ENSG00000284247,ENSG00000284202,ENSG00000285922,ENSG00000233557
chr1	98051215	98051321	1:98051215-98051321	ENSG00000225206,ENSG00000284247,ENSG00000284202,ENSG00000285922,ENSG00000233557
chr1	98054041	98054452	1:98054041-98054452	ENSG00000228057,ENSG00000226128,ENSG00000225206,ENSG00000259946,ENSG00000284247,ENSG00000284202,ENSG00000285922,ENSG00000233557
chr1	98323458	98323669	1:98323458-98323669	ENSG00000233557,ENSG00000226053,ENSG00000227034
chr1	98323924	98324346	1:98323924-98324346	ENSG00000233557,ENSG00000226053,ENSG00000117598,ENSG00000232825,ENSG00000227034
chr1	98326097	98326416	1:98326097-98326416	ENSG00000226128,ENSG00000233557,ENSG00000226053,ENSG00000117598,ENSG00000232825,ENSG00000227034
chr1	98388574	98388694	1:98388574-98388694	ENSG00000233557,ENSG00000226053,ENSG00000227034
chr1	98661304	98662502	1:98661304-98662502	ENSG00000280040,ENSG00000162627,ENSG00000117598,ENSG00000232825
chr1	98668861	98669019	1:98668861-98669019	ENSG00000280040,ENSG00000162627
chr1	98794408	98794508	1:98794408-98794508	ENSG00000117598,ENSG00000232825,ENSG00000227034
chr1	99180383	99180817	1:99180383-99180817	ENSG00000117598,ENSG00000232825,ENSG00000227034,ENSG00000233983,ENSG00000223656
chr1	99264169	99264579	1:99264169-99264579	ENSG00000117598,ENSG00000232825,ENSG00000227034,ENSG00000117600,ENSG00000233983
chr1	99481523	99481623	1:99481523-99481623	ENSG00000117598,ENSG00000232825,ENSG00000227034,ENSG00000233983,ENSG00000224445
chr1	99503400	99503625	1:99503400-99503625	ENSG00000117598,ENSG00000232825,ENSG00000227034,ENSG00000233983,ENSG00000224445
chr1	99599826	99599963	1:99599826-99599963	ENSG00000227034,ENSG00000233983,ENSG00000224445
chr1	99645276	99645436	1:99645276-99645436	ENSG00000099260
chr1	99646006	99646470	1:99646006-99646470	ENSG00000099260
chr1	99647623	99647841	1:99647623-99647841	ENSG00000099260
chr1	99648184	99648425	1:99648184-99648425	ENSG00000099260,ENSG00000223656
chr1	99661932	99662081	1:99661932-99662081	ENSG00000099260,ENSG00000223656
chr1	99662559	99663083	1:99662559-99663083	ENSG00000117598,ENSG00000232825,ENSG00000233983,ENSG00000099260,ENSG00000223656
chr1	99685521	99686028	1:99685521-99686028	ENSG00000117598,ENSG00000232825,ENSG00000227034,ENSG00000233983,ENSG00000099260,ENSG00000223656
chr1	99707677	99707783	1:99707677-99707783	ENSG00000233983,ENSG00000223656,ENSG00000156869
chr1	99737150	99737257	1:99737150-99737257	ENSG00000201491,ENSG00000202254
chr1	99756677	99756850	1:99756677-99756850	ENSG00000156869,ENSG00000201491,ENSG00000202254
chr1	99766408	99766753	1:99766408-99766753	ENSG00000156869,ENSG00000201491,ENSG00000202254
chr1	99808711	99809008	1:99808711-99809008	ENSG00000201491,ENSG00000202254,ENSG00000231996,ENSG00000202259
chr1	99849853	99850467	1:99849853-99850467	ENSG00000201491,ENSG00000202254,ENSG00000231996,ENSG00000162688,ENSG00000202259
chr1	99919342	99919498	1:99919342-99919498	ENSG00000202259
chr1	99943394	99943680	1:99943394-99943680	ENSG00000228084,ENSG00000117620,ENSG00000283761,ENSG00000202259
chr1	99956743	99957195	1:99956743-99957195	ENSG00000228084,ENSG00000117620,ENSG00000283761,ENSG00000212248,ENSG00000202259
chr1	99969758	99970475	1:99969758-99970475	ENSG00000228084,ENSG00000117620,ENSG00000283761,ENSG00000212248,ENSG00000202259
chr1	100037796	100038957	1:100037796-100038957	ENSG00000228084,ENSG00000117620,ENSG00000283761,ENSG00000212248,ENSG00000202259,ENSG00000156875,ENSG00000226952
chr1	100075203	100075322	1:100075203-100075322	ENSG00000202259,ENSG00000241073,ENSG00000226952
chr1	100075877	100076066	1:100075877-100076066	ENSG00000202259,ENSG00000156875,ENSG00000241073,ENSG00000226952
chr1	100081563	100082297	1:100081563-100082297	ENSG00000202259,ENSG00000156875,ENSG00000241073,ENSG00000226952,ENSG00000225169,ENSG00000285530
chr1	100132554	100133424	1:100132554-100133424	ENSG00000228084,ENSG00000117620,ENSG00000283761,ENSG00000202259,ENSG00000156876,ENSG00000226952,ENSG00000122435,ENSG00000122477,ENSG00000271415,ENSG00000225169,ENSG00000285530,ENSG00000207750
chr1	100188055	100188189	1:100188055-100188189	ENSG00000122477,ENSG00000271415,ENSG00000225169,ENSG00000285530
chr1	100249484	100250227	1:100249484-100250227	ENSG00000122477,ENSG00000137992,ENSG00000271415,ENSG00000225169,ENSG00000285530,ENSG00000230287,ENSG00000224616,ENSG00000137996,ENSG00000207750,ENSG00000223906,ENSG00000234332
chr1	100265968	100266564	1:100265968-100266564	ENSG00000137992,ENSG00000271415,ENSG00000225169,ENSG00000285530,ENSG00000230287,ENSG00000224616,ENSG00000137996,ENSG00000207750,ENSG00000223906,ENSG00000234332
chr1	100323000	100323203	1:100323000-100323203	ENSG00000285530,ENSG00000207750,ENSG00000215871,ENSG00000223906,ENSG00000234332
chr1	100323541	100323760	1:100323541-100323760	ENSG00000285530,ENSG00000207750,ENSG00000215871,ENSG00000223906,ENSG00000234332
chr1	100351127	100353332	1:100351127-100353332	ENSG00000285530,ENSG00000224616,ENSG00000137996,ENSG00000207750,ENSG00000215871,ENSG00000223906,ENSG00000079335,ENSG00000234332
chr1	100360841	100361024	1:100360841-100361024	ENSG00000207750,ENSG00000223906,ENSG00000079335,ENSG00000234332
chr1	100459590	100459784	1:100459590-100459784	ENSG00000225169,ENSG00000285530,ENSG00000207750,ENSG00000223906,ENSG00000234332,ENSG00000228086
chr1	100461209	100461679	1:100461209-100461679	ENSG00000225169,ENSG00000285530,ENSG00000207750,ENSG00000223906,ENSG00000234332,ENSG00000228086
chr1	100463787	100464070	1:100463787-100464070	ENSG00000202254,ENSG00000225169,ENSG00000285530,ENSG00000207750,ENSG00000223906,ENSG00000234332,ENSG00000228086
chr1	100524244	100524735	1:100524244-100524735	ENSG00000234332,ENSG00000228086,ENSG00000230402,ENSG00000224685,ENSG00000226715,ENSG00000183298,ENSG00000118733,ENSG00000252717,ENSG00000162699,ENSG00000233359
chr1	100528998	100529105	1:100528998-100529105	ENSG00000228086,ENSG00000224685
chr1	100530664	100531360	1:100530664-100531360	ENSG00000285530,ENSG00000234332,ENSG00000228086,ENSG00000181656,ENSG00000230402,ENSG00000224685,ENSG00000226715,ENSG00000252530,ENSG00000183298,ENSG00000118733,ENSG00000252717,ENSG00000271277,ENSG00000162699
chr1	100532601	100532885	1:100532601-100532885	ENSG00000228086,ENSG00000181656,ENSG00000230402
chr1	100538905	100539025	1:100538905-100539025	ENSG00000228086,ENSG00000181656
chr1	100539375	100539525	1:100539375-100539525	ENSG00000228086,ENSG00000181656
chr1	100539732	100540048	1:100539732-100540048	ENSG00000228086,ENSG00000181656
chr1	100583039	100583189	1:100583039-100583189	ENSG00000213421,ENSG00000230402,ENSG00000224685
chr1	100584019	100584126	1:100584019-100584126	ENSG00000228086,ENSG00000213421,ENSG00000230402,ENSG00000224685
chr1	100606555	100606711	1:100606555-100606711	ENSG00000230402,ENSG00000224685,ENSG00000226715,ENSG00000252530,ENSG00000162699
chr1	100622039	100622447	1:100622039-100622447	ENSG00000230402,ENSG00000285525,ENSG00000224685,ENSG00000226715,ENSG00000252530,ENSG00000252717,ENSG00000271277
chr1	100719631	100719780	1:100719631-100719780	ENSG00000224685,ENSG00000162692
chr1	100721605	100721789	1:100721605-100721789	ENSG00000230402,ENSG00000224685,ENSG00000162692
chr1	100734817	100735044	1:100734817-100735044	ENSG00000230402,ENSG00000224685,ENSG00000162692
chr1	100785844	100786028	1:100785844-100786028	ENSG00000230402,ENSG00000224685,ENSG00000226715,ENSG00000252530,ENSG00000183298,ENSG00000118733,ENSG00000252717,ENSG00000271277,ENSG00000233359
chr1	100860696	100860862	1:100860696-100860862	ENSG00000228086,ENSG00000230402,ENSG00000224685,ENSG00000271277
chr1	100861458	100861864	1:100861458-100861864	ENSG00000228086,ENSG00000230402,ENSG00000224685,ENSG00000230946,ENSG00000252530,ENSG00000183298,ENSG00000118733,ENSG00000252717,ENSG00000271277,ENSG00000162699
chr1	100866523	100866666	1:100866523-100866666	ENSG00000230402
chr1	100882708	100883042	1:100882708-100883042	ENSG00000162694,ENSG00000273204,ENSG00000162695,ENSG00000230946
chr1	100894609	100896619	1:100894609-100896619	ENSG00000162694,ENSG00000273204,ENSG00000162695,ENSG00000230946
chr1	100995627	100995759	1:100995627-100995759	ENSG00000230946,ENSG00000117543,ENSG00000235795
chr1	101025584	101026368	1:101025584-101026368	ENSG00000230946,ENSG00000117543,ENSG00000233184,ENSG00000252765
chr1	101175579	101175741	1:101175579-101175741	ENSG00000230946,ENSG00000252765,ENSG00000271578,ENSG00000228399,ENSG00000173810,ENSG00000252717,ENSG00000162699
chr1	101193810	101193971	1:101193810-101193971	ENSG00000230946,ENSG00000252765,ENSG00000271578,ENSG00000228399,ENSG00000173810,ENSG00000252530,ENSG00000271277
chr1	101236199	101236553	1:101236199-101236553	ENSG00000230946,ENSG00000252765,ENSG00000225938,ENSG00000170989,ENSG00000228399,ENSG00000173810
chr1	101236662	101237020	1:101236662-101237020	ENSG00000230946,ENSG00000252765,ENSG00000225938,ENSG00000170989,ENSG00000228399,ENSG00000173810
chr1	101237662	101237809	1:101237662-101237809	ENSG00000230946,ENSG00000252765,ENSG00000225938,ENSG00000170989,ENSG00000228399,ENSG00000173810
chr1	101238754	101239077	1:101238754-101239077	ENSG00000230946,ENSG00000117543,ENSG00000233184,ENSG00000252765,ENSG00000225938,ENSG00000170989,ENSG00000228399,ENSG00000173810,ENSG00000271277,ENSG00000162699
chr1	101288551	101288684	1:101288551-101288684	ENSG00000230946,ENSG00000252765,ENSG00000228399,ENSG00000173810,ENSG00000231671,ENSG00000234441
chr1	101309400	101309500	1:101309400-101309500	ENSG00000230946,ENSG00000252765,ENSG00000228399,ENSG00000173810,ENSG00000231671,ENSG00000226715,ENSG00000252530,ENSG00000183298,ENSG00000118733,ENSG00000271277
chr1	101485127	101485291	1:101485127-101485291	ENSG00000231671,ENSG00000226715,ENSG00000252530,ENSG00000183298,ENSG00000118733,ENSG00000252717,ENSG00000271277,ENSG00000162699,ENSG00000233359,ENSG00000230759,ENSG00000237763,ENSG00000234441,ENSG00000174876,ENSG00000227408,ENSG00000187733,ENSG00000225191
chr1	102897709	102897833	1:102897709-102897833	ENSG00000226715,ENSG00000252530,ENSG00000183298,ENSG00000118733,ENSG00000252717,ENSG00000271277,ENSG00000162699,ENSG00000233359,ENSG00000230864,ENSG00000060718,ENSG00000234257,ENSG00000230759,ENSG00000243480,ENSG00000237763,ENSG00000234441,ENSG00000174876,ENSG00000227408,ENSG00000187733,ENSG00000225191,ENSG00000215869,ENSG00000228347
chr1	103525186	103525580	1:103525186-103525580	ENSG00000234257,ENSG00000230759,ENSG00000224613,ENSG00000222069,ENSG00000185946,ENSG00000243480,ENSG00000237763,ENSG00000174876,ENSG00000227408,ENSG00000187733,ENSG00000225191,ENSG00000215869,ENSG00000228347
chr1	103525627	103526323	1:103525627-103526323	ENSG00000233359,ENSG00000234257,ENSG00000230759,ENSG00000224613,ENSG00000222069,ENSG00000185946,ENSG00000243480,ENSG00000237763,ENSG00000174876,ENSG00000227408,ENSG00000187733,ENSG00000225191,ENSG00000215869,ENSG00000228347
chr1	103561778	103561934	1:103561778-103561934	ENSG00000233359,ENSG00000234257,ENSG00000230759,ENSG00000240038,ENSG00000236085,ENSG00000243480,ENSG00000237763,ENSG00000234441,ENSG00000174876,ENSG00000227408,ENSG00000187733,ENSG00000225191,ENSG00000215869,ENSG00000228347
chr1	103562057	103562381	1:103562057-103562381	ENSG00000252530,ENSG00000118733,ENSG00000233359,ENSG00000234257,ENSG00000230759,ENSG00000185946,ENSG00000240038,ENSG00000236085,ENSG00000243480,ENSG00000237763,ENSG00000234441,ENSG00000174876,ENSG00000227408,ENSG00000187733,ENSG00000225191,ENSG00000215869,ENSG00000228347
chr1	105138587	105138869	1:105138587-105138869	ENSG00000234257,ENSG00000230759,ENSG00000237763,ENSG00000234441,ENSG00000174876,ENSG00000187733,ENSG00000225191,ENSG00000215869,ENSG00000228347,ENSG00000285981,ENSG00000225036,ENSG00000230768,ENSG00000227850,ENSG00000237897,ENSG00000232952,ENSG00000233047,ENSG00000237480,ENSG00000230932,ENSG00000270342,ENSG00000270976,ENSG00000233449,ENSG00000232551,ENSG00000237460
chr1	107056437	107057629	1:107056437-107057629	ENSG00000225036,ENSG00000230768,ENSG00000227850,ENSG00000237897,ENSG00000232952,ENSG00000233047,ENSG00000237480,ENSG00000230932,ENSG00000270342,ENSG00000270976,ENSG00000233449,ENSG00000232551,ENSG00000237460,ENSG00000198890,ENSG00000162631,ENSG00000224550,ENSG00000238122,ENSG00000241361
chr1	107405328	107405581	1:107405328-107405581	ENSG00000225036,ENSG00000227850,ENSG00000237897,ENSG00000232952,ENSG00000233047,ENSG00000237480,ENSG00000230932,ENSG00000270342,ENSG00000270976,ENSG00000233449,ENSG00000232551,ENSG00000237460,ENSG00000162631,ENSG00000224550,ENSG00000238122,ENSG00000241361,ENSG00000238118,ENSG00000224698
chr1	107767230	107767462	1:107767230-107767462	ENSG00000230768,ENSG00000227850,ENSG00000237897,ENSG00000232952,ENSG00000233047,ENSG00000237480,ENSG00000230932,ENSG00000270342,ENSG00000270976,ENSG00000233449,ENSG00000232551,ENSG00000237460,ENSG00000162631,ENSG00000224550,ENSG00000238122,ENSG00000241361,ENSG00000238118,ENSG00000224698
chr1	107877167	107877441	1:107877167-107877441	ENSG00000230768,ENSG00000227850,ENSG00000237897,ENSG00000232952,ENSG00000233047,ENSG00000237480,ENSG00000230932,ENSG00000270342,ENSG00000270976,ENSG00000233449,ENSG00000232551,ENSG00000237460,ENSG00000224550,ENSG00000275455,ENSG00000238122,ENSG00000241361,ENSG00000238118,ENSG00000224698
chr1	107937264	107937458	1:107937264-107937458	ENSG00000237480,ENSG00000270342,ENSG00000270976,ENSG00000232551,ENSG00000224550,ENSG00000134215,ENSG00000275455,ENSG00000230489,ENSG00000238122,ENSG00000241361,ENSG00000238118,ENSG00000224698
chr1	107940221	107940537	1:107940221-107940537	ENSG00000227850,ENSG00000237897,ENSG00000232952,ENSG00000233047,ENSG00000237480,ENSG00000230932,ENSG00000270342,ENSG00000270976,ENSG00000233449,ENSG00000232551,ENSG00000237460,ENSG00000224550,ENSG00000134215,ENSG00000275455,ENSG00000230489,ENSG00000238122,ENSG00000241361,ENSG00000238118,ENSG00000224698
chr1	107941168	107941521	1:107941168-107941521	ENSG00000227850,ENSG00000237897,ENSG00000232952,ENSG00000233047,ENSG00000237480,ENSG00000230932,ENSG00000270342,ENSG00000270976,ENSG00000233449,ENSG00000232551,ENSG00000237460,ENSG00000224550,ENSG00000134215,ENSG00000275455,ENSG00000230489,ENSG00000238122,ENSG00000241361,ENSG00000238118,ENSG00000224698
chr1	107953080	107953221	1:107953080-107953221	ENSG00000237897,ENSG00000232952,ENSG00000232551,ENSG00000134215,ENSG00000275455,ENSG00000230489,ENSG00000196427
chr1	107963638	107963758	1:107963638-107963758	ENSG00000134215,ENSG00000275455,ENSG00000230489
chr1	107963962	107964062	1:107963962-107964062	ENSG00000134215,ENSG00000275455,ENSG00000230489
chr1	107964890	107965274	1:107964890-107965274	ENSG00000233449,ENSG00000134215,ENSG00000275455,ENSG00000230489
chr1	107965684	107966014	1:107965684-107966014	ENSG00000233449,ENSG00000134215,ENSG00000275455,ENSG00000230489
chr1	107991529	107991643	1:107991529-107991643	ENSG00000230932,ENSG00000270342,ENSG00000237460
chr1	107991779	107992035	1:107991779-107992035	ENSG00000227850,ENSG00000237480,ENSG00000230932,ENSG00000270342,ENSG00000270976,ENSG00000232551,ENSG00000237460
chr1	108016461	108016745	1:108016461-108016745	ENSG00000237480,ENSG00000270976,ENSG00000232551,ENSG00000224550,ENSG00000186086
chr1	108049433	108049581	1:108049433-108049581	ENSG00000226822
chr1	108053387	108053634	1:108053387-108053634	ENSG00000226822
chr1	108060127	108060231	1:108060127-108060231	ENSG00000270976,ENSG00000237460,ENSG00000226822
chr1	108089588	108089805	1:108089588-108089805	ENSG00000237897,ENSG00000232952,ENSG00000230932,ENSG00000270976,ENSG00000237460
chr1	108109432	108109555	1:108109432-108109555	ENSG00000227850,ENSG00000270976,ENSG00000237460,ENSG00000224550
chr1	108125570	108125803	1:108125570-108125803	ENSG00000227850,ENSG00000233047,ENSG00000237480,ENSG00000230932,ENSG00000270342,ENSG00000270976,ENSG00000233449,ENSG00000232551,ENSG00000237460,ENSG00000224550,ENSG00000275455,ENSG00000238122,ENSG00000241361,ENSG00000238118,ENSG00000224698
chr1	108199792	108200663	1:108199792-108200663	ENSG00000224550,ENSG00000085491,ENSG00000260879,ENSG00000280186,ENSG00000196427,ENSG00000283354,ENSG00000227832
chr1	108559771	108560496	1:108559771-108560496	ENSG00000270976,ENSG00000238122,ENSG00000241361,ENSG00000238118,ENSG00000224698,ENSG00000186086,ENSG00000283354,ENSG00000227832,ENSG00000226483,ENSG00000162636
chr1	108560942	108561206	1:108560942-108561206	ENSG00000283354,ENSG00000227832,ENSG00000226483,ENSG00000162636
chr1	108583885	108584031	1:108583885-108584031	ENSG00000283354,ENSG00000227832,ENSG00000226483
chr1	108586194	108586315	1:108586194-108586315	ENSG00000283354,ENSG00000227832,ENSG00000226483
chr1	108590607	108590733	1:108590607-108590733	ENSG00000243967,ENSG00000283354,ENSG00000227832,ENSG00000226483
chr1	108590960	108591399	1:108590960-108591399	ENSG00000238122,ENSG00000241361,ENSG00000243967,ENSG00000283354,ENSG00000227832,ENSG00000226483,ENSG00000162636
chr1	108591517	108591779	1:108591517-108591779	ENSG00000243967,ENSG00000283354,ENSG00000227832,ENSG00000226483
chr1	108595599	108595731	1:108595599-108595731	ENSG00000243967,ENSG00000283354,ENSG00000227832,ENSG00000226483
chr1	108660888	108661593	1:108660888-108661593	ENSG00000283354,ENSG00000227832,ENSG00000226483,ENSG00000162639,ENSG00000285923,ENSG00000134186
chr1	108663154	108663324	1:108663154-108663324	ENSG00000283354,ENSG00000227832,ENSG00000162639,ENSG00000285923
chr1	108692010	108692880	1:108692010-108692880	ENSG00000283354,ENSG00000227832,ENSG00000226483,ENSG00000162639,ENSG00000285923,ENSG00000134186,ENSG00000232971,ENSG00000116266,ENSG00000228076
chr1	108721321	108721616	1:108721321-108721616	ENSG00000283354,ENSG00000227832,ENSG00000134186,ENSG00000143107,ENSG00000232971,ENSG00000228076
chr1	108746240	108747559	1:108746240-108747559	ENSG00000134186,ENSG00000232971,ENSG00000116266,ENSG00000228076,ENSG00000237349
chr1	108814694	108815037	1:108814694-108815037	ENSG00000228076,ENSG00000162641,ENSG00000203897
chr1	108816203	108816916	1:108816203-108816916	ENSG00000228076,ENSG00000162641,ENSG00000203897,ENSG00000237349,ENSG00000244716
chr1	108817133	108817411	1:108817133-108817411	ENSG00000228076,ENSG00000162641,ENSG00000203897
chr1	108828195	108828918	1:108828195-108828918	ENSG00000228076,ENSG00000162641,ENSG00000203897,ENSG00000121957,ENSG00000237349,ENSG00000244716
chr1	108830348	108831011	1:108830348-108831011	ENSG00000228076,ENSG00000162641,ENSG00000203897,ENSG00000121957,ENSG00000237349,ENSG00000244716
chr1	108831298	108831475	1:108831298-108831475	ENSG00000162641,ENSG00000203897
chr1	108876676	108877239	1:108876676-108877239	ENSG00000203897,ENSG00000121957
chr1	108898203	108898358	1:108898203-108898358	ENSG00000203897,ENSG00000121957
chr1	108963032	108963824	1:108963032-108963824	ENSG00000162641,ENSG00000121940,ENSG00000237349,ENSG00000244716,ENSG00000228665
chr1	109041720	109042476	1:109041720-109042476	ENSG00000121940,ENSG00000085433,ENSG00000237349,ENSG00000244716,ENSG00000228665,ENSG00000228054
chr1	109075784	109076301	1:109075784-109076301	ENSG00000085433,ENSG00000237349,ENSG00000244716,ENSG00000228665,ENSG00000228054,ENSG00000197780,ENSG00000273382,ENSG00000215717,ENSG00000278249,ENSG00000270066,ENSG00000251484,ENSG00000179902,ENSG00000116299
chr1	109079967	109080155	1:109079967-109080155	ENSG00000237349,ENSG00000197780,ENSG00000273382,ENSG00000215717
chr1	109090439	109091258	1:109090439-109091258	ENSG00000237349,ENSG00000244716,ENSG00000228665,ENSG00000197780,ENSG00000273382,ENSG00000215717,ENSG00000278249,ENSG00000270066,ENSG00000251484,ENSG00000179902,ENSG00000116299
chr1	109099837	109100823	1:109099837-109100823	ENSG00000237349,ENSG00000244716,ENSG00000228665,ENSG00000197780,ENSG00000273382,ENSG00000215717,ENSG00000278249,ENSG00000270066,ENSG00000251484,ENSG00000179902,ENSG00000116299
chr1	109101100	109101303	1:109101100-109101303	ENSG00000273382,ENSG00000215717,ENSG00000278249,ENSG00000270066,ENSG00000251484,ENSG00000179902,ENSG00000116299
chr1	109112708	109112970	1:109112708-109112970	ENSG00000237349,ENSG00000244716,ENSG00000278249,ENSG00000270066,ENSG00000251484,ENSG00000179902,ENSG00000116299
chr1	109162426	109162595	1:109162426-109162595	ENSG00000116299
chr1	109213588	109214462	1:109213588-109214462	ENSG00000116299,ENSG00000031698
chr1	109240739	109241047	1:109240739-109241047	ENSG00000031698,ENSG00000143126
chr1	109242520	109242623	1:109242520-109242623	ENSG00000031698,ENSG00000143126
chr1	109249437	109249610	1:109249437-109249610	ENSG00000031698,ENSG00000143126
chr1	109263680	109263870	1:109263680-109263870	ENSG00000143126
chr1	109277570	109277680	1:109277570-109277680	ENSG00000143126,ENSG00000134222
chr1	109282959	109283601	1:109282959-109283601	ENSG00000143126,ENSG00000134222,ENSG00000221986,ENSG00000134243
chr1	109298680	109298919	1:109298680-109298919	ENSG00000221986
chr1	109299725	109300055	1:109299725-109300055	ENSG00000134222,ENSG00000221986
chr1	109304649	109304801	1:109304649-109304801	ENSG00000221986
chr1	109391308	109391412	1:109391308-109391412	ENSG00000134243
chr1	109392978	109393314	1:109392978-109393314	ENSG00000134243
chr1	109397779	109398223	1:109397779-109398223	ENSG00000134222,ENSG00000134243
chr1	109426081	109426947	1:109426081-109426947	ENSG00000143106,ENSG00000143028,ENSG00000162650,ENSG00000174151,ENSG00000225113,ENSG00000284443
chr1	109466426	109466616	1:109466426-109466616	ENSG00000143028,ENSG00000162650
chr1	109466679	109466844	1:109466679-109466844	ENSG00000143028
chr1	109483272	109484445	1:109483272-109484445	ENSG00000143028,ENSG00000162650,ENSG00000174151
chr1	109490740	109490840	1:109490740-109490840	ENSG00000162650,ENSG00000174151
chr1	109493861	109494501	1:109493861-109494501	ENSG00000162650,ENSG00000174151,ENSG00000181754,ENSG00000156097
chr1	109509615	109509843	1:109509615-109509843	ENSG00000174151,ENSG00000181754
chr1	109532307	109532525	1:109532307-109532525	ENSG00000174151,ENSG00000156097,ENSG00000254942
chr1	109532954	109533142	1:109532954-109533142	ENSG00000174151,ENSG00000181754,ENSG00000156097,ENSG00000254942
chr1	109546386	109546585	1:109546386-109546585	ENSG00000156097,ENSG00000254942,ENSG00000065135,ENSG00000206832,ENSG00000225113,ENSG00000284443,ENSG00000134183,ENSG00000116337,ENSG00000228703
chr1	109548113	109548242	1:109548113-109548242	ENSG00000156097,ENSG00000254942,ENSG00000065135,ENSG00000206832,ENSG00000225113,ENSG00000284443,ENSG00000134183,ENSG00000116337,ENSG00000228703
chr1	109548342	109548995	1:109548342-109548995	ENSG00000156097,ENSG00000254942,ENSG00000065135,ENSG00000206832,ENSG00000225113,ENSG00000284443,ENSG00000134183,ENSG00000116337,ENSG00000228703
chr1	109619604	109620004	1:109619604-109620004	ENSG00000206832,ENSG00000225113,ENSG00000284443,ENSG00000134183,ENSG00000116337
chr1	109620378	109621353	1:109620378-109621353	ENSG00000206832,ENSG00000225113,ENSG00000284443,ENSG00000134183,ENSG00000116337,ENSG00000228703
chr1	109636475	109636648	1:109636475-109636648	ENSG00000206832,ENSG00000225113,ENSG00000284443,ENSG00000116337,ENSG00000228703
chr1	109640334	109640466	1:109640334-109640466	ENSG00000206832,ENSG00000225113,ENSG00000284443,ENSG00000228703,ENSG00000235045,ENSG00000168765,ENSG00000260246,ENSG00000198758
chr1	109643455	109643573	1:109643455-109643573	ENSG00000228703,ENSG00000235045,ENSG00000168765,ENSG00000260246
chr1	109649570	109649707	1:109649570-109649707	ENSG00000235045,ENSG00000168765
chr1	109655813	109656497	1:109655813-109656497	ENSG00000235045,ENSG00000168765,ENSG00000213366
chr1	109667808	109668246	1:109667808-109668246	ENSG00000206832,ENSG00000235045,ENSG00000168765,ENSG00000213366,ENSG00000134184,ENSG00000241720,ENSG00000198758
chr1	109687633	109687856	1:109687633-109687856	ENSG00000134184,ENSG00000260246,ENSG00000134201,ENSG00000241720
chr1	109712156	109712275	1:109712156-109712275	ENSG00000134184,ENSG00000134201,ENSG00000241720
chr1	109716800	109716945	1:109716800-109716945	ENSG00000134184,ENSG00000134201,ENSG00000241720,ENSG00000198758
chr1	109739882	109740571	1:109739882-109740571	ENSG00000241720,ENSG00000134202,ENSG00000198758
chr1	109773747	109774018	1:109773747-109774018	ENSG00000065135,ENSG00000235045,ENSG00000241720,ENSG00000198758
chr1	109776948	109777248	1:109776948-109777248	ENSG00000241720,ENSG00000198758,ENSG00000168710
chr1	109821259	109821565	1:109821259-109821565	ENSG00000224927,ENSG00000228420,ENSG00000261055
chr1	109822165	109822665	1:109822165-109822665	ENSG00000224927,ENSG00000228420,ENSG00000261055
chr1	109823865	109824173	1:109823865-109824173	ENSG00000224927,ENSG00000228420,ENSG00000261055
chr1	109826946	109827090	1:109826946-109827090	ENSG00000224927,ENSG00000228420,ENSG00000261055
chr1	109840141	109840519	1:109840141-109840519	ENSG00000224927
chr1	109852437	109852601	1:109852437-109852601	ENSG00000224927,ENSG00000261055
chr1	109877076	109877977	1:109877076-109877977	ENSG00000224927,ENSG00000235005,ENSG00000261055,ENSG00000184371
chr1	109883595	109883904	1:109883595-109883904	ENSG00000235005,ENSG00000261055
chr1	109910486	109911353	1:109910486-109911353	ENSG00000261055,ENSG00000184371
chr1	109914715	109914881	1:109914715-109914881	ENSG00000261055,ENSG00000184371
chr1	109927941	109928336	1:109927941-109928336	ENSG00000261055,ENSG00000184371
chr1	109928584	109928812	1:109928584-109928812	ENSG00000261055,ENSG00000184371
chr1	109931121	109931511	1:109931121-109931511	ENSG00000261055,ENSG00000184371
chr1	109977227	109978289	1:109977227-109978289	ENSG00000198758,ENSG00000168710
chr1	109978748	109979079	1:109978748-109979079	ENSG00000168710
chr1	109983428	109983701	1:109983428-109983701	ENSG00000168710
chr1	109983849	109985476	1:109983849-109985476	ENSG00000206832,ENSG00000225113,ENSG00000284443,ENSG00000241720,ENSG00000198758,ENSG00000261055,ENSG00000168710
chr1	110003725	110004417	1:110003725-110004417	ENSG00000206832,ENSG00000198758,ENSG00000168710,ENSG00000258634
chr1	110034313	110035227	1:110034313-110035227	ENSG00000143093,ENSG00000258634,ENSG00000156150
chr1	110084396	110084891	1:110084396-110084891	ENSG00000258634,ENSG00000156150,ENSG00000258673,ENSG00000197106,ENSG00000227091,ENSG00000235526
chr1	110106226	110106364	1:110106226-110106364	ENSG00000258634,ENSG00000156150,ENSG00000186150,ENSG00000197106,ENSG00000227091,ENSG00000235526
chr1	110207889	110207991	1:110207889-110207991	ENSG00000197106,ENSG00000227091,ENSG00000235526,ENSG00000224965,ENSG00000116396,ENSG00000282852,ENSG00000200536,ENSG00000270380,ENSG00000240194
chr1	110209757	110210914	1:110209757-110210914	ENSG00000197106,ENSG00000227091,ENSG00000235526,ENSG00000224965,ENSG00000116396,ENSG00000282852,ENSG00000200536,ENSG00000273373,ENSG00000282887,ENSG00000283999,ENSG00000240194
chr1	110312617	110312865	1:110312617-110312865	ENSG00000197106,ENSG00000227091,ENSG00000235526,ENSG00000224965,ENSG00000116396,ENSG00000282852,ENSG00000200536,ENSG00000273373,ENSG00000143125,ENSG00000270380,ENSG00000282887,ENSG00000283999,ENSG00000240194
chr1	110337809	110340087	1:110337809-110340087	ENSG00000197106,ENSG00000227091,ENSG00000235526,ENSG00000224965,ENSG00000282852,ENSG00000200536,ENSG00000227963,ENSG00000162775,ENSG00000224699,ENSG00000273373,ENSG00000134248,ENSG00000282887,ENSG00000283999,ENSG00000240194
chr1	110390155	110390338	1:110390155-110390338	ENSG00000168679,ENSG00000273373,ENSG00000134248
chr1	110390746	110390902	1:110390746-110390902	ENSG00000168679,ENSG00000273373,ENSG00000134248
chr1	110390954	110391208	1:110390954-110391208	ENSG00000168679,ENSG00000273373,ENSG00000134248
chr1	110407257	110408136	1:110407257-110408136	ENSG00000224699,ENSG00000273373,ENSG00000134248
chr1	110412491	110413453	1:110412491-110413453	ENSG00000224699,ENSG00000134248,ENSG00000143125,ENSG00000270380
chr1	110421307	110421517	1:110421307-110421517	ENSG00000224699,ENSG00000273373,ENSG00000143125
chr1	110424459	110425132	1:110424459-110425132	ENSG00000224699,ENSG00000273373,ENSG00000143125,ENSG00000240194
chr1	110425256	110426309	1:110425256-110426309	ENSG00000197106,ENSG00000227091,ENSG00000235526,ENSG00000200536,ENSG00000224699,ENSG00000273373,ENSG00000143125,ENSG00000270380,ENSG00000282887,ENSG00000283999,ENSG00000240194
chr1	110429118	110429241	1:110429118-110429241	ENSG00000224699,ENSG00000143125,ENSG00000270380,ENSG00000282887,ENSG00000283999,ENSG00000240194
chr1	110433849	110434149	1:110433849-110434149	ENSG00000197106,ENSG00000227091,ENSG00000235526,ENSG00000282852,ENSG00000224699,ENSG00000273373,ENSG00000143125,ENSG00000270380,ENSG00000282887,ENSG00000283999,ENSG00000240194,ENSG00000143105
chr1	110440923	110441185	1:110440923-110441185	ENSG00000197106,ENSG00000227091,ENSG00000235526,ENSG00000282852,ENSG00000200536,ENSG00000224699,ENSG00000273373,ENSG00000143125,ENSG00000270380,ENSG00000282887,ENSG00000283999,ENSG00000240194,ENSG00000143105
chr1	110460339	110460534	1:110460339-110460534	ENSG00000197106,ENSG00000227091,ENSG00000235526,ENSG00000224965,ENSG00000282852,ENSG00000200536,ENSG00000224699,ENSG00000134248,ENSG00000143125,ENSG00000270380,ENSG00000282887,ENSG00000283999,ENSG00000240194,ENSG00000235407,ENSG00000143105
chr1	110496121	110496224	1:110496121-110496224	ENSG00000197106,ENSG00000227091,ENSG00000235526,ENSG00000282887,ENSG00000283999,ENSG00000240194,ENSG00000235407,ENSG00000143105
chr1	110555374	110555667	1:110555374-110555667	ENSG00000143105,ENSG00000237415,ENSG00000232791
chr1	110602408	110602824	1:110602408-110602824	ENSG00000143105,ENSG00000177301
chr1	110606313	110606661	1:110606313-110606661	ENSG00000143105,ENSG00000177301
chr1	110615871	110615971	1:110615871-110615971	ENSG00000143105,ENSG00000177301,ENSG00000199710,ENSG00000232791
chr1	110619495	110619652	1:110619495-110619652	ENSG00000143105,ENSG00000177301,ENSG00000177272,ENSG00000199710,ENSG00000232791
chr1	110630882	110631004	1:110630882-110631004	ENSG00000143105,ENSG00000177301,ENSG00000259834,ENSG00000177272,ENSG00000199710,ENSG00000237415,ENSG00000232791
chr1	110634493	110634616	1:110634493-110634616	ENSG00000143105,ENSG00000177301,ENSG00000259834,ENSG00000177272,ENSG00000199710,ENSG00000237415,ENSG00000232791
chr1	110634660	110635104	1:110634660-110635104	ENSG00000143105,ENSG00000177301,ENSG00000259834,ENSG00000177272,ENSG00000199710,ENSG00000237415,ENSG00000232791,ENSG00000252760
chr1	110646058	110646252	1:110646058-110646252	ENSG00000259834,ENSG00000177272,ENSG00000199710,ENSG00000237415,ENSG00000232791
chr1	110647448	110647822	1:110647448-110647822	ENSG00000259834,ENSG00000177272,ENSG00000199710,ENSG00000237415,ENSG00000232791
chr1	110963465	110963627	1:110963465-110963627	ENSG00000237415,ENSG00000232791,ENSG00000143119,ENSG00000261654,ENSG00000232811,ENSG00000121931,ENSG00000273010,ENSG00000225672,ENSG00000252760
chr1	110963748	110964327	1:110963748-110964327	ENSG00000237415,ENSG00000232791,ENSG00000143119,ENSG00000261654,ENSG00000232811,ENSG00000121931,ENSG00000273010,ENSG00000225672,ENSG00000252760,ENSG00000229283,ENSG00000232240,ENSG00000234020,ENSG00000236012,ENSG00000227179,ENSG00000085465
chr1	111139375	111139554	1:111139375-111139554	ENSG00000252760,ENSG00000156171,ENSG00000134255,ENSG00000272982
chr1	111139595	111140728	1:111139595-111140728	ENSG00000225672,ENSG00000252760,ENSG00000156171,ENSG00000134255,ENSG00000272982,ENSG00000162777,ENSG00000236012,ENSG00000227179
chr1	111190808	111191404	1:111190808-111191404	ENSG00000225672,ENSG00000252760,ENSG00000134255,ENSG00000272982,ENSG00000273221,ENSG00000162777,ENSG00000229283,ENSG00000232240,ENSG00000236012,ENSG00000227179,ENSG00000085465,ENSG00000260948
chr1	111222988	111223168	1:111222988-111223168	ENSG00000272982,ENSG00000162777,ENSG00000064886,ENSG00000236040,ENSG00000134216,ENSG00000229283,ENSG00000232240,ENSG00000234020,ENSG00000236012,ENSG00000227179,ENSG00000085465
chr1	111227533	111227732	1:111227533-111227732	ENSG00000162777,ENSG00000064886,ENSG00000236040,ENSG00000134216,ENSG00000229283,ENSG00000232240,ENSG00000234020,ENSG00000236012,ENSG00000227179,ENSG00000085465
chr1	111228383	111228876	1:111228383-111228876	ENSG00000225672,ENSG00000252760,ENSG00000272982,ENSG00000162777,ENSG00000064886,ENSG00000236040,ENSG00000134216,ENSG00000229283,ENSG00000232240,ENSG00000234020,ENSG00000236012,ENSG00000227179,ENSG00000085465,ENSG00000260948
chr1	111243240	111243448	1:111243240-111243448	ENSG00000225672,ENSG00000252760,ENSG00000064886,ENSG00000236040,ENSG00000134216,ENSG00000229283,ENSG00000232240,ENSG00000234020,ENSG00000236012,ENSG00000227179,ENSG00000085465
chr1	111274827	111275528	1:111274827-111275528	ENSG00000237415,ENSG00000225672,ENSG00000252760,ENSG00000236040,ENSG00000203878,ENSG00000134216,ENSG00000229283,ENSG00000232240,ENSG00000234020,ENSG00000236012,ENSG00000227179,ENSG00000085465
chr1	111346245	111346764	1:111346245-111346764	ENSG00000252760,ENSG00000236040,ENSG00000134216,ENSG00000229283,ENSG00000232240,ENSG00000173947,ENSG00000234020,ENSG00000236012,ENSG00000227179,ENSG00000085465,ENSG00000260948
chr1	111448702	111449789	1:111448702-111449789	ENSG00000234020,ENSG00000236012,ENSG00000227179,ENSG00000085465,ENSG00000260948,ENSG00000233337,ENSG00000243960,ENSG00000116455,ENSG00000199890,ENSG00000116459,ENSG00000143110
chr1	111481738	111481917	1:111481738-111481917	ENSG00000085465,ENSG00000260948,ENSG00000233337,ENSG00000143110,ENSG00000121933,ENSG00000200360,ENSG00000282608,ENSG00000215867
chr1	111507615	111508520	1:111507615-111508520	ENSG00000143110,ENSG00000121933,ENSG00000200360,ENSG00000282608,ENSG00000215867,ENSG00000201028
chr1	111515741	111515998	1:111515741-111515998	ENSG00000143110,ENSG00000200360,ENSG00000282608,ENSG00000215867,ENSG00000201028
chr1	111516245	111516455	1:111516245-111516455	ENSG00000143110,ENSG00000200360,ENSG00000215867
chr1	111592335	111593335	1:111592335-111593335	ENSG00000085465,ENSG00000143110,ENSG00000121933,ENSG00000200360,ENSG00000116473,ENSG00000231346,ENSG00000215867,ENSG00000201028
chr1	111605577	111605889	1:111605577-111605889	ENSG00000143110,ENSG00000200360,ENSG00000116473,ENSG00000231346,ENSG00000215867
chr1	111619459	111620564	1:111619459-111620564	ENSG00000085465,ENSG00000260948,ENSG00000143110,ENSG00000200360,ENSG00000116473,ENSG00000231346,ENSG00000215867,ENSG00000201028
chr1	111656479	111656591	1:111656479-111656591	ENSG00000143110,ENSG00000200360,ENSG00000215867,ENSG00000201028
chr1	111733439	111733924	1:111733439-111733924	ENSG00000197852,ENSG00000227811
chr1	111738433	111740042	1:111738433-111740042	ENSG00000197852,ENSG00000227811,ENSG00000284830,ENSG00000064703
chr1	111740222	111740519	1:111740222-111740519	ENSG00000143110,ENSG00000197852,ENSG00000227811,ENSG00000284830,ENSG00000064703
chr1	111755208	111756341	1:111755208-111756341	ENSG00000085465,ENSG00000260948,ENSG00000143110,ENSG00000200360,ENSG00000197852,ENSG00000284830,ENSG00000064703
chr1	111769630	111769775	1:111769630-111769775	ENSG00000143110,ENSG00000284830,ENSG00000064703
chr1	111789790	111789996	1:111789790-111789996	ENSG00000232558,ENSG00000237556
chr1	111973286	111973471	1:111973286-111973471	ENSG00000171385,ENSG00000232558,ENSG00000237556,ENSG00000231437
chr1	111989545	111990127	1:111989545-111990127	ENSG00000171385,ENSG00000232558,ENSG00000237556,ENSG00000231437
chr1	112011361	112011474	1:112011361-112011474	ENSG00000232558,ENSG00000237556,ENSG00000231437
chr1	112256505	112256761	1:112256505-112256761	ENSG00000232558,ENSG00000237556
chr1	112263500	112263696	1:112263500-112263696	ENSG00000232558,ENSG00000237556
chr1	112263742	112263937	1:112263742-112263937	ENSG00000232558,ENSG00000237556
chr1	112264014	112264972	1:112264014-112264972	ENSG00000232558,ENSG00000237556
chr1	112267963	112268329	1:112267963-112268329	ENSG00000232558,ENSG00000237556
chr1	112322032	112322264	1:112322032-112322264	ENSG00000232558,ENSG00000237556
chr1	112337063	112337202	1:112337063-112337202	ENSG00000232558,ENSG00000237556
chr1	112358878	112359167	1:112358878-112359167	ENSG00000231246,ENSG00000234388,ENSG00000238761
chr1	112360191	112360787	1:112360191-112360787	ENSG00000231246,ENSG00000234388,ENSG00000238761
chr1	112369726	112369972	1:112369726-112369972	ENSG00000231246,ENSG00000234388,ENSG00000238761
chr1	112388656	112388764	1:112388656-112388764	ENSG00000238761
chr1	112390735	112391277	1:112390735-112391277	ENSG00000143079,ENSG00000283296,ENSG00000134245
chr1	112393733	112393975	1:112393733-112393975	ENSG00000143079,ENSG00000283296,ENSG00000134245
chr1	112394071	112394566	1:112394071-112394566	ENSG00000143079,ENSG00000283296,ENSG00000134245,ENSG00000007341,ENSG00000116489
chr1	112395871	112396557	1:112395871-112396557	ENSG00000143079,ENSG00000283296,ENSG00000134245,ENSG00000007341,ENSG00000116489,ENSG00000234790
chr1	112466011	112466549	1:112466011-112466549	ENSG00000143079,ENSG00000283296,ENSG00000134245
chr1	112501953	112502117	1:112501953-112502117	ENSG00000134245
chr1	112508836	112508942	1:112508836-112508942	ENSG00000134245,ENSG00000273483
chr1	112513108	112513484	1:112513108-112513484	ENSG00000134245,ENSG00000273483
chr1	112618769	112619444	1:112618769-112619444	ENSG00000007341,ENSG00000116489,ENSG00000235299,ENSG00000252750
chr1	112619514	112620113	1:112619514-112620113	ENSG00000007341,ENSG00000116489,ENSG00000235299,ENSG00000252750
chr1	112627847	112627973	1:112627847-112627973	ENSG00000007341,ENSG00000116489,ENSG00000235299,ENSG00000252750
chr1	112673621	112673823	1:112673621-112673823	ENSG00000116489,ENSG00000155363,ENSG00000225075
chr1	112674412	112675474	1:112674412-112675474	ENSG00000116489,ENSG00000155363,ENSG00000225075
chr1	112700465	112701392	1:112700465-112701392	ENSG00000155363,ENSG00000225075,ENSG00000155366
chr1	112704722	112705554	1:112704722-112705554	ENSG00000155363,ENSG00000225075,ENSG00000155366,ENSG00000271810
chr1	112705768	112706311	1:112705768-112706311	ENSG00000225075,ENSG00000155366,ENSG00000271810
chr1	112706563	112707756	1:112706563-112707756	ENSG00000007341,ENSG00000116489,ENSG00000155363,ENSG00000225075,ENSG00000155366,ENSG00000271810
chr1	112714802	112716012	1:112714802-112716012	ENSG00000271810,ENSG00000155367,ENSG00000261595,ENSG00000184599,ENSG00000234790,ENSG00000215866,ENSG00000224167,ENSG00000229020
chr1	112716126	112716663	1:112716126-112716663	ENSG00000271810,ENSG00000155367,ENSG00000261595,ENSG00000184599,ENSG00000234790,ENSG00000215866,ENSG00000224167
chr1	112718779	112718968	1:112718779-112718968	ENSG00000271810,ENSG00000155367,ENSG00000261595,ENSG00000184599,ENSG00000234790,ENSG00000215866,ENSG00000224167
chr1	112881070	112881207	1:112881070-112881207	ENSG00000234790,ENSG00000215866,ENSG00000224167,ENSG00000228040,ENSG00000155380,ENSG00000229020,ENSG00000226419
chr1	112955574	112956829	1:112955574-112956829	ENSG00000215866,ENSG00000224167,ENSG00000228040,ENSG00000155380,ENSG00000229020,ENSG00000226419
chr1	112994363	112994558	1:112994363-112994558	ENSG00000215866,ENSG00000224167,ENSG00000228040,ENSG00000155380,ENSG00000229020,ENSG00000226419,ENSG00000287807
chr1	112998975	112999111	1:112998975-112999111	ENSG00000215866,ENSG00000224167,ENSG00000155380,ENSG00000229020,ENSG00000226419,ENSG00000287807
chr1	113042764	113042886	1:113042764-113042886	ENSG00000234790,ENSG00000215866,ENSG00000224167,ENSG00000228040,ENSG00000229020,ENSG00000226419
chr1	113072697	113073716	1:113072697-113073716	ENSG00000234790,ENSG00000215866,ENSG00000224167,ENSG00000228040,ENSG00000155380,ENSG00000229020,ENSG00000226419,ENSG00000238198,ENSG00000198799,ENSG00000237278
chr1	113110251	113110457	1:113110251-113110457	ENSG00000234790,ENSG00000215866,ENSG00000224167,ENSG00000229020,ENSG00000198799,ENSG00000237278,ENSG00000233839,ENSG00000232450
chr1	113140648	113140957	1:113140648-113140957	ENSG00000237278,ENSG00000233839,ENSG00000236887,ENSG00000238256,ENSG00000232450
chr1	113223631	113223876	1:113223631-113223876	ENSG00000215866,ENSG00000224167,ENSG00000237278,ENSG00000233839,ENSG00000236887,ENSG00000238256
chr1	113226270	113226475	1:113226270-113226475	ENSG00000233839,ENSG00000236887,ENSG00000238256
chr1	113389706	113391556	1:113389706-113391556	ENSG00000237278,ENSG00000233839,ENSG00000236887,ENSG00000081026,ENSG00000238256
chr1	113453469	113453705	1:113453469-113453705	ENSG00000233839,ENSG00000232499,ENSG00000238256
chr1	113457016	113457282	1:113457016-113457282	ENSG00000237278,ENSG00000233839,ENSG00000236887,ENSG00000232499,ENSG00000238256,ENSG00000232450
chr1	113683377	113683790	1:113683377-113683790	ENSG00000237278,ENSG00000233839,ENSG00000238256,ENSG00000232450
chr1	113683840	113684493	1:113683840-113684493	ENSG00000237278,ENSG00000233839,ENSG00000238256,ENSG00000232450
chr1	113758921	113760053	1:113758921-113760053	ENSG00000116793,ENSG00000232450,ENSG00000081019,ENSG00000226167,ENSG00000188761
chr1	113804860	113805013	1:113804860-113805013	ENSG00000116793,ENSG00000081019,ENSG00000231128,ENSG00000226167,ENSG00000188761
chr1	113811724	113812781	1:113811724-113812781	ENSG00000116793,ENSG00000232450,ENSG00000081019,ENSG00000231128,ENSG00000134242,ENSG00000226167,ENSG00000188761,ENSG00000134262,ENSG00000235527,ENSG00000163349
chr1	113812884	113812987	1:113812884-113812987	ENSG00000081019,ENSG00000231128,ENSG00000134242,ENSG00000226167,ENSG00000188761
chr1	113904493	113905729	1:113904493-113905729	ENSG00000134242,ENSG00000226167,ENSG00000188761,ENSG00000134262,ENSG00000118655,ENSG00000235527,ENSG00000163349
chr1	113929040	113930360	1:113929040-113930360	ENSG00000134242,ENSG00000226167,ENSG00000188761,ENSG00000134262,ENSG00000118655,ENSG00000235527,ENSG00000163349
chr1	113978878	113979634	1:113978878-113979634	ENSG00000226167,ENSG00000188761,ENSG00000116774,ENSG00000282048,ENSG00000134207,ENSG00000232895
chr1	113982005	113983121	1:113982005-113983121	ENSG00000226167,ENSG00000188761,ENSG00000116774,ENSG00000270780,ENSG00000282048,ENSG00000134207,ENSG00000232895
chr1	114003025	114003166	1:114003025-114003166	ENSG00000270780,ENSG00000282048,ENSG00000134207,ENSG00000232895
chr1	114282932	114283055	1:114282932-114283055	ENSG00000116774,ENSG00000282048,ENSG00000134207,ENSG00000232895,ENSG00000273698
chr1	114346335	114346481	1:114346335-114346481	ENSG00000232895,ENSG00000271419,ENSG00000226984,ENSG00000225650,ENSG00000236480
chr1	114346519	114346864	1:114346519-114346864	ENSG00000188761,ENSG00000282048,ENSG00000134207,ENSG00000232895,ENSG00000271419,ENSG00000226984,ENSG00000225650,ENSG00000201114,ENSG00000236480,ENSG00000242769,ENSG00000227970,ENSG00000198765
chr1	114510716	114511634	1:114510716-114511634	ENSG00000197323,ENSG00000226984,ENSG00000225650,ENSG00000201114,ENSG00000236480,ENSG00000116752,ENSG00000242769
chr1	114581415	114582020	1:114581415-114582020	ENSG00000226984,ENSG00000225650,ENSG00000201114,ENSG00000236480,ENSG00000116752,ENSG00000175984,ENSG00000242769,ENSG00000213281,ENSG00000201900,ENSG00000227970
chr1	114669648	114670669	1:114669648-114670669	ENSG00000226984,ENSG00000236480,ENSG00000175984,ENSG00000116748,ENSG00000242769,ENSG00000201900,ENSG00000227970
chr1	114716406	114717069	1:114716406-114717069	ENSG00000116748,ENSG00000242769,ENSG00000213281,ENSG00000009307,ENSG00000201900,ENSG00000052723
chr1	114756985	114757163	1:114756985-114757163	ENSG00000009307,ENSG00000201900
chr1	114757259	114758305	1:114757259-114758305	ENSG00000242769,ENSG00000213281,ENSG00000009307,ENSG00000201900,ENSG00000052723,ENSG00000227970
chr1	114780376	114780878	1:114780376-114780878	ENSG00000009307,ENSG00000052723,ENSG00000227970,ENSG00000198765
chr1	115135130	115135405	1:115135130-115135405	ENSG00000198765,ENSG00000134200,ENSG00000134198,ENSG00000233730,ENSG00000226973,ENSG00000274468,ENSG00000229101,ENSG00000232185,ENSG00000270631
chr1	115138932	115139282	1:115138932-115139282	ENSG00000227970,ENSG00000198765,ENSG00000134200,ENSG00000134198,ENSG00000233730,ENSG00000287103,ENSG00000226973,ENSG00000274468,ENSG00000229101,ENSG00000232185,ENSG00000270631,ENSG00000239984,ENSG00000207502
chr1	115168688	115169340	1:115168688-115169340	ENSG00000227970,ENSG00000198765,ENSG00000134200,ENSG00000134198,ENSG00000233730,ENSG00000232185
chr1	115171231	115171363	1:115171231-115171363	-
chr1	115185047	115185168	1:115185047-115185168	-
chr1	115199072	115199227	1:115199072-115199227	ENSG00000134200
chr1	115204601	115204817	1:115204601-115204817	-
chr1	115211110	115211848	1:115211110-115211848	-
chr1	115216207	115216407	1:115216207-115216407	-
chr1	115216969	115218160	1:115216969-115218160	ENSG00000227970,ENSG00000134200,ENSG00000233730
chr1	115219824	115220353	1:115219824-115220353	ENSG00000227970,ENSG00000198765,ENSG00000134200,ENSG00000134198,ENSG00000233730,ENSG00000287103,ENSG00000274468,ENSG00000232185,ENSG00000270631
chr1	115220408	115220830	1:115220408-115220830	-
chr1	115251275	115251468	1:115251275-115251468	-
chr1	115251915	115252119	1:115251915-115252119	ENSG00000227970,ENSG00000134198,ENSG00000287103,ENSG00000229101
chr1	115262943	115263239	1:115262943-115263239	ENSG00000287103
chr1	115266719	115267213	1:115266719-115267213	ENSG00000287103
chr1	115282661	115283595	1:115282661-115283595	ENSG00000134200,ENSG00000285698,ENSG00000228035,ENSG00000134259,ENSG00000287103
chr1	115283627	115284176	1:115283627-115284176	ENSG00000285698,ENSG00000228035,ENSG00000134259
chr1	115284211	115284581	1:115284211-115284581	ENSG00000285698,ENSG00000228035,ENSG00000134259
chr1	115301631	115301775	1:115301631-115301775	ENSG00000287103
chr1	115302344	115302668	1:115302344-115302668	ENSG00000287103
chr1	115313222	115313377	1:115313222-115313377	ENSG00000287103
chr1	115314231	115314395	1:115314231-115314395	ENSG00000287103
chr1	115314862	115315092	1:115314862-115315092	ENSG00000287103
chr1	115330581	115330800	1:115330581-115330800	ENSG00000134259,ENSG00000287103
chr1	115333011	115333621	1:115333011-115333621	ENSG00000134259,ENSG00000287103
chr1	115337616	115338446	1:115337616-115338446	ENSG00000134259,ENSG00000287103
chr1	115340779	115341157	1:115340779-115341157	ENSG00000134259,ENSG00000287103
chr1	115408615	115408873	1:115408615-115408873	ENSG00000287103
chr1	115409723	115410043	1:115409723-115410043	ENSG00000287103
chr1	115411682	115412097	1:115411682-115412097	ENSG00000134198,ENSG00000233730,ENSG00000287103,ENSG00000232185
chr1	115426285	115426703	1:115426285-115426703	ENSG00000134200,ENSG00000287103,ENSG00000274468
chr1	115454930	115455121	1:115454930-115455121	ENSG00000233730,ENSG00000287103,ENSG00000226973,ENSG00000274468
chr1	115455203	115455324	1:115455203-115455324	ENSG00000226973,ENSG00000274468
chr1	115469828	115469936	1:115469828-115469936	ENSG00000226973,ENSG00000274468
chr1	115539182	115539369	1:115539182-115539369	ENSG00000274468,ENSG00000229101,ENSG00000232185,ENSG00000270631,ENSG00000207502
chr1	115593471	115593734	1:115593471-115593734	ENSG00000134198,ENSG00000229101,ENSG00000232185,ENSG00000270631,ENSG00000239984,ENSG00000207502
chr1	115595791	115596132	1:115595791-115596132	ENSG00000227970,ENSG00000198765,ENSG00000134200,ENSG00000134198,ENSG00000233730,ENSG00000229101,ENSG00000232185,ENSG00000270631,ENSG00000239984,ENSG00000207502
chr1	115641823	115642099	1:115641823-115642099	ENSG00000239984,ENSG00000207502,ENSG00000173218
chr1	115679119	115679372	1:115679119-115679372	ENSG00000239984,ENSG00000207502,ENSG00000173218
chr1	115727728	115728282	1:115727728-115728282	ENSG00000239984,ENSG00000207502,ENSG00000118729
chr1	115771883	115772122	1:115771883-115772122	ENSG00000239984,ENSG00000207502,ENSG00000118729,ENSG00000177551,ENSG00000214204,ENSG00000237993
chr1	115828371	115828500	1:115828371-115828500	ENSG00000177551,ENSG00000214204,ENSG00000228127,ENSG00000271143,ENSG00000237993
chr1	115828654	115828762	1:115828654-115828762	ENSG00000177551,ENSG00000214204,ENSG00000228127,ENSG00000271143,ENSG00000237993
chr1	115930026	115930142	1:115930026-115930142	ENSG00000177551,ENSG00000214204,ENSG00000228127,ENSG00000271143,ENSG00000237993
chr1	115976026	115976762	1:115976026-115976762	ENSG00000177551,ENSG00000214204,ENSG00000228127,ENSG00000271143,ENSG00000163393,ENSG00000237993
chr1	116067288	116067931	1:116067288-116067931	ENSG00000214204,ENSG00000228127,ENSG00000271143,ENSG00000237993,ENSG00000221040,ENSG00000287217
chr1	116067999	116068150	1:116067999-116068150	ENSG00000237993
chr1	116068310	116068515	1:116068310-116068515	ENSG00000214204,ENSG00000237993
chr1	116113757	116113869	1:116113757-116113869	ENSG00000173212
chr1	116123026	116123186	1:116123026-116123186	ENSG00000173212,ENSG00000287217,ENSG00000200547
chr1	116138939	116139420	1:116138939-116139420	ENSG00000221040,ENSG00000287217,ENSG00000233154,ENSG00000230381,ENSG00000200547,ENSG00000224950
chr1	116151024	116151175	1:116151024-116151175	ENSG00000221040,ENSG00000287217,ENSG00000230381,ENSG00000200547
chr1	116152034	116152440	1:116152034-116152440	ENSG00000235933,ENSG00000221040,ENSG00000287217,ENSG00000203865,ENSG00000233154,ENSG00000230381,ENSG00000200547,ENSG00000224950
chr1	116164733	116165088	1:116164733-116165088	ENSG00000235933,ENSG00000221040,ENSG00000287217,ENSG00000200547
chr1	116165500	116166243	1:116165500-116166243	ENSG00000235933,ENSG00000221040,ENSG00000287217,ENSG00000230381,ENSG00000200547
chr1	116166349	116166550	1:116166349-116166550	ENSG00000235933,ENSG00000221040,ENSG00000287217,ENSG00000230381,ENSG00000200547
chr1	116168332	116168677	1:116168332-116168677	ENSG00000235933,ENSG00000221040,ENSG00000287217,ENSG00000230381,ENSG00000200547
chr1	116372607	116374268	1:116372607-116374268	ENSG00000221040,ENSG00000287217,ENSG00000163399,ENSG00000203865,ENSG00000212385,ENSG00000230381,ENSG00000200547
chr1	116376404	116376779	1:116376404-116376779	ENSG00000221040,ENSG00000287217,ENSG00000163399,ENSG00000203865,ENSG00000212385,ENSG00000230381
chr1	116377614	116378484	1:116377614-116378484	ENSG00000221040,ENSG00000287217,ENSG00000163399,ENSG00000203865,ENSG00000212385,ENSG00000230381
chr1	116418370	116418865	1:116418370-116418865	ENSG00000203865,ENSG00000212385,ENSG00000230381,ENSG00000200547
chr1	116483840	116484278	1:116483840-116484278	ENSG00000233154,ENSG00000230381,ENSG00000200547
chr1	116485086	116485567	1:116485086-116485567	ENSG00000221040,ENSG00000287217,ENSG00000233154,ENSG00000230381,ENSG00000200547,ENSG00000224950,ENSG00000286276
chr1	116496338	116496661	1:116496338-116496661	ENSG00000221040,ENSG00000287217,ENSG00000233154,ENSG00000230381,ENSG00000200547,ENSG00000224950,ENSG00000286276
chr1	116499155	116499291	1:116499155-116499291	ENSG00000221040,ENSG00000287217,ENSG00000230381,ENSG00000200547,ENSG00000224950,ENSG00000286276
chr1	116504499	116504624	1:116504499-116504624	ENSG00000230381,ENSG00000200547,ENSG00000224950,ENSG00000177173
chr1	116521328	116521469	1:116521328-116521469	ENSG00000287217,ENSG00000200547,ENSG00000177173
chr1	116556624	116556953	1:116556624-116556953	ENSG00000116815,ENSG00000177173,ENSG00000264419
chr1	116569811	116571574	1:116569811-116571574	ENSG00000116815,ENSG00000177173,ENSG00000264419
chr1	116573521	116573650	1:116573521-116573650	ENSG00000116815
chr1	116574696	116574854	1:116574696-116574854	ENSG00000116815
chr1	116667419	116668038	1:116667419-116668038	ENSG00000143061,ENSG00000211543,ENSG00000231072
chr1	116672237	116672363	1:116672237-116672363	ENSG00000143061,ENSG00000211543,ENSG00000231072
chr1	116687311	116687566	1:116687311-116687566	ENSG00000211543,ENSG00000203864,ENSG00000231072,ENSG00000116824
chr1	116687762	116688012	1:116687762-116688012	ENSG00000211543,ENSG00000203864,ENSG00000231072,ENSG00000223489,ENSG00000116824
chr1	116820511	116820694	1:116820511-116820694	ENSG00000223489,ENSG00000116824,ENSG00000225079
chr1	116825156	116825325	1:116825156-116825325	ENSG00000231072,ENSG00000223489,ENSG00000116824,ENSG00000225079
chr1	116825430	116825708	1:116825430-116825708	ENSG00000231072,ENSG00000223489,ENSG00000116824,ENSG00000225079
chr1	116845911	116846702	1:116845911-116846702	ENSG00000231072,ENSG00000223489,ENSG00000116824,ENSG00000225079,ENSG00000236137,ENSG00000134258,ENSG00000277141
chr1	116847289	116848145	1:116847289-116848145	ENSG00000231072,ENSG00000223489,ENSG00000116824,ENSG00000225079,ENSG00000236137,ENSG00000277141
chr1	116855313	116855634	1:116855313-116855634	ENSG00000223489,ENSG00000116824,ENSG00000225079,ENSG00000236137
chr1	116871761	116872117	1:116871761-116872117	ENSG00000231072,ENSG00000223489,ENSG00000116824,ENSG00000225079,ENSG00000134258
chr1	116878051	116878654	1:116878051-116878654	ENSG00000223489,ENSG00000116824,ENSG00000225079
chr1	116880953	116881387	1:116880953-116881387	ENSG00000223489,ENSG00000116824,ENSG00000225079,ENSG00000272715
chr1	116881494	116881753	1:116881494-116881753	ENSG00000223489,ENSG00000116824,ENSG00000225079,ENSG00000272715
chr1	116881807	116882608	1:116881807-116882608	ENSG00000231072,ENSG00000223489,ENSG00000116824,ENSG00000225079,ENSG00000272715,ENSG00000236137,ENSG00000134258,ENSG00000277141,ENSG00000235202
chr1	116891770	116891899	1:116891770-116891899	ENSG00000225079,ENSG00000272715
chr1	116909481	116910725	1:116909481-116910725	ENSG00000116824,ENSG00000272715,ENSG00000134247
chr1	116950636	116951484	1:116950636-116951484	ENSG00000252510
chr1	116951607	116951855	1:116951607-116951855	ENSG00000252510
chr1	116954461	116954773	1:116954461-116954773	ENSG00000231072,ENSG00000223489,ENSG00000116824,ENSG00000252510,ENSG00000236137
chr1	116988262	116988738	1:116988262-116988738	ENSG00000116824,ENSG00000134247,ENSG00000252510,ENSG00000134256,ENSG00000236137
chr1	116989873	116990226	1:116989873-116990226	ENSG00000223489,ENSG00000134247,ENSG00000252510,ENSG00000134256,ENSG00000236137
chr1	116990436	116991183	1:116990436-116991183	ENSG00000231072,ENSG00000223489,ENSG00000116824,ENSG00000225079,ENSG00000134247,ENSG00000252510,ENSG00000134256,ENSG00000236137,ENSG00000134258,ENSG00000277141,ENSG00000235202
chr1	117017787	117017999	1:117017787-117017999	ENSG00000223489,ENSG00000116824,ENSG00000134256,ENSG00000236137
chr1	117059752	117060873	1:117059752-117060873	ENSG00000231072,ENSG00000223489,ENSG00000116824,ENSG00000236137,ENSG00000116830,ENSG00000228453,ENSG00000134258,ENSG00000277141,ENSG00000235202
chr1	117093100	117093538	1:117093100-117093538	ENSG00000116830,ENSG00000215930,ENSG00000228453,ENSG00000134258,ENSG00000277141,ENSG00000235202
chr1	117121423	117122442	1:117121423-117122442	ENSG00000116830,ENSG00000215930,ENSG00000134253,ENSG00000228453,ENSG00000134258,ENSG00000277141,ENSG00000235202,ENSG00000279513
chr1	117366498	117367651	1:117366498-117367651	ENSG00000228453,ENSG00000134258,ENSG00000277141,ENSG00000235202,ENSG00000271427,ENSG00000198162,ENSG00000279513
chr1	117599997	117600229	1:117599997-117600229	ENSG00000279513,ENSG00000226755,ENSG00000236866,ENSG00000183508,ENSG00000213262
chr1	117601101	117601201	1:117601101-117601201	ENSG00000226755,ENSG00000236866,ENSG00000183508,ENSG00000213262
chr1	117605312	117606812	1:117605312-117606812	ENSG00000279513,ENSG00000226755,ENSG00000236866,ENSG00000183508,ENSG00000213262,ENSG00000212266
chr1	117609407	117609860	1:117609407-117609860	ENSG00000226755,ENSG00000236866,ENSG00000183508,ENSG00000213262
chr1	117612927	117613088	1:117612927-117613088	ENSG00000226755,ENSG00000236866,ENSG00000183508,ENSG00000213262
chr1	117613624	117613727	1:117613624-117613727	ENSG00000226755,ENSG00000236866,ENSG00000183508,ENSG00000213262
chr1	117672023	117672188	1:117672023-117672188	ENSG00000279513,ENSG00000226755,ENSG00000213262,ENSG00000212266,ENSG00000228217
chr1	117695830	117696521	1:117695830-117696521	ENSG00000134258,ENSG00000277141,ENSG00000235202,ENSG00000279513,ENSG00000226755,ENSG00000213262,ENSG00000212266,ENSG00000270719,ENSG00000228217
chr1	117698500	117698716	1:117698500-117698716	ENSG00000279513,ENSG00000226755,ENSG00000213262,ENSG00000212266,ENSG00000270719,ENSG00000228217
chr1	117714076	117714219	1:117714076-117714219	ENSG00000134258,ENSG00000279513,ENSG00000226755,ENSG00000213262,ENSG00000212266,ENSG00000270719,ENSG00000228217
chr1	117758819	117759096	1:117758819-117759096	ENSG00000134258,ENSG00000277141,ENSG00000279513,ENSG00000226755,ENSG00000213262,ENSG00000228217
chr1	117824746	117824883	1:117824746-117824883	ENSG00000279513,ENSG00000228217
chr1	117826645	117826754	1:117826645-117826754	ENSG00000279513,ENSG00000228217
chr1	117826848	117827120	1:117826848-117827120	ENSG00000277141,ENSG00000279513,ENSG00000226755,ENSG00000228217
chr1	117828196	117828581	1:117828196-117828581	ENSG00000134258,ENSG00000277141,ENSG00000235202,ENSG00000279513,ENSG00000226755,ENSG00000228217
chr1	117928940	117930047	1:117928940-117930047	ENSG00000196505,ENSG00000065183
chr1	118116463	118116744	1:118116463-118116744	ENSG00000226126,ENSG00000229911
chr1	118185166	118185412	1:118185166-118185412	ENSG00000155761,ENSG00000287980,ENSG00000222209,ENSG00000226126,ENSG00000229911
chr1	118291544	118292085	1:118291544-118292085	ENSG00000222209,ENSG00000226126,ENSG00000229911,ENSG00000203859,ENSG00000232780,ENSG00000203858,ENSG00000187481
chr1	118905290	118905542	1:118905290-118905542	ENSG00000226126,ENSG00000229911,ENSG00000092607
chr1	118949270	118949682	1:118949270-118949682	ENSG00000226126,ENSG00000229911,ENSG00000227056,ENSG00000226443,ENSG00000275129
chr1	118960506	118961012	1:118960506-118961012	ENSG00000222209,ENSG00000226126,ENSG00000229911,ENSG00000227056,ENSG00000227712,ENSG00000232650,ENSG00000194297,ENSG00000203859,ENSG00000232780,ENSG00000203858,ENSG00000187481,ENSG00000229570,ENSG00000203857,ENSG00000226443,ENSG00000249798,ENSG00000203855
chr1	118963554	118964003	1:118963554-118964003	ENSG00000222209,ENSG00000226126,ENSG00000229911,ENSG00000227056,ENSG00000227712,ENSG00000232650,ENSG00000194297,ENSG00000203859,ENSG00000232780,ENSG00000203858,ENSG00000187481,ENSG00000229570,ENSG00000203857,ENSG00000226443,ENSG00000249798
chr1	118987176	118987340	1:118987176-118987340	ENSG00000226126,ENSG00000229911,ENSG00000092607,ENSG00000275933
chr1	118987486	118988148	1:118987486-118988148	ENSG00000226126,ENSG00000229911,ENSG00000092607,ENSG00000275933
chr1	118988309	118988487	1:118988309-118988487	ENSG00000226126,ENSG00000229911,ENSG00000092607,ENSG00000275933
chr1	119001416	119001748	1:119001416-119001748	ENSG00000229911,ENSG00000226172,ENSG00000239216
chr1	119002098	119002295	1:119002098-119002295	ENSG00000226126,ENSG00000229911,ENSG00000226172,ENSG00000239216
chr1	119008759	119008904	1:119008759-119008904	ENSG00000226126,ENSG00000229911,ENSG00000226172,ENSG00000239216
chr1	119041001	119041165	1:119041001-119041165	ENSG00000226126,ENSG00000229911,ENSG00000224238,ENSG00000227056,ENSG00000194297,ENSG00000187481
chr1	119046398	119046715	1:119046398-119046715	ENSG00000229911,ENSG00000224238,ENSG00000227056,ENSG00000194297,ENSG00000232780,ENSG00000203858,ENSG00000187481
chr1	119046794	119047442	1:119046794-119047442	ENSG00000229911,ENSG00000224238,ENSG00000227056,ENSG00000227712,ENSG00000232650,ENSG00000194297,ENSG00000203859,ENSG00000232780,ENSG00000203858,ENSG00000187481,ENSG00000226443
chr1	119075680	119075922	1:119075680-119075922	ENSG00000229911,ENSG00000116874,ENSG00000223575,ENSG00000227056,ENSG00000227712,ENSG00000232650,ENSG00000194297,ENSG00000232780,ENSG00000203858,ENSG00000275129
chr1	119080611	119080927	1:119080611-119080927	ENSG00000229911,ENSG00000116874,ENSG00000223575,ENSG00000227056,ENSG00000227712,ENSG00000232650,ENSG00000203859
chr1	119097530	119097663	1:119097530-119097663	ENSG00000223575,ENSG00000227056,ENSG00000194297,ENSG00000273406
chr1	119101586	119101999	1:119101586-119101999	ENSG00000226126,ENSG00000229911,ENSG00000223575,ENSG00000236804,ENSG00000227056,ENSG00000227712,ENSG00000232650,ENSG00000194297,ENSG00000203859,ENSG00000232780,ENSG00000203858,ENSG00000187481,ENSG00000203857,ENSG00000226443
chr1	119102193	119102320	1:119102193-119102320	ENSG00000223575,ENSG00000236804,ENSG00000227056,ENSG00000194297
chr1	119132369	119132564	1:119132369-119132564	ENSG00000236804,ENSG00000231365,ENSG00000227056
chr1	119139924	119141265	1:119139924-119141265	ENSG00000116874,ENSG00000236804,ENSG00000231365,ENSG00000227056,ENSG00000227712,ENSG00000232650,ENSG00000194297
chr1	119160590	119160724	1:119160590-119160724	ENSG00000227056,ENSG00000227712,ENSG00000232650,ENSG00000273406
chr1	119160923	119161199	1:119160923-119161199	ENSG00000227056,ENSG00000227712,ENSG00000232650,ENSG00000203859,ENSG00000273406
chr1	119285507	119285685	1:119285507-119285685	ENSG00000227056,ENSG00000227712,ENSG00000232650,ENSG00000194297,ENSG00000116882,ENSG00000230921,ENSG00000203859,ENSG00000232780,ENSG00000203858,ENSG00000235595,ENSG00000187481,ENSG00000229570,ENSG00000203857,ENSG00000226443,ENSG00000249798,ENSG00000239873,ENSG00000270392
chr1	119613876	119614091	1:119613876-119614091	ENSG00000232780,ENSG00000203858,ENSG00000187481,ENSG00000229570,ENSG00000203857,ENSG00000226443,ENSG00000249798,ENSG00000239873,ENSG00000203855,ENSG00000240244,ENSG00000260941,ENSG00000198857,ENSG00000274642,ENSG00000171943
chr1	119631464	119631957	1:119631464-119631957	ENSG00000229570,ENSG00000203857,ENSG00000226443,ENSG00000249798,ENSG00000239873,ENSG00000203855,ENSG00000240244,ENSG00000260941,ENSG00000198857,ENSG00000143067
chr1	119645999	119646133	1:119645999-119646133	ENSG00000239873,ENSG00000203855,ENSG00000240244,ENSG00000260941,ENSG00000198857,ENSG00000143067,ENSG00000092621
chr1	119647763	119648624	1:119647763-119648624	ENSG00000203859,ENSG00000232780,ENSG00000203858,ENSG00000187481,ENSG00000229570,ENSG00000203857,ENSG00000226443,ENSG00000249798,ENSG00000239873,ENSG00000203855,ENSG00000240244,ENSG00000260941,ENSG00000198857,ENSG00000143067,ENSG00000092621,ENSG00000270392
chr1	119653822	119654001	1:119653822-119654001	ENSG00000249798,ENSG00000239873,ENSG00000203855,ENSG00000240244,ENSG00000260941,ENSG00000198857,ENSG00000143067,ENSG00000092621
chr1	119659652	119659812	1:119659652-119659812	ENSG00000187481,ENSG00000229570,ENSG00000203857,ENSG00000226443,ENSG00000249798,ENSG00000239873,ENSG00000203855,ENSG00000240244,ENSG00000260941,ENSG00000198857,ENSG00000143067,ENSG00000092621
chr1	119663269	119663404	1:119663269-119663404	ENSG00000187481,ENSG00000229570,ENSG00000203857,ENSG00000226443,ENSG00000249798,ENSG00000239873,ENSG00000203855,ENSG00000240244,ENSG00000260941,ENSG00000198857,ENSG00000092621
chr1	119675460	119675589	1:119675460-119675589	ENSG00000187481,ENSG00000203857,ENSG00000226443,ENSG00000249798,ENSG00000239873,ENSG00000203855,ENSG00000240244,ENSG00000260941,ENSG00000198857
chr1	119675712	119675865	1:119675712-119675865	ENSG00000187481,ENSG00000203857,ENSG00000226443,ENSG00000249798,ENSG00000239873,ENSG00000203855,ENSG00000240244,ENSG00000260941,ENSG00000198857
chr1	119676577	119677248	1:119676577-119677248	ENSG00000203859,ENSG00000232780,ENSG00000203858,ENSG00000187481,ENSG00000229570,ENSG00000203857,ENSG00000226443,ENSG00000249798,ENSG00000239873,ENSG00000203855,ENSG00000240244,ENSG00000260941,ENSG00000198857,ENSG00000277313,ENSG00000286106
chr1	119711748	119712099	1:119711748-119712099	ENSG00000092621
chr1	119712478	119713277	1:119712478-119713277	ENSG00000092621
chr1	119713905	119714141	1:119713905-119714141	ENSG00000092621
chr1	119714609	119714826	1:119714609-119714826	ENSG00000092621
chr1	119735331	119735503	1:119735331-119735503	ENSG00000092621,ENSG00000134240,ENSG00000134193
chr1	119737413	119737605	1:119737413-119737605	ENSG00000092621,ENSG00000134240,ENSG00000134193
chr1	119744207	119744311	1:119744207-119744311	ENSG00000092621,ENSG00000134240,ENSG00000134193
chr1	119779951	119780326	1:119779951-119780326	ENSG00000226443,ENSG00000134240,ENSG00000134193,ENSG00000215864,ENSG00000227205,ENSG00000270392
chr1	119784432	119784787	1:119784432-119784787	ENSG00000229570,ENSG00000203857,ENSG00000226443,ENSG00000249798,ENSG00000134240,ENSG00000134193,ENSG00000215864,ENSG00000227205,ENSG00000134249,ENSG00000270392
chr1	119871054	119871282	1:119871054-119871282	ENSG00000134193,ENSG00000215864,ENSG00000227205,ENSG00000226446,ENSG00000134249,ENSG00000273406,ENSG00000274642
chr1	119948684	119948908	1:119948684-119948908	ENSG00000215864,ENSG00000227205,ENSG00000226446,ENSG00000134249,ENSG00000275129
chr1	119954563	119954674	1:119954563-119954674	ENSG00000226446,ENSG00000134249,ENSG00000273406
chr1	119958363	119958545	1:119958363-119958545	ENSG00000226446,ENSG00000134249,ENSG00000275933,ENSG00000268993
chr1	119962325	119962667	1:119962325-119962667	ENSG00000134193,ENSG00000215864,ENSG00000227205,ENSG00000226446,ENSG00000134249,ENSG00000274642,ENSG00000286106,ENSG00000268993
chr1	119964822	119965363	1:119964822-119965363	ENSG00000134193,ENSG00000226446,ENSG00000134249,ENSG00000273406,ENSG00000274642,ENSG00000275933,ENSG00000268993
chr1	119966174	119966353	1:119966174-119966353	ENSG00000226446,ENSG00000134249,ENSG00000273406,ENSG00000274642,ENSG00000275933,ENSG00000268993
chr1	119987093	119987520	1:119987093-119987520	ENSG00000226446,ENSG00000134249,ENSG00000134250,ENSG00000277313
chr1	120015092	120015224	1:120015092-120015224	ENSG00000235595,ENSG00000134193,ENSG00000215864,ENSG00000134250
chr1	120069360	120069462	1:120069360-120069462	ENSG00000134250
chr1	120069585	120069691	1:120069585-120069691	ENSG00000134250
chr1	120132138	120132317	1:120132138-120132317	ENSG00000226446,ENSG00000273406,ENSG00000207149
chr1	120176224	120176773	1:120176224-120176773	ENSG00000134249,ENSG00000265808,ENSG00000274642,ENSG00000277313,ENSG00000223804,ENSG00000270392,ENSG00000275131,ENSG00000275933,ENSG00000286106,ENSG00000273136
chr1	120341950	120342061	1:120341950-120342061	ENSG00000227712,ENSG00000232650,ENSG00000203859,ENSG00000235595,ENSG00000227205,ENSG00000223804,ENSG00000273727,ENSG00000287979,ENSG00000275538
chr1	120414932	120415056	1:120414932-120415056	ENSG00000134240,ENSG00000134193,ENSG00000270231
chr1	120558441	120558604	1:120558441-120558604	ENSG00000203857,ENSG00000226446,ENSG00000275131,ENSG00000273694,ENSG00000273136,ENSG00000188610
chr1	120558751	120558912	1:120558751-120558912	ENSG00000203857,ENSG00000226446,ENSG00000134249,ENSG00000275131,ENSG00000273694,ENSG00000273136,ENSG00000188610
chr1	120723722	120723979	1:120723722-120723979	ENSG00000232780,ENSG00000203858,ENSG00000281741,ENSG00000226067,ENSG00000198019,ENSG00000234998,ENSG00000223345,ENSG00000227193,ENSG00000213244,ENSG00000233432
chr1	120724117	120724227	1:120724117-120724227	ENSG00000232780,ENSG00000203858,ENSG00000281741,ENSG00000226067,ENSG00000198019,ENSG00000234998,ENSG00000223345,ENSG00000227193,ENSG00000213244
chr1	120844285	120844472	1:120844285-120844472	ENSG00000116882,ENSG00000230921,ENSG00000270392,ENSG00000273694,ENSG00000287979,ENSG00000275538,ENSG00000263353,ENSG00000281741,ENSG00000226067,ENSG00000285215,ENSG00000273516,ENSG00000198019,ENSG00000234998,ENSG00000223345,ENSG00000227193,ENSG00000213244,ENSG00000233432
chr1	120850640	120851038	1:120850640-120851038	ENSG00000223804,ENSG00000270392,ENSG00000287979,ENSG00000275538,ENSG00000263353,ENSG00000281741,ENSG00000226067,ENSG00000277610
chr1	120851150	120851396	1:120851150-120851396	ENSG00000223804,ENSG00000270392,ENSG00000287979,ENSG00000275538,ENSG00000263353,ENSG00000281741,ENSG00000226067,ENSG00000277610
chr1	120942236	120942415	1:120942236-120942415	ENSG00000223804,ENSG00000273727,ENSG00000263353,ENSG00000281741,ENSG00000226067,ENSG00000277610,ENSG00000285215,ENSG00000234998,ENSG00000223345,ENSG00000227193,ENSG00000213244,ENSG00000275129,ENSG00000230806
chr1	120942451	120942679	1:120942451-120942679	ENSG00000223804,ENSG00000273727,ENSG00000287979,ENSG00000275538,ENSG00000263353,ENSG00000281741,ENSG00000226067,ENSG00000277610,ENSG00000285215,ENSG00000234998,ENSG00000223345,ENSG00000227193,ENSG00000213244,ENSG00000275129,ENSG00000230806
chr1	121016812	121016959	1:121016812-121016959	ENSG00000277313,ENSG00000286106,ENSG00000273136,ENSG00000285215,ENSG00000275585,ENSG00000273516
chr1	121020761	121020904	1:121020761-121020904	ENSG00000232780,ENSG00000229570,ENSG00000227205,ENSG00000134249,ENSG00000273136,ENSG00000263353,ENSG00000281741,ENSG00000226067,ENSG00000277610,ENSG00000285215,ENSG00000275585,ENSG00000273516,ENSG00000275296,ENSG00000233432,ENSG00000272583,ENSG00000231752,ENSG00000224857
chr1	121097645	121097795	1:121097645-121097795	ENSG00000286106,ENSG00000273136,ENSG00000198019,ENSG00000233029
chr1	121184442	121185089	1:121184442-121185089	ENSG00000134193,ENSG00000273694,ENSG00000286106,ENSG00000273136,ENSG00000275585,ENSG00000234998,ENSG00000223345,ENSG00000227193,ENSG00000213244,ENSG00000188610,ENSG00000171943,ENSG00000275129,ENSG00000230806,ENSG00000227082,ENSG00000228826,ENSG00000272583,ENSG00000231752
chr1	121415061	121415161	1:121415061-121415161	ENSG00000268993,ENSG00000275129,ENSG00000230806,ENSG00000227082,ENSG00000228826,ENSG00000233432,ENSG00000272583,ENSG00000231752,ENSG00000224857
chr1	121558648	121558775	1:121558648-121558775	ENSG00000274642,ENSG00000230806,ENSG00000228826,ENSG00000233432,ENSG00000272583,ENSG00000231752,ENSG00000224857
chr1	144412152	144412387	1:144412152-144412387	ENSG00000276118,ENSG00000277095,ENSG00000277702,ENSG00000264145,ENSG00000274927,ENSG00000242943,ENSG00000223495,ENSG00000203825,ENSG00000179571,ENSG00000226028,ENSG00000202167,ENSG00000207349,ENSG00000252826,ENSG00000206737,ENSG00000223779,ENSG00000270962,ENSG00000263590,ENSG00000252105,ENSG00000268074,ENSG00000263513,ENSG00000270872,ENSG00000276674,ENSG00000275075,ENSG00000275767,ENSG00000232527,ENSG00000276442,ENSG00000175658,ENSG00000276756,ENSG00000271567,ENSG00000271439,ENSG00000207205,ENSG00000237343,ENSG00000233586,ENSG00000266338,ENSG00000227212,ENSG00000229002,ENSG00000275291,ENSG00000277918,ENSG00000279782,ENSG00000277199,ENSG00000224363,ENSG00000278273,ENSG00000222854,ENSG00000273825,ENSG00000287607,ENSG00000256374,ENSG00000270722,ENSG00000278182,ENSG00000275064
chr1	144412552	144412805	1:144412552-144412805	ENSG00000276118,ENSG00000277095,ENSG00000277702,ENSG00000264145,ENSG00000274927,ENSG00000242943,ENSG00000223495,ENSG00000203825,ENSG00000179571,ENSG00000226028,ENSG00000207349,ENSG00000252826,ENSG00000206737,ENSG00000223779,ENSG00000270962,ENSG00000263590,ENSG00000252105,ENSG00000268074,ENSG00000263513,ENSG00000270872,ENSG00000276674,ENSG00000275075,ENSG00000275767,ENSG00000232527,ENSG00000276442,ENSG00000175658,ENSG00000276756,ENSG00000271567,ENSG00000271439,ENSG00000207205,ENSG00000237343,ENSG00000233586,ENSG00000266338,ENSG00000227212,ENSG00000229002,ENSG00000275291,ENSG00000277918,ENSG00000279782,ENSG00000277199,ENSG00000224363,ENSG00000278273,ENSG00000222854,ENSG00000273825,ENSG00000287607,ENSG00000256374
chr1	144461550	144461715	1:144461550-144461715	ENSG00000276118,ENSG00000277095,ENSG00000277702,ENSG00000264145,ENSG00000242943,ENSG00000203825,ENSG00000226028,ENSG00000252826,ENSG00000232721,ENSG00000223779,ENSG00000270962,ENSG00000263590,ENSG00000252105,ENSG00000234571,ENSG00000268074,ENSG00000263513,ENSG00000270872,ENSG00000276674,ENSG00000275075,ENSG00000275767,ENSG00000232527,ENSG00000276442,ENSG00000175658,ENSG00000276756,ENSG00000271567,ENSG00000266338,ENSG00000227212,ENSG00000229002,ENSG00000279782,ENSG00000277199,ENSG00000224363,ENSG00000278273,ENSG00000222854,ENSG00000273825,ENSG00000287607
chr1	144546618	144546793	1:144546618-144546793	ENSG00000276118,ENSG00000277095,ENSG00000277702,ENSG00000264145,ENSG00000274927,ENSG00000242943,ENSG00000223495,ENSG00000235887,ENSG00000203825,ENSG00000179571,ENSG00000226028,ENSG00000202167,ENSG00000207349,ENSG00000252826,ENSG00000206737,ENSG00000232721,ENSG00000223779,ENSG00000270962,ENSG00000263590,ENSG00000252105,ENSG00000273213,ENSG00000230186,ENSG00000268074,ENSG00000263513,ENSG00000270872,ENSG00000276674,ENSG00000275075,ENSG00000275767,ENSG00000232527,ENSG00000276442,ENSG00000175658,ENSG00000276756,ENSG00000271567,ENSG00000266338,ENSG00000229002,ENSG00000275291,ENSG00000278099,ENSG00000277918,ENSG00000279782,ENSG00000277199,ENSG00000224363,ENSG00000278273,ENSG00000222854,ENSG00000273825,ENSG00000287607,ENSG00000256374,ENSG00000278182,ENSG00000275064
chr1	144552108	144552322	1:144552108-144552322	ENSG00000276118,ENSG00000277095,ENSG00000277702,ENSG00000264145,ENSG00000242943,ENSG00000235887,ENSG00000203825,ENSG00000179571,ENSG00000226028,ENSG00000207349,ENSG00000252826,ENSG00000206737,ENSG00000232721,ENSG00000223779,ENSG00000242352,ENSG00000270962,ENSG00000263590,ENSG00000252105,ENSG00000237503,ENSG00000268074,ENSG00000263513,ENSG00000270872,ENSG00000276674,ENSG00000275075,ENSG00000275767,ENSG00000232527,ENSG00000276442,ENSG00000175658,ENSG00000276756,ENSG00000271567,ENSG00000271439,ENSG00000227212,ENSG00000229002,ENSG00000275291,ENSG00000278099,ENSG00000277918,ENSG00000279782,ENSG00000277199,ENSG00000224363,ENSG00000278273,ENSG00000222854,ENSG00000273825,ENSG00000287607,ENSG00000256374,ENSG00000234367,ENSG00000278182,ENSG00000275064
chr1	145157074	145157217	1:145157074-145157217	ENSG00000276118,ENSG00000277095,ENSG00000277702,ENSG00000264145,ENSG00000242943,ENSG00000270962,ENSG00000263590,ENSG00000252105,ENSG00000268074,ENSG00000263513,ENSG00000270872,ENSG00000276674,ENSG00000275075,ENSG00000275767,ENSG00000232527,ENSG00000276442,ENSG00000175658,ENSG00000276756,ENSG00000271567,ENSG00000279782,ENSG00000277199,ENSG00000224363,ENSG00000278273,ENSG00000222854,ENSG00000273825,ENSG00000287607,ENSG00000196369,ENSG00000272419,ENSG00000277678,ENSG00000223612,ENSG00000207501,ENSG00000276216
chr1	145216073	145216182	1:145216073-145216182	ENSG00000276118,ENSG00000277095,ENSG00000277702,ENSG00000264145,ENSG00000242943,ENSG00000203825,ENSG00000226028,ENSG00000202167,ENSG00000252826,ENSG00000223779,ENSG00000270962,ENSG00000263590,ENSG00000252105,ENSG00000268074,ENSG00000263513,ENSG00000270872,ENSG00000276674,ENSG00000275075,ENSG00000275767,ENSG00000232527,ENSG00000276442,ENSG00000175658,ENSG00000276756,ENSG00000271567,ENSG00000227212,ENSG00000279782,ENSG00000277199,ENSG00000224363,ENSG00000278273,ENSG00000222854,ENSG00000273825,ENSG00000287607,ENSG00000223612,ENSG00000256374,ENSG00000207501,ENSG00000276216,ENSG00000162825,ENSG00000278182,ENSG00000275064,ENSG00000174827,ENSG00000201789,ENSG00000271121
chr1	145280658	145280796	1:145280658-145280796	ENSG00000276118,ENSG00000277095,ENSG00000277702,ENSG00000264145,ENSG00000242943,ENSG00000207349,ENSG00000242352,ENSG00000270962,ENSG00000263590,ENSG00000252105,ENSG00000268074,ENSG00000263513,ENSG00000270872,ENSG00000276674,ENSG00000275075,ENSG00000275767,ENSG00000232527,ENSG00000276442,ENSG00000175658,ENSG00000276756,ENSG00000271567,ENSG00000275291,ENSG00000279782,ENSG00000277199,ENSG00000224363,ENSG00000278273,ENSG00000222854,ENSG00000272419,ENSG00000277678,ENSG00000281571,ENSG00000271291,ENSG00000207501,ENSG00000276216,ENSG00000236140,ENSG00000162825,ENSG00000234367,ENSG00000270722
chr1	145281079	145281357	1:145281079-145281357	ENSG00000276118,ENSG00000277095,ENSG00000277702,ENSG00000264145,ENSG00000242943,ENSG00000203825,ENSG00000207349,ENSG00000242352,ENSG00000270962,ENSG00000263590,ENSG00000252105,ENSG00000268074,ENSG00000263513,ENSG00000270872,ENSG00000276674,ENSG00000275075,ENSG00000275767,ENSG00000232527,ENSG00000276442,ENSG00000175658,ENSG00000276756,ENSG00000271567,ENSG00000275291,ENSG00000279782,ENSG00000277199,ENSG00000224363,ENSG00000278273,ENSG00000222854,ENSG00000273825,ENSG00000287607,ENSG00000272419,ENSG00000277678,ENSG00000281571,ENSG00000256374,ENSG00000271291,ENSG00000207501,ENSG00000276216,ENSG00000236140,ENSG00000162825,ENSG00000234367,ENSG00000286620,ENSG00000270722,ENSG00000278182,ENSG00000275064,ENSG00000201789
chr1	145425547	145425731	1:145425547-145425731	ENSG00000276118,ENSG00000277095,ENSG00000277702,ENSG00000264145,ENSG00000242943,ENSG00000235887,ENSG00000203825,ENSG00000226028,ENSG00000252826,ENSG00000223779,ENSG00000270962,ENSG00000263590,ENSG00000252105,ENSG00000268074,ENSG00000263513,ENSG00000270872,ENSG00000276674,ENSG00000275075,ENSG00000275767,ENSG00000232527,ENSG00000276442,ENSG00000175658,ENSG00000276756,ENSG00000271567,ENSG00000279782,ENSG00000277199,ENSG00000224363,ENSG00000278273,ENSG00000222854,ENSG00000273825,ENSG00000287607,ENSG00000283752,ENSG00000272419,ENSG00000256374,ENSG00000162825,ENSG00000234367,ENSG00000270384,ENSG00000286620,ENSG00000270722,ENSG00000287374,ENSG00000278182,ENSG00000275064,ENSG00000201789,ENSG00000271121
chr1	145538248	145538407	1:145538248-145538407	ENSG00000276118,ENSG00000277095,ENSG00000277702,ENSG00000264145,ENSG00000242943,ENSG00000203825,ENSG00000179571,ENSG00000232721,ENSG00000223779,ENSG00000270962,ENSG00000263590,ENSG00000252105,ENSG00000268074,ENSG00000263513,ENSG00000270872,ENSG00000276674,ENSG00000275075,ENSG00000275767,ENSG00000232527,ENSG00000276442,ENSG00000175658,ENSG00000276756,ENSG00000271567,ENSG00000279782,ENSG00000277199,ENSG00000224363,ENSG00000278273,ENSG00000222854,ENSG00000273825,ENSG00000287607,ENSG00000271644,ENSG00000283752,ENSG00000256374,ENSG00000162825,ENSG00000234367,ENSG00000286620,ENSG00000270722,ENSG00000287374,ENSG00000278182,ENSG00000275064,ENSG00000174827,ENSG00000271425,ENSG00000264343,ENSG00000201789,ENSG00000271121
chr1	145607828	145608082	1:145607828-145608082	ENSG00000276118,ENSG00000277095,ENSG00000277702,ENSG00000252826,ENSG00000276756,ENSG00000271567,ENSG00000279782,ENSG00000277199,ENSG00000224363,ENSG00000278273,ENSG00000222854,ENSG00000273825,ENSG00000287607,ENSG00000281571,ENSG00000162825,ENSG00000234367,ENSG00000272150,ENSG00000117262,ENSG00000174827
chr1	145721271	145721389	1:145721271-145721389	ENSG00000271644,ENSG00000162825,ENSG00000234367,ENSG00000287374,ENSG00000174827,ENSG00000117281,ENSG00000227733
chr1	145751910	145752010	1:145751910-145752010	ENSG00000274927,ENSG00000223495,ENSG00000271644,ENSG00000281571,ENSG00000174827
chr1	145782568	145782676	1:145782568-145782676	ENSG00000276118,ENSG00000226028,ENSG00000277199,ENSG00000224363,ENSG00000278273,ENSG00000222854,ENSG00000273825,ENSG00000287607,ENSG00000162825,ENSG00000174827,ENSG00000265491
chr1	145801039	145801163	1:145801039-145801163	ENSG00000276118,ENSG00000277095,ENSG00000277702,ENSG00000264145,ENSG00000242943,ENSG00000203825,ENSG00000270962,ENSG00000263590,ENSG00000252105,ENSG00000268074,ENSG00000263513,ENSG00000270872,ENSG00000276674,ENSG00000275075,ENSG00000275767,ENSG00000232527,ENSG00000276442,ENSG00000175658,ENSG00000276756,ENSG00000271567,ENSG00000279782,ENSG00000277199,ENSG00000224363,ENSG00000278273,ENSG00000222854,ENSG00000273825,ENSG00000287607,ENSG00000271644,ENSG00000256374,ENSG00000271291,ENSG00000286620,ENSG00000278182,ENSG00000275064,ENSG00000174827,ENSG00000265491,ENSG00000186141,ENSG00000201789,ENSG00000271121
chr1	145823636	145824508	1:145823636-145824508	ENSG00000276118,ENSG00000277095,ENSG00000277702,ENSG00000264145,ENSG00000237503,ENSG00000265531,ENSG00000273213,ENSG00000230186,ENSG00000271567,ENSG00000279782,ENSG00000277199,ENSG00000224363,ENSG00000278273,ENSG00000222854,ENSG00000273825,ENSG00000287607,ENSG00000256374,ENSG00000286620,ENSG00000278182,ENSG00000275064,ENSG00000265491,ENSG00000186141,ENSG00000186364
chr1	145845529	145845885	1:145845529-145845885	ENSG00000186364,ENSG00000131788,ENSG00000278549
chr1	145858404	145858629	1:145858404-145858629	ENSG00000215784,ENSG00000186364,ENSG00000131788,ENSG00000278549
chr1	145858764	145860290	1:145858764-145860290	ENSG00000273825,ENSG00000287607,ENSG00000196369,ENSG00000215784,ENSG00000271291,ENSG00000186364,ENSG00000131788,ENSG00000278549,ENSG00000198483,ENSG00000211451,ENSG00000264343
chr1	145872054	145872934	1:145872054-145872934	ENSG00000271644,ENSG00000198483
chr1	145885782	145886233	1:145885782-145886233	ENSG00000252830,ENSG00000198483,ENSG00000143127,ENSG00000244619,ENSG00000131779
chr1	145891818	145892513	1:145891818-145892513	ENSG00000278273,ENSG00000222854,ENSG00000273825,ENSG00000287607,ENSG00000196369,ENSG00000215784,ENSG00000256374,ENSG00000198483,ENSG00000143127,ENSG00000244619,ENSG00000131779,ENSG00000211451,ENSG00000234222,ENSG00000271425
chr1	145910132	145910262	1:145910132-145910262	ENSG00000143127,ENSG00000131779,ENSG00000211451
chr1	145918507	145919218	1:145918507-145919218	ENSG00000233430,ENSG00000143127,ENSG00000131779,ENSG00000265241,ENSG00000211451,ENSG00000234222,ENSG00000280778
chr1	145927144	145927846	1:145927144-145927846	ENSG00000237503,ENSG00000131779,ENSG00000265241,ENSG00000211451,ENSG00000234222,ENSG00000280778,ENSG00000271425
chr1	145957416	145958416	1:145957416-145958416	ENSG00000265241,ENSG00000234222,ENSG00000280778,ENSG00000271601,ENSG00000272031,ENSG00000278431,ENSG00000121851,ENSG00000264343,ENSG00000276509
chr1	145960464	145961003	1:145960464-145961003	ENSG00000265241,ENSG00000234222,ENSG00000280778,ENSG00000271601,ENSG00000272031,ENSG00000278431,ENSG00000121851
chr1	145964262	145964895	1:145964262-145964895	ENSG00000265241,ENSG00000211451,ENSG00000234222,ENSG00000280778,ENSG00000271601,ENSG00000272031,ENSG00000278431,ENSG00000121851
chr1	145977495	145977847	1:145977495-145977847	ENSG00000196369,ENSG00000168509
chr1	145978274	145978375	1:145978274-145978375	ENSG00000196369
chr1	145978809	145979197	1:145978809-145979197	ENSG00000196369,ENSG00000168509
chr1	145979265	145980316	1:145979265-145980316	ENSG00000242943,ENSG00000252826,ENSG00000270962,ENSG00000263590,ENSG00000252105,ENSG00000275075,ENSG00000275767,ENSG00000232527,ENSG00000276442,ENSG00000175658,ENSG00000276756,ENSG00000271567,ENSG00000279782,ENSG00000277199,ENSG00000224363,ENSG00000278273,ENSG00000222854,ENSG00000273825,ENSG00000287607,ENSG00000196369,ENSG00000256374,ENSG00000278182,ENSG00000275064,ENSG00000265241,ENSG00000234222,ENSG00000280778,ENSG00000272031,ENSG00000278431,ENSG00000121851,ENSG00000265972,ENSG00000168509,ENSG00000264343,ENSG00000201789,ENSG00000271121
chr1	145985549	145986360	1:145985549-145986360	ENSG00000252826,ENSG00000265972
chr1	145989872	145989989	1:145989872-145989989	ENSG00000265972
chr1	145990115	145990674	1:145990115-145990674	ENSG00000265972
chr1	145990814	145991507	1:145990814-145991507	ENSG00000265972
chr1	145991676	145991783	1:145991676-145991783	ENSG00000265972
chr1	145991825	145992087	1:145991825-145992087	ENSG00000265972
chr1	145994593	145994793	1:145994593-145994793	ENSG00000265972
chr1	145996000	145996265	1:145996000-145996265	ENSG00000265972
chr1	145996443	145997458	1:145996443-145997458	ENSG00000226028,ENSG00000252826,ENSG00000270962,ENSG00000263590,ENSG00000252105,ENSG00000268074,ENSG00000263513,ENSG00000270872,ENSG00000276674,ENSG00000275075,ENSG00000275767,ENSG00000232527,ENSG00000276442,ENSG00000175658,ENSG00000276756,ENSG00000271567,ENSG00000279782,ENSG00000277199,ENSG00000224363,ENSG00000278273,ENSG00000222854,ENSG00000273825,ENSG00000287607,ENSG00000271644,ENSG00000256374,ENSG00000278182,ENSG00000275064,ENSG00000272031,ENSG00000278431,ENSG00000121851,ENSG00000265972,ENSG00000168509,ENSG00000201789,ENSG00000271121,ENSG00000274428
chr1	145999209	145999830	1:145999209-145999830	ENSG00000265972
chr1	146001367	146001485	1:146001367-146001485	ENSG00000265972
chr1	146007122	146007577	1:146007122-146007577	ENSG00000168509
chr1	146007779	146007881	1:146007779-146007881	ENSG00000168509
chr1	146035383	146036265	1:146035383-146036265	ENSG00000168509,ENSG00000287190,ENSG00000201558,ENSG00000233396,ENSG00000271425,ENSG00000274408
chr1	146036956	146040017	1:146036956-146040017	ENSG00000168509,ENSG00000287190,ENSG00000201558,ENSG00000233396,ENSG00000271425,ENSG00000274408
chr1	146052002	146052651	1:146052002-146052651	ENSG00000168509,ENSG00000287190,ENSG00000201558,ENSG00000233396
chr1	146228758	146229004	1:146228758-146229004	ENSG00000270962,ENSG00000263590,ENSG00000252105,ENSG00000268074,ENSG00000263513,ENSG00000270872,ENSG00000276674,ENSG00000275075,ENSG00000275767,ENSG00000232527,ENSG00000276442,ENSG00000175658,ENSG00000276756,ENSG00000271567,ENSG00000279782,ENSG00000277199,ENSG00000224363,ENSG00000278273,ENSG00000222854,ENSG00000273825,ENSG00000287607,ENSG00000256374,ENSG00000278182,ENSG00000275064,ENSG00000201789,ENSG00000271121,ENSG00000227139,ENSG00000199879
chr1	146376372	146376649	1:146376372-146376649	ENSG00000256374,ENSG00000278182,ENSG00000275064,ENSG00000201789,ENSG00000271121,ENSG00000277406,ENSG00000270339,ENSG00000273768,ENSG00000287978,ENSG00000274428,ENSG00000277655
chr1	146376774	146377401	1:146376774-146377401	ENSG00000256374,ENSG00000278182,ENSG00000275064,ENSG00000201789,ENSG00000271121,ENSG00000277406,ENSG00000270339,ENSG00000273768,ENSG00000287978,ENSG00000274428,ENSG00000277655
chr1	146377994	146378175	1:146377994-146378175	ENSG00000278182,ENSG00000275064,ENSG00000201789,ENSG00000271121,ENSG00000277406,ENSG00000270339,ENSG00000273768,ENSG00000287978,ENSG00000274428,ENSG00000277655
chr1	146387185	146387664	1:146387185-146387664	ENSG00000275291,ENSG00000256374,ENSG00000278182,ENSG00000275064,ENSG00000201789,ENSG00000271121,ENSG00000277406,ENSG00000270339,ENSG00000273768,ENSG00000287978,ENSG00000274428
chr1	146472489	146472618	1:146472489-146472618	ENSG00000278182,ENSG00000275064,ENSG00000201789,ENSG00000271121,ENSG00000277655,ENSG00000276975,ENSG00000234225,ENSG00000213226,ENSG00000227733,ENSG00000224335,ENSG00000227700
chr1	146938237	146938713	1:146938237-146938713	ENSG00000274450,ENSG00000268043,ENSG00000244371,ENSG00000225603,ENSG00000283342,ENSG00000226015,ENSG00000213226,ENSG00000226653,ENSG00000227733,ENSG00000236334
chr1	147084558	147085171	1:147084558-147085171	ENSG00000268043,ENSG00000244371,ENSG00000234225,ENSG00000227242,ENSG00000225603,ENSG00000201142,ENSG00000230832,ENSG00000286172,ENSG00000283342,ENSG00000226015,ENSG00000213226,ENSG00000226653,ENSG00000207209,ENSG00000272443,ENSG00000227733,ENSG00000224335,ENSG00000271383
chr1	147172014	147173145	1:147172014-147173145	ENSG00000201789,ENSG00000271121,ENSG00000274450,ENSG00000244371,ENSG00000234225,ENSG00000227242,ENSG00000225603,ENSG00000283342,ENSG00000131791,ENSG00000180867,ENSG00000237188,ENSG00000131781,ENSG00000226015,ENSG00000236806,ENSG00000131778,ENSG00000213226,ENSG00000207209,ENSG00000272443,ENSG00000224335
chr1	147225193	147225660	1:147225193-147225660	ENSG00000271291,ENSG00000274450,ENSG00000234225,ENSG00000227242,ENSG00000225603,ENSG00000283342,ENSG00000131781,ENSG00000226015,ENSG00000236806,ENSG00000131778,ENSG00000213226,ENSG00000270629
chr1	147242341	147243562	1:147242341-147243562	ENSG00000274450,ENSG00000234225,ENSG00000225603,ENSG00000283342,ENSG00000131791,ENSG00000180867,ENSG00000237188,ENSG00000131781,ENSG00000226015,ENSG00000236806,ENSG00000131778,ENSG00000213226,ENSG00000254539
chr1	147273470	147273996	1:147273470-147273996	ENSG00000274408,ENSG00000274450,ENSG00000234225,ENSG00000227242,ENSG00000225603,ENSG00000283342,ENSG00000226015,ENSG00000131778,ENSG00000213226,ENSG00000226653,ENSG00000207209,ENSG00000272443,ENSG00000229828
chr1	147495095	147495281	1:147495095-147495281	ENSG00000283752,ENSG00000271425,ENSG00000264343,ENSG00000234225,ENSG00000283342,ENSG00000278811,ENSG00000213226,ENSG00000226653,ENSG00000207209,ENSG00000272443,ENSG00000272480,ENSG00000288626,ENSG00000277762,ENSG00000227139,ENSG00000265107,ENSG00000274415,ENSG00000234190,ENSG00000223728,ENSG00000121634,ENSG00000274372,ENSG00000229828,ENSG00000252515,ENSG00000177144,ENSG00000275140,ENSG00000271546,ENSG00000222788,ENSG00000254913,ENSG00000286219
chr1	147539131	147539260	1:147539131-147539260	ENSG00000278811,ENSG00000213226,ENSG00000226653,ENSG00000207209,ENSG00000272443,ENSG00000272480,ENSG00000116128,ENSG00000288626,ENSG00000265107,ENSG00000274415,ENSG00000234190,ENSG00000274372,ENSG00000224335,ENSG00000222788,ENSG00000254539,ENSG00000201699
chr1	147540873	147541090	1:147540873-147541090	ENSG00000283752,ENSG00000278811,ENSG00000226653,ENSG00000207209,ENSG00000272443,ENSG00000272480,ENSG00000116128,ENSG00000288626,ENSG00000277762,ENSG00000274415,ENSG00000224335
chr1	147541160	147542268	1:147541160-147542268	ENSG00000283752,ENSG00000274450,ENSG00000278811,ENSG00000226653,ENSG00000207209,ENSG00000272443,ENSG00000272480,ENSG00000116128,ENSG00000288626,ENSG00000277762,ENSG00000265107,ENSG00000274415,ENSG00000234190,ENSG00000121634,ENSG00000224335,ENSG00000252515,ENSG00000177144,ENSG00000275140,ENSG00000271546
chr1	147598892	147600462	1:147598892-147600462	ENSG00000201789,ENSG00000271121,ENSG00000274408,ENSG00000274450,ENSG00000278811,ENSG00000213226,ENSG00000226653,ENSG00000207209,ENSG00000272443,ENSG00000272480,ENSG00000116128,ENSG00000288626,ENSG00000277762,ENSG00000227139,ENSG00000265107,ENSG00000274415,ENSG00000234190,ENSG00000223728,ENSG00000121634,ENSG00000215859,ENSG00000273059,ENSG00000274372,ENSG00000206791,ENSG00000229828,ENSG00000238765,ENSG00000224335,ENSG00000252515,ENSG00000177144,ENSG00000275140,ENSG00000271546,ENSG00000252656,ENSG00000273591,ENSG00000274423
chr1	147670452	147670879	1:147670452-147670879	ENSG00000278811,ENSG00000213226,ENSG00000226653,ENSG00000207209,ENSG00000272443,ENSG00000272480,ENSG00000288626,ENSG00000162836,ENSG00000277762,ENSG00000227139,ENSG00000265107,ENSG00000274415,ENSG00000234190,ENSG00000223728,ENSG00000121634,ENSG00000215859,ENSG00000274372,ENSG00000252515,ENSG00000177144,ENSG00000275140,ENSG00000271546,ENSG00000252656,ENSG00000255148,ENSG00000201699
chr1	147822002	147822188	1:147822002-147822188	ENSG00000274450,ENSG00000213226,ENSG00000226653,ENSG00000207209,ENSG00000272443,ENSG00000265107,ENSG00000274415,ENSG00000234190,ENSG00000223728,ENSG00000121634,ENSG00000274372,ENSG00000229828,ENSG00000227733,ENSG00000227700,ENSG00000252515,ENSG00000177144,ENSG00000275140,ENSG00000271546,ENSG00000252656,ENSG00000254913
chr1	147928229	147928504	1:147928229-147928504	ENSG00000274450,ENSG00000213226,ENSG00000226653,ENSG00000207209,ENSG00000272443,ENSG00000272480,ENSG00000277762,ENSG00000227139,ENSG00000265107,ENSG00000274415,ENSG00000234190,ENSG00000223728,ENSG00000121634,ENSG00000188092,ENSG00000215859,ENSG00000273059,ENSG00000274372,ENSG00000206791,ENSG00000227733,ENSG00000238765,ENSG00000228626,ENSG00000252515,ENSG00000177144,ENSG00000275140,ENSG00000271546,ENSG00000252656
chr1	148038576	148038950	1:148038576-148038950	ENSG00000226653,ENSG00000215859,ENSG00000273059,ENSG00000274372,ENSG00000206791,ENSG00000206585,ENSG00000229828,ENSG00000224335,ENSG00000199879,ENSG00000234283,ENSG00000225871,ENSG00000285062,ENSG00000280649
chr1	148152001	148152395	1:148152001-148152395	ENSG00000274450,ENSG00000226653,ENSG00000274415,ENSG00000274372,ENSG00000263956,ENSG00000225080,ENSG00000198658,ENSG00000232265,ENSG00000227733,ENSG00000238765,ENSG00000227700,ENSG00000199879,ENSG00000234283,ENSG00000228626,ENSG00000235988,ENSG00000207340,ENSG00000225871
chr1	148303422	148303535	1:148303422-148303535	ENSG00000227733,ENSG00000224335,ENSG00000227700,ENSG00000199879,ENSG00000234283,ENSG00000228626,ENSG00000274020,ENSG00000238107,ENSG00000224481,ENSG00000235988,ENSG00000272824,ENSG00000270629,ENSG00000222788
chr1	148334698	148335149	1:148334698-148335149	ENSG00000229828,ENSG00000238765,ENSG00000224335,ENSG00000199879,ENSG00000234283,ENSG00000228626,ENSG00000274020,ENSG00000238107,ENSG00000224481,ENSG00000235988,ENSG00000252744,ENSG00000283676,ENSG00000202408,ENSG00000272824,ENSG00000207340,ENSG00000236334
chr1	148388591	148389081	1:148388591-148389081	ENSG00000274408,ENSG00000227733,ENSG00000238765,ENSG00000224335,ENSG00000227700,ENSG00000199879,ENSG00000274020,ENSG00000235988,ENSG00000272824,ENSG00000207340,ENSG00000252135,ENSG00000278596,ENSG00000238825,ENSG00000231551,ENSG00000201183,ENSG00000225871,ENSG00000285062,ENSG00000280649,ENSG00000236334,ENSG00000274210,ENSG00000286019,ENSG00000222788,ENSG00000255148,ENSG00000254539,ENSG00000201699,ENSG00000274265
chr1	148402287	148402710	1:148402287-148402710	ENSG00000224335,ENSG00000274020,ENSG00000272824,ENSG00000207340,ENSG00000252135,ENSG00000278596,ENSG00000238825,ENSG00000231551,ENSG00000201183,ENSG00000225871,ENSG00000285062,ENSG00000280649,ENSG00000236334,ENSG00000274210,ENSG00000222788,ENSG00000254539,ENSG00000274019,ENSG00000234232
chr1	148522178	148522376	1:148522178-148522376	ENSG00000276975,ENSG00000199879,ENSG00000228626,ENSG00000274020,ENSG00000272824,ENSG00000207340,ENSG00000252135,ENSG00000278596,ENSG00000238825,ENSG00000231551,ENSG00000201183,ENSG00000225871,ENSG00000285062,ENSG00000280649,ENSG00000274210,ENSG00000270629,ENSG00000286019,ENSG00000277147,ENSG00000284964,ENSG00000275557
chr1	148522552	148522997	1:148522552-148522997	ENSG00000276975,ENSG00000199879,ENSG00000228626,ENSG00000274020,ENSG00000272824,ENSG00000207340,ENSG00000231551,ENSG00000201183,ENSG00000225871,ENSG00000285062,ENSG00000280649,ENSG00000274210,ENSG00000270629,ENSG00000286019,ENSG00000277147,ENSG00000284964,ENSG00000275557
chr1	148952005	148952176	1:148952005-148952176	ENSG00000238765,ENSG00000286019,ENSG00000252515,ENSG00000177144,ENSG00000275140,ENSG00000271546,ENSG00000178104,ENSG00000252656,ENSG00000255148,ENSG00000273591,ENSG00000274423,ENSG00000275229,ENSG00000270882,ENSG00000270276,ENSG00000264207
chr1	148952281	148952465	1:148952281-148952465	ENSG00000238765,ENSG00000286019,ENSG00000252515,ENSG00000177144,ENSG00000275140,ENSG00000271546,ENSG00000178104,ENSG00000255148
chr1	149103456	149103614	1:149103456-149103614	ENSG00000234283,ENSG00000274020,ENSG00000201183,ENSG00000252515,ENSG00000177144,ENSG00000275140,ENSG00000271546,ENSG00000252656,ENSG00000255148,ENSG00000269713,ENSG00000274019
chr1	149390328	149390502	1:149390328-149390502	ENSG00000226653,ENSG00000234283,ENSG00000252515,ENSG00000177144,ENSG00000275140,ENSG00000271546,ENSG00000252656,ENSG00000286219,ENSG00000286185
chr1	149390751	149390876	1:149390751-149390876	ENSG00000226653,ENSG00000234283,ENSG00000286219,ENSG00000286185
chr1	149636318	149636530	1:149636318-149636530	ENSG00000227733,ENSG00000286019,ENSG00000271383,ENSG00000277147,ENSG00000284964,ENSG00000275557,ENSG00000206828,ENSG00000284842,ENSG00000226500
chr1	149636562	149636918	1:149636562-149636918	ENSG00000271383,ENSG00000277147,ENSG00000284964,ENSG00000275557,ENSG00000206828,ENSG00000284842,ENSG00000226500
chr1	149708611	149708791	1:149708611-149708791	ENSG00000252515,ENSG00000177144,ENSG00000275140,ENSG00000271546,ENSG00000252656,ENSG00000273591,ENSG00000274423,ENSG00000234232,ENSG00000226500
chr1	149712600	149712711	1:149712600-149712711	ENSG00000274415,ENSG00000234232,ENSG00000226500,ENSG00000150337,ENSG00000203814,ENSG00000233030,ENSG00000183598
chr1	149793000	149793132	1:149793000-149793132	ENSG00000277147,ENSG00000284964,ENSG00000275557,ENSG00000234232,ENSG00000226500,ENSG00000150337,ENSG00000203814,ENSG00000233030,ENSG00000183598
chr1	149812336	149812626	1:149812336-149812626	ENSG00000284842,ENSG00000234232,ENSG00000226500,ENSG00000150337,ENSG00000203814,ENSG00000233030,ENSG00000183598,ENSG00000203811,ENSG00000203812,ENSG00000220323,ENSG00000261716,ENSG00000272196,ENSG00000203852,ENSG00000184678,ENSG00000184260,ENSG00000184270
chr1	149813638	149813779	1:149813638-149813779	ENSG00000234232,ENSG00000150337,ENSG00000203814,ENSG00000233030,ENSG00000183598,ENSG00000203811,ENSG00000203812,ENSG00000220323
chr1	149885572	149886080	1:149885572-149886080	ENSG00000254913,ENSG00000203814,ENSG00000183598,ENSG00000203811,ENSG00000203812,ENSG00000220323,ENSG00000261716,ENSG00000272196,ENSG00000203852,ENSG00000184678,ENSG00000184260,ENSG00000184270,ENSG00000178096,ENSG00000159164,ENSG00000223945
chr1	149886175	149886359	1:149886175-149886359	ENSG00000254913,ENSG00000203811,ENSG00000203812,ENSG00000220323,ENSG00000261716,ENSG00000272196,ENSG00000203852,ENSG00000184678,ENSG00000184260,ENSG00000184270,ENSG00000178096
chr1	149886449	149887193	1:149886449-149887193	ENSG00000225080,ENSG00000252515,ENSG00000177144,ENSG00000275140,ENSG00000271546,ENSG00000252656,ENSG00000254913,ENSG00000273591,ENSG00000274423,ENSG00000203814,ENSG00000183598,ENSG00000203811,ENSG00000203812,ENSG00000220323,ENSG00000261716,ENSG00000272196,ENSG00000203852,ENSG00000184678,ENSG00000184260,ENSG00000184270,ENSG00000178096,ENSG00000159164,ENSG00000143368,ENSG00000285184,ENSG00000223945,ENSG00000136631
chr1	149887480	149888803	1:149887480-149888803	ENSG00000254913,ENSG00000203814,ENSG00000183598,ENSG00000203811,ENSG00000203812,ENSG00000220323,ENSG00000261716,ENSG00000272196,ENSG00000203852,ENSG00000184678,ENSG00000184260,ENSG00000184270,ENSG00000178096,ENSG00000159164,ENSG00000223945
chr1	149899422	149900115	1:149899422-149900115	ENSG00000203811,ENSG00000203812,ENSG00000220323,ENSG00000261716,ENSG00000272196,ENSG00000203852,ENSG00000184678,ENSG00000184260,ENSG00000184270,ENSG00000178096,ENSG00000159164,ENSG00000143368,ENSG00000223945,ENSG00000285554
chr1	149927549	149928035	1:149927549-149928035	ENSG00000254539,ENSG00000178096,ENSG00000159164,ENSG00000143368,ENSG00000014914,ENSG00000223945
chr1	149928090	149928409	1:149928090-149928409	ENSG00000254539,ENSG00000159164,ENSG00000143368,ENSG00000014914
chr1	149938983	149939508	1:149938983-149939508	ENSG00000254913,ENSG00000215861,ENSG00000159164,ENSG00000143368,ENSG00000014914
chr1	149962164	149962278	1:149962164-149962278	ENSG00000254913,ENSG00000254539,ENSG00000263464,ENSG00000285184,ENSG00000223945,ENSG00000136631,ENSG00000285554
chr1	150009701	150009893	1:150009701-150009893	ENSG00000254913,ENSG00000264522,ENSG00000223945
chr1	150010226	150011037	1:150010226-150011037	ENSG00000275140,ENSG00000271546,ENSG00000252656,ENSG00000222788,ENSG00000255148,ENSG00000254539,ENSG00000273591,ENSG00000274423,ENSG00000275229,ENSG00000270882,ENSG00000270276,ENSG00000264207,ENSG00000264522,ENSG00000285184,ENSG00000223945,ENSG00000136631,ENSG00000285554
chr1	150067017	150067876	1:150067017-150067876	ENSG00000285184,ENSG00000223945,ENSG00000136631,ENSG00000285554
chr1	150149493	150150302	1:150149493-150150302	ENSG00000254539,ENSG00000285184,ENSG00000136631,ENSG00000023902,ENSG00000285554
chr1	150163070	150163513	1:150163070-150163513	ENSG00000254539,ENSG00000263464,ENSG00000285184,ENSG00000223945,ENSG00000136631,ENSG00000023902,ENSG00000285554
chr1	150213499	150214023	1:150213499-150214023	ENSG00000254913,ENSG00000254539,ENSG00000285554,ENSG00000266187
chr1	150234383	150235465	1:150234383-150235465	ENSG00000271383,ENSG00000143401,ENSG00000222222
chr1	150235685	150235788	1:150235685-150235788	ENSG00000201699,ENSG00000143401,ENSG00000222222
chr1	150235855	150236625	1:150235855-150236625	ENSG00000201699,ENSG00000143401,ENSG00000222222,ENSG00000276110,ENSG00000118298,ENSG00000117362
chr1	150255505	150255612	1:150255505-150255612	ENSG00000263464,ENSG00000276110,ENSG00000118298,ENSG00000117362,ENSG00000118292,ENSG00000159208
chr1	150268736	150269367	1:150268736-150269367	ENSG00000276110,ENSG00000118298,ENSG00000117362,ENSG00000118292,ENSG00000159208
chr1	150272624	150272768	1:150272624-150272768	ENSG00000276110,ENSG00000118298,ENSG00000117362,ENSG00000118292,ENSG00000159208
chr1	150281372	150281554	1:150281372-150281554	ENSG00000276110,ENSG00000118298,ENSG00000118292,ENSG00000159208,ENSG00000266472
chr1	150281794	150282786	1:150281794-150282786	ENSG00000276110,ENSG00000118298,ENSG00000117362,ENSG00000118292,ENSG00000159208,ENSG00000266472
chr1	150293674	150294017	1:150293674-150294017	ENSG00000254539,ENSG00000276110,ENSG00000118298,ENSG00000118292,ENSG00000159208,ENSG00000266472
chr1	150321203	150321687	1:150321203-150321687	ENSG00000254913,ENSG00000234232,ENSG00000266472,ENSG00000117360
chr1	150363401	150364928	1:150363401-150364928	ENSG00000117360,ENSG00000163125
chr1	150487183	150487527	1:150487183-150487527	ENSG00000143374,ENSG00000283933,ENSG00000143369,ENSG00000228126,ENSG00000236713
chr1	150507926	150508214	1:150507926-150508214	ENSG00000215861,ENSG00000143374,ENSG00000283933,ENSG00000143369,ENSG00000228126
chr1	150515311	150516062	1:150515311-150516062	ENSG00000254913,ENSG00000271383,ENSG00000143374,ENSG00000283933,ENSG00000143369,ENSG00000228126,ENSG00000163131
chr1	150532180	150532817	1:150532180-150532817	ENSG00000143369,ENSG00000228126,ENSG00000236713
chr1	150534779	150535295	1:150534779-150535295	ENSG00000274265
chr1	150538097	150538259	1:150538097-150538259	ENSG00000274265
chr1	150543524	150544104	1:150543524-150544104	ENSG00000143382,ENSG00000264553,ENSG00000236713
chr1	150544320	150544511	1:150544320-150544511	ENSG00000143382
chr1	150544720	150545167	1:150544720-150545167	ENSG00000143382,ENSG00000264553
chr1	150548568	150551262	1:150548568-150551262	ENSG00000143382,ENSG00000264553
chr1	150551988	150553040	1:150551988-150553040	ENSG00000237781,ENSG00000143382,ENSG00000264553,ENSG00000163131,ENSG00000236713
chr1	150553156	150553308	1:150553156-150553308	ENSG00000237781,ENSG00000143382,ENSG00000264553
chr1	150558787	150559574	1:150558787-150559574	ENSG00000237781,ENSG00000143382,ENSG00000264553,ENSG00000203804
chr1	150559914	150560401	1:150559914-150560401	ENSG00000222788,ENSG00000201699,ENSG00000237781,ENSG00000203804,ENSG00000143384,ENSG00000277452,ENSG00000274963
chr1	150560569	150562680	1:150560569-150562680	ENSG00000222788,ENSG00000201699,ENSG00000237781,ENSG00000143382,ENSG00000264553,ENSG00000203804,ENSG00000143384,ENSG00000277452,ENSG00000274963,ENSG00000143420,ENSG00000163131,ENSG00000236713
chr1	150567238	150569491	1:150567238-150569491	ENSG00000203804,ENSG00000143384,ENSG00000277452,ENSG00000274963
chr1	150578529	150580157	1:150578529-150580157	ENSG00000203804,ENSG00000143384,ENSG00000277452,ENSG00000274963,ENSG00000253047,ENSG00000143420,ENSG00000163131
chr1	150604807	150605028	1:150604807-150605028	ENSG00000271383,ENSG00000253047,ENSG00000276103,ENSG00000236713
chr1	150611519	150611944	1:150611519-150611944	ENSG00000143384,ENSG00000253047,ENSG00000143420,ENSG00000276103
chr1	150613520	150613799	1:150613520-150613799	ENSG00000253047,ENSG00000276103
chr1	150619634	150620134	1:150619634-150620134	ENSG00000143420
chr1	150622758	150622864	1:150622758-150622864	ENSG00000143420
chr1	150628980	150630195	1:150628980-150630195	ENSG00000203804,ENSG00000143384,ENSG00000253047,ENSG00000143420,ENSG00000163131,ENSG00000236713
chr1	150697067	150697512	1:150697067-150697512	ENSG00000227700,ENSG00000275229,ENSG00000270882,ENSG00000270276,ENSG00000264207,ENSG00000143457,ENSG00000143452,ENSG00000206931,ENSG00000163131,ENSG00000236713,ENSG00000143387,ENSG00000200175,ENSG00000229357
chr1	150808260	150808449	1:150808260-150808449	ENSG00000163131,ENSG00000236713,ENSG00000143387,ENSG00000224690,ENSG00000200175
chr1	150876127	150877156	1:150876127-150877156	ENSG00000272755,ENSG00000284842,ENSG00000270276,ENSG00000264207,ENSG00000163131,ENSG00000236713,ENSG00000143387,ENSG00000143437,ENSG00000200175,ENSG00000224800,ENSG00000283324,ENSG00000229357,ENSG00000143379
chr1	150881415	150882073	1:150881415-150882073	ENSG00000236713,ENSG00000143437,ENSG00000224800,ENSG00000283324,ENSG00000229357
chr1	150926075	150926484	1:150926075-150926484	ENSG00000163131,ENSG00000236713,ENSG00000229357,ENSG00000143379,ENSG00000143412
chr1	150971204	150971545	1:150971204-150971545	ENSG00000143379,ENSG00000143418,ENSG00000259357,ENSG00000231073,ENSG00000143412
chr1	150974039	150975185	1:150974039-150975185	ENSG00000143379,ENSG00000143418,ENSG00000259357,ENSG00000231073,ENSG00000143412
chr1	150979464	150979737	1:150979464-150979737	ENSG00000274265,ENSG00000143418,ENSG00000231073,ENSG00000143412
chr1	150995919	150996305	1:150995919-150996305	ENSG00000143412,ENSG00000143409,ENSG00000143363
chr1	151006407	151007306	1:151006407-151007306	ENSG00000143412,ENSG00000143409,ENSG00000143363,ENSG00000200759
chr1	151008082	151009105	1:151008082-151009105	ENSG00000143412,ENSG00000143409,ENSG00000143363,ENSG00000200759
chr1	151024698	151024816	1:151024698-151024816	ENSG00000143363,ENSG00000200759,ENSG00000163141
chr1	151047574	151048797	1:151047574-151048797	ENSG00000200759,ENSG00000163141,ENSG00000143443,ENSG00000197622
chr1	151057740	151058035	1:151057740-151058035	ENSG00000200759,ENSG00000163141,ENSG00000143443,ENSG00000197622,ENSG00000213190,ENSG00000143458
chr1	151058187	151058300	1:151058187-151058300	ENSG00000200759,ENSG00000163141,ENSG00000143443,ENSG00000197622,ENSG00000213190,ENSG00000143458
chr1	151059289	151059848	1:151059289-151059848	ENSG00000143409,ENSG00000143363,ENSG00000200759,ENSG00000163141,ENSG00000143443,ENSG00000197622,ENSG00000213190,ENSG00000143458,ENSG00000233717
chr1	151060211	151060467	1:151060211-151060467	ENSG00000215861,ENSG00000163141,ENSG00000197622,ENSG00000213190,ENSG00000143458
chr1	151069914	151072019	1:151069914-151072019	ENSG00000200759,ENSG00000163141,ENSG00000143443,ENSG00000197622,ENSG00000213190,ENSG00000143458,ENSG00000233717,ENSG00000163154
chr1	151072435	151072567	1:151072435-151072567	ENSG00000197622,ENSG00000213190,ENSG00000143458
chr1	151131209	151131619	1:151131209-151131619	ENSG00000233717,ENSG00000261168,ENSG00000143434,ENSG00000163154
chr1	151131939	151132229	1:151131939-151132229	ENSG00000233717,ENSG00000261168,ENSG00000143434,ENSG00000163154
chr1	151145851	151146053	1:151145851-151146053	ENSG00000274265,ENSG00000233717,ENSG00000143434,ENSG00000163154
chr1	151146218	151147205	1:151146218-151147205	ENSG00000274265,ENSG00000143458,ENSG00000233717,ENSG00000261168,ENSG00000143434,ENSG00000163154,ENSG00000163156,ENSG00000163155,ENSG00000163157
chr1	151156117	151156238	1:151156117-151156238	ENSG00000233717,ENSG00000163154,ENSG00000163156,ENSG00000163155
chr1	151164853	151166635	1:151164853-151166635	ENSG00000286019,ENSG00000233717,ENSG00000163154,ENSG00000163156,ENSG00000163155,ENSG00000163157
chr1	151166793	151166904	1:151166793-151166904	ENSG00000163154,ENSG00000163156,ENSG00000163155,ENSG00000163157
chr1	151189954	151190392	1:151189954-151190392	ENSG00000163155,ENSG00000163157,ENSG00000163159,ENSG00000143398,ENSG00000159352
chr1	151198227	151198930	1:151198227-151198930	ENSG00000163157,ENSG00000163159,ENSG00000143398,ENSG00000159352
chr1	151200198	151200561	1:151200198-151200561	ENSG00000163159,ENSG00000143398
chr1	151254388	151255054	1:151254388-151255054	ENSG00000163159,ENSG00000143398,ENSG00000159352
chr1	151280824	151283115	1:151280824-151283115	ENSG00000159352,ENSG00000232671,ENSG00000143373,ENSG00000143393,ENSG00000265753,ENSG00000273481,ENSG00000143390,ENSG00000224645,ENSG00000237976,ENSG00000159377,ENSG00000238711
chr1	151300992	151301177	1:151300992-151301177	ENSG00000143393,ENSG00000265753,ENSG00000224645
chr1	151309897	151310057	1:151309897-151310057	ENSG00000143393,ENSG00000265753
chr1	151311562	151312193	1:151311562-151312193	ENSG00000215861,ENSG00000143393,ENSG00000265753,ENSG00000273481,ENSG00000224645,ENSG00000238711
chr1	151313606	151313870	1:151313606-151313870	ENSG00000215861,ENSG00000143393,ENSG00000265753,ENSG00000273481
chr1	151314222	151314491	1:151314222-151314491	ENSG00000215861,ENSG00000143393,ENSG00000265753,ENSG00000273481,ENSG00000224645,ENSG00000238711
chr1	151327014	151327168	1:151327014-151327168	ENSG00000263464,ENSG00000143393,ENSG00000273481,ENSG00000224645
chr1	151327262	151327881	1:151327262-151327881	ENSG00000263464,ENSG00000143393,ENSG00000265753,ENSG00000273481,ENSG00000143390,ENSG00000224645,ENSG00000237976
chr1	151340964	151341115	1:151340964-151341115	ENSG00000265753,ENSG00000143390,ENSG00000224645,ENSG00000237976
chr1	151346803	151347571	1:151346803-151347571	ENSG00000143390,ENSG00000224645,ENSG00000237976,ENSG00000159377
chr1	151371473	151371665	1:151371473-151371665	ENSG00000143416
chr1	151372610	151372883	1:151372610-151372883	ENSG00000143416
chr1	151399209	151399912	1:151399209-151399912	ENSG00000222788,ENSG00000263464,ENSG00000159377,ENSG00000238711
chr1	151458319	151458974	1:151458319-151458974	ENSG00000143442,ENSG00000238711,ENSG00000252840
chr1	151459036	151459824	1:151459036-151459824	ENSG00000143442,ENSG00000238711,ENSG00000252840
chr1	151511138	151511532	1:151511138-151511532	ENSG00000238711,ENSG00000143375,ENSG00000252840,ENSG00000223861
chr1	151539743	151539870	1:151539743-151539870	ENSG00000238711,ENSG00000143375,ENSG00000252840,ENSG00000143367,ENSG00000232536,ENSG00000223861
chr1	151540065	151540547	1:151540065-151540547	ENSG00000238711,ENSG00000143375,ENSG00000252840,ENSG00000143367,ENSG00000232536,ENSG00000207606,ENSG00000223861,ENSG00000227045
chr1	151547233	151547350	1:151547233-151547350	ENSG00000274265,ENSG00000252840,ENSG00000143367,ENSG00000232536,ENSG00000207606,ENSG00000223861
chr1	151608266	151608632	1:151608266-151608632	ENSG00000238711,ENSG00000223861,ENSG00000143376,ENSG00000250734,ENSG00000206635,ENSG00000227045
chr1	151611347	151612554	1:151611347-151612554	ENSG00000271383,ENSG00000238711,ENSG00000223861,ENSG00000143376,ENSG00000250734,ENSG00000206635,ENSG00000227045
chr1	151612652	151612835	1:151612652-151612835	ENSG00000143376,ENSG00000250734
chr1	151620446	151620556	1:151620446-151620556	ENSG00000143376,ENSG00000250734,ENSG00000206635,ENSG00000227045
chr1	151721437	151721573	1:151721437-151721573	ENSG00000159409,ENSG00000227045,ENSG00000178796,ENSG00000206980
chr1	151735115	151735312	1:151735115-151735312	ENSG00000238711,ENSG00000252840,ENSG00000223861,ENSG00000159409,ENSG00000227045,ENSG00000178796,ENSG00000206980,ENSG00000269621,ENSG00000236940,ENSG00000143436,ENSG00000213171
chr1	151763330	151763701	1:151763330-151763701	ENSG00000227045,ENSG00000206980,ENSG00000269621,ENSG00000236940,ENSG00000143436,ENSG00000143450,ENSG00000249602,ENSG00000232937,ENSG00000268288,ENSG00000213171
chr1	151790177	151790886	1:151790177-151790886	ENSG00000271383,ENSG00000227045,ENSG00000206980,ENSG00000269621,ENSG00000236940,ENSG00000143436,ENSG00000143450,ENSG00000249602,ENSG00000232937,ENSG00000268288,ENSG00000182134,ENSG00000203288,ENSG00000269489,ENSG00000213171,ENSG00000143365
chr1	151838207	151838430	1:151838207-151838430	ENSG00000213171,ENSG00000143365,ENSG00000225556,ENSG00000201134,ENSG00000234614
chr1	151839805	151839981	1:151839805-151839981	ENSG00000213171,ENSG00000143365,ENSG00000225556,ENSG00000201134,ENSG00000234614
chr1	151855551	151855729	1:151855551-151855729	ENSG00000271383,ENSG00000213171,ENSG00000225556,ENSG00000201134,ENSG00000234614,ENSG00000196407,ENSG00000285651
chr1	151909241	151910080	1:151909241-151910080	ENSG00000271383,ENSG00000227045,ENSG00000213171,ENSG00000159445,ENSG00000285651,ENSG00000240667,ENSG00000186207,ENSG00000169509,ENSG00000185966,ENSG00000163202,ENSG00000244057,ENSG00000187238,ENSG00000185962,ENSG00000226947,ENSG00000285753,ENSG00000187223,ENSG00000187180,ENSG00000187173,ENSG00000187170,ENSG00000198854,ENSG00000229713,ENSG00000233819,ENSG00000203786,ENSG00000240386,ENSG00000186226,ENSG00000172155,ENSG00000197084,ENSG00000196734,ENSG00000186844,ENSG00000235942,ENSG00000285946,ENSG00000163206,ENSG00000163207,ENSG00000224308,ENSG00000283227,ENSG00000184148,ENSG00000169474,ENSG00000163209,ENSG00000252920,ENSG00000234262,ENSG00000169469,ENSG00000196805,ENSG00000203785,ENSG00000229035
chr1	151941512	151941612	1:151941512-151941612	ENSG00000286581,ENSG00000223810,ENSG00000240667
chr1	151944510	151944622	1:151944510-151944622	ENSG00000286581,ENSG00000223810,ENSG00000240667
chr1	151944662	151944773	1:151944662-151944773	ENSG00000286581,ENSG00000223810,ENSG00000240667
chr1	151945749	151946104	1:151945749-151946104	ENSG00000285651,ENSG00000286581,ENSG00000223810,ENSG00000240667,ENSG00000163202,ENSG00000185962,ENSG00000226947,ENSG00000233819,ENSG00000203786,ENSG00000240386,ENSG00000172155,ENSG00000235942,ENSG00000285946,ENSG00000224308,ENSG00000283227,ENSG00000169474,ENSG00000163209,ENSG00000241794,ENSG00000229035,ENSG00000203783
chr1	151980399	151980501	1:151980399-151980501	ENSG00000197747,ENSG00000229021,ENSG00000240667
chr1	151980570	151980786	1:151980570-151980786	ENSG00000197747,ENSG00000229021,ENSG00000240667
chr1	151989578	151989805	1:151989578-151989805	ENSG00000197747,ENSG00000229021,ENSG00000240667,ENSG00000235942
chr1	151992418	151992901	1:151992418-151992901	ENSG00000285651,ENSG00000197747,ENSG00000229021,ENSG00000240667
chr1	151993174	151993369	1:151993174-151993369	ENSG00000285651,ENSG00000197747,ENSG00000229021,ENSG00000240667
chr1	151993473	151994274	1:151993473-151994274	ENSG00000285651,ENSG00000197747,ENSG00000229021,ENSG00000240667
chr1	152001694	152001964	1:152001694-152001964	ENSG00000285651,ENSG00000240667
chr1	152036203	152037420	1:152036203-152037420	ENSG00000240667,ENSG00000163191,ENSG00000232678,ENSG00000285818,ENSG00000182898,ENSG00000226716,ENSG00000233792,ENSG00000215853,ENSG00000236427,ENSG00000197915,ENSG00000143631,ENSG00000143520,ENSG00000186207,ENSG00000169509,ENSG00000185966,ENSG00000163202,ENSG00000187238,ENSG00000185962,ENSG00000226947,ENSG00000285753,ENSG00000187223,ENSG00000159455,ENSG00000187173,ENSG00000187170,ENSG00000198854,ENSG00000229713,ENSG00000233819,ENSG00000203786,ENSG00000240386,ENSG00000186226,ENSG00000172155,ENSG00000197084,ENSG00000196734,ENSG00000186844,ENSG00000235942,ENSG00000285946,ENSG00000163207,ENSG00000224308,ENSG00000283227,ENSG00000184148,ENSG00000169474,ENSG00000163209,ENSG00000252920,ENSG00000234262,ENSG00000169469,ENSG00000163216,ENSG00000241794,ENSG00000203785,ENSG00000244094,ENSG00000229699,ENSG00000203783,ENSG00000230779
chr1	152047632	152048702	1:152047632-152048702	ENSG00000240667,ENSG00000163191,ENSG00000232678,ENSG00000285818,ENSG00000182898,ENSG00000226716,ENSG00000233792,ENSG00000215853,ENSG00000237975,ENSG00000236427,ENSG00000197915,ENSG00000143631,ENSG00000143520,ENSG00000183586,ENSG00000143536,ENSG00000186207,ENSG00000169509,ENSG00000185966,ENSG00000163202,ENSG00000244057,ENSG00000187238,ENSG00000185962,ENSG00000226947,ENSG00000285753,ENSG00000187223,ENSG00000187180,ENSG00000159455,ENSG00000187173,ENSG00000187170,ENSG00000198854,ENSG00000229713,ENSG00000233819,ENSG00000203786,ENSG00000240386,ENSG00000186226,ENSG00000172155,ENSG00000197084,ENSG00000196734,ENSG00000186844,ENSG00000235942,ENSG00000285946,ENSG00000163206,ENSG00000163207,ENSG00000224308,ENSG00000283227,ENSG00000184148,ENSG00000169474,ENSG00000163209,ENSG00000252920,ENSG00000234262,ENSG00000169469,ENSG00000163216,ENSG00000241794,ENSG00000196805,ENSG00000203785,ENSG00000244094,ENSG00000229035,ENSG00000159516,ENSG00000229699,ENSG00000203784,ENSG00000203783,ENSG00000230779,ENSG00000203782
chr1	152049810	152049937	1:152049810-152049937	ENSG00000240667,ENSG00000163191,ENSG00000232678,ENSG00000285818,ENSG00000182898,ENSG00000226716,ENSG00000233792,ENSG00000215853,ENSG00000236427,ENSG00000197915,ENSG00000143631,ENSG00000159455,ENSG00000285946
chr1	152052616	152052802	1:152052616-152052802	ENSG00000163191,ENSG00000232678,ENSG00000285818,ENSG00000182898,ENSG00000226716,ENSG00000233792,ENSG00000215853,ENSG00000237975,ENSG00000236427,ENSG00000197915,ENSG00000143520,ENSG00000186207,ENSG00000169509,ENSG00000185966,ENSG00000163202,ENSG00000185962,ENSG00000226947,ENSG00000285753,ENSG00000187223,ENSG00000187180,ENSG00000159455,ENSG00000187173,ENSG00000187170,ENSG00000198854,ENSG00000229713,ENSG00000233819,ENSG00000203786,ENSG00000240386,ENSG00000186226,ENSG00000172155,ENSG00000197084,ENSG00000186844,ENSG00000235942,ENSG00000285946,ENSG00000163206,ENSG00000224308,ENSG00000283227,ENSG00000241794,ENSG00000159516,ENSG00000203783
chr1	152108126	152108226	1:152108126-152108226	ENSG00000232678,ENSG00000285818,ENSG00000182898,ENSG00000159450,ENSG00000226716,ENSG00000233792,ENSG00000215853,ENSG00000236427,ENSG00000197915,ENSG00000143631,ENSG00000143520,ENSG00000143536,ENSG00000186207,ENSG00000169509,ENSG00000185966,ENSG00000163202,ENSG00000187238,ENSG00000185962,ENSG00000226947,ENSG00000285753,ENSG00000187223,ENSG00000187180,ENSG00000187170,ENSG00000198854,ENSG00000229713,ENSG00000233819,ENSG00000203786,ENSG00000240386,ENSG00000186226,ENSG00000172155,ENSG00000197084,ENSG00000196734,ENSG00000186844,ENSG00000285946,ENSG00000163206,ENSG00000163207,ENSG00000184148,ENSG00000163209,ENSG00000252920,ENSG00000234262,ENSG00000163216,ENSG00000241794,ENSG00000196805,ENSG00000203785,ENSG00000229035,ENSG00000159516,ENSG00000203783,ENSG00000203782
chr1	152188741	152189207	1:152188741-152189207	ENSG00000232678,ENSG00000285818,ENSG00000182898,ENSG00000226716,ENSG00000233792,ENSG00000215853,ENSG00000237975,ENSG00000236427,ENSG00000197915,ENSG00000143631,ENSG00000143520,ENSG00000186207,ENSG00000169509,ENSG00000163202,ENSG00000187173,ENSG00000187170,ENSG00000240386,ENSG00000186226,ENSG00000186844
chr1	152440988	152441099	1:152440988-152441099	ENSG00000285818,ENSG00000182898,ENSG00000226716,ENSG00000233792,ENSG00000215853,ENSG00000237975,ENSG00000236427,ENSG00000197915,ENSG00000143631,ENSG00000143520,ENSG00000183586,ENSG00000143536,ENSG00000186207,ENSG00000169509,ENSG00000185966,ENSG00000163202,ENSG00000244057,ENSG00000187238,ENSG00000185962,ENSG00000226947,ENSG00000285753,ENSG00000187223,ENSG00000187180,ENSG00000159455,ENSG00000187173,ENSG00000187170,ENSG00000198854,ENSG00000229713,ENSG00000233819,ENSG00000203786,ENSG00000240386,ENSG00000186226,ENSG00000172155,ENSG00000197084,ENSG00000196734,ENSG00000186844,ENSG00000235942,ENSG00000285946,ENSG00000163206,ENSG00000163207,ENSG00000224308,ENSG00000283227,ENSG00000184148,ENSG00000163209,ENSG00000252920,ENSG00000234262,ENSG00000169469,ENSG00000163216,ENSG00000241794,ENSG00000196805,ENSG00000203785,ENSG00000244094,ENSG00000229035,ENSG00000159516,ENSG00000229699,ENSG00000203784,ENSG00000203783,ENSG00000230779
chr1	152458509	152458654	1:152458509-152458654	ENSG00000232678,ENSG00000285818,ENSG00000182898,ENSG00000226716,ENSG00000233792,ENSG00000215853,ENSG00000237975,ENSG00000236427,ENSG00000197915,ENSG00000143631,ENSG00000143520,ENSG00000183586,ENSG00000143536,ENSG00000186207,ENSG00000169509,ENSG00000185966,ENSG00000163202,ENSG00000244057,ENSG00000187238,ENSG00000185962,ENSG00000226947,ENSG00000285753,ENSG00000187223,ENSG00000187180,ENSG00000159455,ENSG00000187173,ENSG00000187170,ENSG00000198854,ENSG00000229713,ENSG00000233819,ENSG00000203786,ENSG00000240386,ENSG00000186226,ENSG00000172155,ENSG00000197084,ENSG00000196734,ENSG00000186844,ENSG00000235942,ENSG00000285946,ENSG00000163206,ENSG00000163207,ENSG00000224308,ENSG00000283227,ENSG00000184148,ENSG00000169474,ENSG00000163209,ENSG00000252920,ENSG00000234262,ENSG00000169469,ENSG00000163216,ENSG00000196805,ENSG00000203785,ENSG00000244094,ENSG00000229035,ENSG00000159516,ENSG00000229699,ENSG00000203784,ENSG00000203783,ENSG00000230779,ENSG00000203782
chr1	153490235	153491091	1:153490235-153491091	ENSG00000185966,ENSG00000187238,ENSG00000226947,ENSG00000285753,ENSG00000187223,ENSG00000187180,ENSG00000159455,ENSG00000187173,ENSG00000187170,ENSG00000198854,ENSG00000229713,ENSG00000233819,ENSG00000203786,ENSG00000240386,ENSG00000186226,ENSG00000172155,ENSG00000197084,ENSG00000196734,ENSG00000186844,ENSG00000235942,ENSG00000285946,ENSG00000163206,ENSG00000163207,ENSG00000224308,ENSG00000283227,ENSG00000184148,ENSG00000169474,ENSG00000163209,ENSG00000252920,ENSG00000234262,ENSG00000169469,ENSG00000163216,ENSG00000241794,ENSG00000196805,ENSG00000203785,ENSG00000244094,ENSG00000229035,ENSG00000159516,ENSG00000229699,ENSG00000203784,ENSG00000203783,ENSG00000230779,ENSG00000203782,ENSG00000159527,ENSG00000163218,ENSG00000207321,ENSG00000163220,ENSG00000163221,ENSG00000237008,ENSG00000143546,ENSG00000224784,ENSG00000184330,ENSG00000203781,ENSG00000197364,ENSG00000143556,ENSG00000263841,ENSG00000200220
chr1	153495036	153495137	1:153495036-153495137	ENSG00000163207,ENSG00000203783,ENSG00000230779,ENSG00000203782,ENSG00000159527,ENSG00000163218,ENSG00000207321,ENSG00000163220,ENSG00000163221,ENSG00000237008,ENSG00000143546,ENSG00000224784,ENSG00000184330,ENSG00000203781,ENSG00000197364,ENSG00000143556,ENSG00000263841
chr1	153506534	153507434	1:153506534-153507434	ENSG00000285753,ENSG00000187223,ENSG00000187173,ENSG00000186226,ENSG00000196734,ENSG00000235942,ENSG00000285946,ENSG00000163206,ENSG00000163207,ENSG00000169474,ENSG00000163209,ENSG00000252920,ENSG00000234262,ENSG00000196805,ENSG00000203785,ENSG00000244094,ENSG00000159516,ENSG00000229699,ENSG00000203784,ENSG00000203783,ENSG00000230779,ENSG00000203782,ENSG00000159527,ENSG00000163218,ENSG00000207321,ENSG00000163220,ENSG00000163221,ENSG00000237008,ENSG00000143546,ENSG00000224784,ENSG00000184330,ENSG00000203781,ENSG00000197364,ENSG00000143556,ENSG00000263841,ENSG00000196754
chr1	153510990	153511223	1:153510990-153511223	ENSG00000159527,ENSG00000163218,ENSG00000207321,ENSG00000163221,ENSG00000237008,ENSG00000143546,ENSG00000224784,ENSG00000184330,ENSG00000203781,ENSG00000197364,ENSG00000143556,ENSG00000196754
chr1	153533136	153533572	1:153533136-153533572	ENSG00000159527,ENSG00000143546,ENSG00000238279,ENSG00000197956,ENSG00000196420,ENSG00000196154,ENSG00000188015,ENSG00000196754
chr1	153533708	153534237	1:153533708-153534237	ENSG00000238279,ENSG00000197956,ENSG00000196754
chr1	153534381	153534516	1:153534381-153534516	ENSG00000238279,ENSG00000197956,ENSG00000196754
chr1	153535239	153536516	1:153535239-153536516	ENSG00000207321,ENSG00000237008,ENSG00000143546,ENSG00000184330,ENSG00000238279,ENSG00000197956,ENSG00000196420,ENSG00000196154,ENSG00000188015,ENSG00000196754
chr1	153544825	153546084	1:153544825-153546084	ENSG00000163221,ENSG00000237008,ENSG00000197956,ENSG00000196420,ENSG00000196154,ENSG00000188015,ENSG00000196754
chr1	153549232	153549604	1:153549232-153549604	ENSG00000197956,ENSG00000196420,ENSG00000196154,ENSG00000188015,ENSG00000196754
chr1	153565784	153566002	1:153565784-153566002	ENSG00000238279,ENSG00000196754
chr1	153566482	153567048	1:153566482-153567048	ENSG00000163218,ENSG00000143546,ENSG00000224784,ENSG00000184330,ENSG00000203781,ENSG00000238279,ENSG00000197956,ENSG00000196154,ENSG00000188015,ENSG00000196754
chr1	153568448	153568828	1:153568448-153568828	ENSG00000238279,ENSG00000196754
chr1	153572607	153572770	1:153572607-153572770	ENSG00000196754
chr1	153608776	153609500	1:153608776-153609500	ENSG00000285867,ENSG00000188643,ENSG00000189334
chr1	153611005	153611132	1:153611005-153611132	ENSG00000285867,ENSG00000188643,ENSG00000189334
chr1	153612801	153613215	1:153612801-153613215	ENSG00000285867,ENSG00000188643,ENSG00000189334
chr1	153626807	153627925	1:153626807-153627925	ENSG00000189334,ENSG00000189171,ENSG00000271853,ENSG00000160678,ENSG00000272030,ENSG00000160679
chr1	153628104	153628217	1:153628104-153628217	ENSG00000189171,ENSG00000271853,ENSG00000160678,ENSG00000272030,ENSG00000160679
chr1	153630148	153630270	1:153630148-153630270	ENSG00000189171,ENSG00000271853,ENSG00000160678,ENSG00000272030,ENSG00000160679
chr1	153633153	153634696	1:153633153-153634696	ENSG00000189334,ENSG00000189171,ENSG00000271853,ENSG00000160678,ENSG00000272030,ENSG00000160679,ENSG00000143553
chr1	153658352	153659122	1:153658352-153659122	ENSG00000160679,ENSG00000143553,ENSG00000143621
chr1	153670645	153672032	1:153670645-153672032	ENSG00000143553,ENSG00000143621,ENSG00000169418,ENSG00000274940,ENSG00000243613,ENSG00000233222
chr1	153677773	153677917	1:153677773-153677917	ENSG00000143621,ENSG00000169418,ENSG00000274940,ENSG00000243613,ENSG00000233222
chr1	153678601	153678755	1:153678601-153678755	ENSG00000143621,ENSG00000169418,ENSG00000274940,ENSG00000243613,ENSG00000233222
chr1	153697281	153697525	1:153697281-153697525	ENSG00000169418,ENSG00000274940,ENSG00000242565,ENSG00000235015
chr1	153698043	153698719	1:153698043-153698719	ENSG00000169418,ENSG00000274940,ENSG00000242565,ENSG00000235015
chr1	153727516	153728279	1:153727516-153728279	ENSG00000187173,ENSG00000187170,ENSG00000172155,ENSG00000252920,ENSG00000169469,ENSG00000196805,ENSG00000244094,ENSG00000229699,ENSG00000203783,ENSG00000203782,ENSG00000159527,ENSG00000237008,ENSG00000143621,ENSG00000169418,ENSG00000274940,ENSG00000242565,ENSG00000235015,ENSG00000199565,ENSG00000143624,ENSG00000243613,ENSG00000233222,ENSG00000223599,ENSG00000200220
chr1	153728626	153728728	1:153728626-153728728	ENSG00000235015,ENSG00000199565,ENSG00000143624
chr1	153749479	153749691	1:153749479-153749691	ENSG00000169418,ENSG00000274940,ENSG00000235015,ENSG00000143624,ENSG00000243613,ENSG00000233222
chr1	153774816	153775928	1:153774816-153775928	ENSG00000143624,ENSG00000143554,ENSG00000207039
chr1	153776021	153776216	1:153776021-153776216	ENSG00000143624,ENSG00000143554
chr1	153783329	153784031	1:153783329-153784031	ENSG00000143554,ENSG00000207039,ENSG00000231827,ENSG00000223599
chr1	153790127	153790915	1:153790127-153790915	ENSG00000207039,ENSG00000231827,ENSG00000223599,ENSG00000236327,ENSG00000231837
chr1	153791077	153791189	1:153791077-153791189	ENSG00000207039,ENSG00000231827
chr1	153797347	153797467	1:153797347-153797467	ENSG00000231827,ENSG00000223599,ENSG00000285641,ENSG00000143545
chr1	153904140	153904243	1:153904140-153904243	ENSG00000143614,ENSG00000223599,ENSG00000236327
chr1	153922557	153923521	1:153922557-153923521	ENSG00000143614,ENSG00000223599,ENSG00000236327,ENSG00000284738,ENSG00000198837
chr1	153945843	153946934	1:153945843-153946934	ENSG00000143614,ENSG00000223599,ENSG00000236327,ENSG00000284738,ENSG00000198837,ENSG00000160741
chr1	153957942	153959290	1:153957942-153959290	ENSG00000223599,ENSG00000236327,ENSG00000198837,ENSG00000160741,ENSG00000143570,ENSG00000285779,ENSG00000276584,ENSG00000282386,ENSG00000273026,ENSG00000143578,ENSG00000143543,ENSG00000272654
chr1	153962792	153962931	1:153962792-153962931	ENSG00000160741,ENSG00000143570,ENSG00000276584,ENSG00000282386,ENSG00000273026,ENSG00000143578
chr1	153963120	153963918	1:153963120-153963918	ENSG00000223599,ENSG00000236327,ENSG00000198837,ENSG00000160741,ENSG00000143570,ENSG00000285779,ENSG00000276584,ENSG00000282386,ENSG00000273026,ENSG00000143578,ENSG00000143543,ENSG00000272654
chr1	153964023	153964124	1:153964023-153964124	ENSG00000160741,ENSG00000143570,ENSG00000276584,ENSG00000282386,ENSG00000273026,ENSG00000143578
chr1	153967144	153968011	1:153967144-153968011	ENSG00000223599,ENSG00000198837,ENSG00000160741,ENSG00000143570,ENSG00000285779,ENSG00000276584,ENSG00000282386,ENSG00000273026,ENSG00000143578,ENSG00000143543,ENSG00000272654
chr1	153977193	153978189	1:153977193-153978189	ENSG00000223599,ENSG00000285779,ENSG00000273026,ENSG00000143578,ENSG00000143543,ENSG00000285641,ENSG00000272654,ENSG00000143545
chr1	153985381	153985556	1:153985381-153985556	ENSG00000285779,ENSG00000143543,ENSG00000285641,ENSG00000272654,ENSG00000143545,ENSG00000177954
chr1	153985972	153986591	1:153985972-153986591	ENSG00000231827,ENSG00000223599,ENSG00000285779,ENSG00000143543,ENSG00000285641,ENSG00000272654,ENSG00000143545,ENSG00000177954,ENSG00000200220
chr1	153986732	153987083	1:153986732-153987083	ENSG00000285779,ENSG00000143543,ENSG00000285641,ENSG00000272654,ENSG00000143545,ENSG00000177954
chr1	153990484	153991094	1:153990484-153991094	ENSG00000223599,ENSG00000285779,ENSG00000143543,ENSG00000285641,ENSG00000272654,ENSG00000143545,ENSG00000177954,ENSG00000231416,ENSG00000200220,ENSG00000231837,ENSG00000263987
chr1	154155051	154155160	1:154155051-154155160	ENSG00000143552,ENSG00000200220,ENSG00000231837,ENSG00000263987,ENSG00000264384,ENSG00000163263
chr1	154155331	154155622	1:154155331-154155622	ENSG00000143552,ENSG00000200220,ENSG00000231837,ENSG00000263987,ENSG00000264384,ENSG00000215938,ENSG00000163263
chr1	154182403	154182503	1:154182403-154182503	ENSG00000263987,ENSG00000143549,ENSG00000264384,ENSG00000215938,ENSG00000163263
chr1	154182668	154182928	1:154182668-154182928	ENSG00000263987,ENSG00000143549,ENSG00000264384,ENSG00000215938,ENSG00000163263
chr1	154183073	154183495	1:154183073-154183495	ENSG00000200220,ENSG00000231837,ENSG00000263987,ENSG00000143549,ENSG00000264384,ENSG00000215938,ENSG00000163263,ENSG00000143612,ENSG00000143569,ENSG00000201129,ENSG00000143575,ENSG00000252682,ENSG00000212292,ENSG00000222457
chr1	154220112	154221663	1:154220112-154221663	ENSG00000215938,ENSG00000163263,ENSG00000143612,ENSG00000143569,ENSG00000201129,ENSG00000143575,ENSG00000252682,ENSG00000212292,ENSG00000222457
chr1	154272201	154272839	1:154272201-154272839	ENSG00000200220,ENSG00000215938,ENSG00000163263,ENSG00000143612,ENSG00000143569,ENSG00000201129,ENSG00000143575,ENSG00000252682,ENSG00000212292,ENSG00000222457,ENSG00000278694,ENSG00000238365
chr1	154324688	154326006	1:154324688-154326006	ENSG00000252682,ENSG00000212292,ENSG00000222457,ENSG00000278694,ENSG00000143595,ENSG00000143515,ENSG00000238365,ENSG00000237920,ENSG00000226855
chr1	154326248	154327067	1:154326248-154327067	ENSG00000252682,ENSG00000212292,ENSG00000222457,ENSG00000278694,ENSG00000143595,ENSG00000143515,ENSG00000238365,ENSG00000237920,ENSG00000226855
chr1	154328451	154329029	1:154328451-154329029	ENSG00000201129,ENSG00000252682,ENSG00000212292,ENSG00000222457,ENSG00000278694,ENSG00000143595,ENSG00000143515,ENSG00000238365,ENSG00000237920,ENSG00000226855
chr1	154404930	154406678	1:154404930-154406678	ENSG00000252682,ENSG00000212292,ENSG00000222457,ENSG00000238365,ENSG00000237920,ENSG00000226855,ENSG00000228013,ENSG00000160712,ENSG00000228264
chr1	154408208	154408482	1:154408208-154408482	ENSG00000237920,ENSG00000226855,ENSG00000228013,ENSG00000160712,ENSG00000228264
chr1	154414689	154414873	1:154414689-154414873	ENSG00000237920,ENSG00000226855,ENSG00000228013,ENSG00000160712,ENSG00000228264
chr1	154418397	154418502	1:154418397-154418502	ENSG00000237920,ENSG00000226855,ENSG00000228013,ENSG00000228264
chr1	154418926	154420655	1:154418926-154420655	ENSG00000237920,ENSG00000226855,ENSG00000228013,ENSG00000160712,ENSG00000228264
chr1	154423692	154423925	1:154423692-154423925	ENSG00000237920,ENSG00000226855,ENSG00000160712,ENSG00000228264
chr1	154427616	154428487	1:154427616-154428487	ENSG00000252682,ENSG00000212292,ENSG00000222457,ENSG00000237920,ENSG00000226855,ENSG00000160712,ENSG00000228264
chr1	154431583	154431867	1:154431583-154431867	ENSG00000237920,ENSG00000226855,ENSG00000160712
chr1	154434287	154435046	1:154434287-154435046	ENSG00000212292,ENSG00000222457,ENSG00000237920,ENSG00000226855,ENSG00000160712,ENSG00000228264
chr1	154448289	154448802	1:154448289-154448802	ENSG00000252682,ENSG00000212292,ENSG00000222457,ENSG00000278694,ENSG00000237920,ENSG00000226855,ENSG00000160712
chr1	154453661	154453831	1:154453661-154453831	ENSG00000237920,ENSG00000226855,ENSG00000160712
chr1	154479936	154480071	1:154479936-154480071	ENSG00000237920,ENSG00000226855,ENSG00000169291,ENSG00000273110,ENSG00000163239
chr1	154501708	154501988	1:154501708-154501988	ENSG00000169291,ENSG00000273110,ENSG00000163239
chr1	154546537	154546647	1:154546537-154546647	ENSG00000273110,ENSG00000163239,ENSG00000160714,ENSG00000229780
chr1	154558197	154559791	1:154558197-154559791	ENSG00000273110,ENSG00000160714,ENSG00000229780,ENSG00000286391,ENSG00000160716,ENSG00000233875
chr1	154567896	154568033	1:154567896-154568033	ENSG00000286391,ENSG00000160716,ENSG00000233875
chr1	154607893	154608820	1:154607893-154608820	ENSG00000233875,ENSG00000160710
chr1	154627591	154627701	1:154627591-154627701	ENSG00000160710
chr1	154627734	154628055	1:154627734-154628055	ENSG00000160710
chr1	154669784	154669926	1:154669784-154669926	ENSG00000287064
chr1	154729138	154729422	1:154729138-154729422	-
chr1	154741496	154741603	1:154741496-154741603	-
chr1	154741778	154741888	1:154741778-154741888	-
chr1	154745383	154745781	1:154745383-154745781	ENSG00000233875,ENSG00000287064
chr1	154745857	154745995	1:154745857-154745995	-
chr1	154748195	154748326	1:154748195-154748326	-
chr1	154751755	154752077	1:154751755-154752077	-
chr1	154837378	154838250	1:154837378-154838250	-
chr1	154870145	154870593	1:154870145-154870593	ENSG00000233875,ENSG00000287064,ENSG00000143603
chr1	154878551	154878731	1:154878551-154878731	ENSG00000287064,ENSG00000143603
chr1	154936425	154937783	1:154936425-154937783	ENSG00000163344,ENSG00000270361,ENSG00000163346,ENSG00000268154
chr1	154956068	154956442	1:154956068-154956442	ENSG00000163346,ENSG00000268154,ENSG00000163348,ENSG00000271380
chr1	154961319	154962242	1:154961319-154962242	ENSG00000163346,ENSG00000268154,ENSG00000163348,ENSG00000271380,ENSG00000160691,ENSG00000173207
chr1	154962373	154962487	1:154962373-154962487	ENSG00000163346,ENSG00000268154,ENSG00000163348,ENSG00000271380,ENSG00000160691
chr1	154970212	154971346	1:154970212-154971346	ENSG00000163346,ENSG00000268154,ENSG00000163348,ENSG00000271380,ENSG00000160691,ENSG00000173207,ENSG00000264349,ENSG00000160688,ENSG00000163352
chr1	154972633	154972866	1:154972633-154972866	ENSG00000163348,ENSG00000271380,ENSG00000160691,ENSG00000173207,ENSG00000264349
chr1	154973629	154975281	1:154973629-154975281	ENSG00000163346,ENSG00000268154,ENSG00000163348,ENSG00000271380,ENSG00000160691,ENSG00000173207,ENSG00000264349,ENSG00000160688,ENSG00000163352
chr1	154975600	154975774	1:154975600-154975774	ENSG00000160691,ENSG00000173207,ENSG00000264349,ENSG00000160688
chr1	154982988	154983412	1:154982988-154983412	ENSG00000163346,ENSG00000268154,ENSG00000163348,ENSG00000271380,ENSG00000160691,ENSG00000173207,ENSG00000264349,ENSG00000160688,ENSG00000163352,ENSG00000160685,ENSG00000163354,ENSG00000163357
chr1	154999181	154999385	1:154999181-154999385	ENSG00000160688,ENSG00000163352,ENSG00000160685
chr1	155000735	155001527	1:155000735-155001527	ENSG00000160688,ENSG00000163352,ENSG00000160685,ENSG00000163354,ENSG00000163357
chr1	155001571	155002583	1:155001571-155002583	ENSG00000160691,ENSG00000173207,ENSG00000160688,ENSG00000163352,ENSG00000160685,ENSG00000163354,ENSG00000163357
chr1	155002735	155002998	1:155002735-155002998	ENSG00000160685
chr1	155003215	155003334	1:155003215-155003334	ENSG00000160685
chr1	155003917	155004292	1:155003917-155004292	ENSG00000160685
chr1	155012120	155012365	1:155012120-155012365	ENSG00000160685,ENSG00000163354,ENSG00000163357
chr1	155017195	155017868	1:155017195-155017868	ENSG00000163346,ENSG00000268154,ENSG00000163348,ENSG00000271380,ENSG00000163352,ENSG00000160685,ENSG00000163354,ENSG00000163357,ENSG00000232093,ENSG00000143537,ENSG00000243364,ENSG00000251246
chr1	155044979	155045128	1:155044979-155045128	ENSG00000163354,ENSG00000163357,ENSG00000232093,ENSG00000143537,ENSG00000243364,ENSG00000251246
chr1	155050485	155051653	1:155050485-155051653	ENSG00000163354,ENSG00000163357,ENSG00000232093,ENSG00000143537,ENSG00000243364,ENSG00000251246
chr1	155061631	155061748	1:155061631-155061748	ENSG00000232093,ENSG00000143537,ENSG00000243364,ENSG00000251246
chr1	155063550	155063999	1:155063550-155063999	ENSG00000232093,ENSG00000143537,ENSG00000243364,ENSG00000251246
chr1	155070972	155071358	1:155070972-155071358	ENSG00000163357,ENSG00000143537,ENSG00000243364,ENSG00000251246,ENSG00000143590
chr1	155078670	155078941	1:155078670-155078941	ENSG00000163357,ENSG00000232093,ENSG00000143537,ENSG00000243364,ENSG00000251246,ENSG00000143590
chr1	155084622	155085655	1:155084622-155085655	ENSG00000163357,ENSG00000232093,ENSG00000143537,ENSG00000243364,ENSG00000251246,ENSG00000143590,ENSG00000163463,ENSG00000163462
chr1	155085693	155086089	1:155085693-155086089	ENSG00000143590
chr1	155126191	155126470	1:155126191-155126470	ENSG00000202027,ENSG00000169242,ENSG00000169241
chr1	155127304	155127477	1:155127304-155127477	ENSG00000202027,ENSG00000169242,ENSG00000169241
chr1	155127713	155127975	1:155127713-155127975	ENSG00000202027,ENSG00000169242,ENSG00000169241
chr1	155135070	155136154	1:155135070-155136154	ENSG00000169242,ENSG00000169241,ENSG00000179085,ENSG00000223452,ENSG00000163463,ENSG00000163462
chr1	155136311	155136486	1:155136311-155136486	ENSG00000169242,ENSG00000169241,ENSG00000179085,ENSG00000223452
chr1	155140402	155140746	1:155140402-155140746	ENSG00000169241,ENSG00000179085,ENSG00000223452
chr1	155167977	155168109	1:155167977-155168109	ENSG00000163463,ENSG00000163462
chr1	155172860	155173543	1:155172860-155173543	ENSG00000163463,ENSG00000273088,ENSG00000163462,ENSG00000185499
chr1	155176741	155176848	1:155176741-155176848	ENSG00000163463,ENSG00000273088,ENSG00000163462,ENSG00000185499
chr1	155193061	155194202	1:155193061-155194202	ENSG00000163463,ENSG00000273088,ENSG00000163462,ENSG00000185499,ENSG00000231064,ENSG00000284586,ENSG00000169231
chr1	155194304	155195401	1:155194304-155195401	ENSG00000163463,ENSG00000273088,ENSG00000163462,ENSG00000185499,ENSG00000231064,ENSG00000284586,ENSG00000169231
chr1	155197403	155197599	1:155197403-155197599	ENSG00000185499,ENSG00000231064,ENSG00000284586,ENSG00000169231
chr1	155206957	155207759	1:155206957-155207759	ENSG00000231064,ENSG00000284586,ENSG00000169231,ENSG00000173171,ENSG00000236263,ENSG00000160766
chr1	155207831	155208164	1:155207831-155208164	ENSG00000185499,ENSG00000231064,ENSG00000284586,ENSG00000169231,ENSG00000173171,ENSG00000236263,ENSG00000160766
chr1	155208377	155209437	1:155208377-155209437	ENSG00000273088,ENSG00000185499,ENSG00000231064,ENSG00000284586,ENSG00000169231,ENSG00000173171,ENSG00000236263,ENSG00000160766,ENSG00000225082,ENSG00000223503
chr1	155226636	155226851	1:155226636-155226851	ENSG00000173171,ENSG00000160766,ENSG00000236675
chr1	155227002	155227195	1:155227002-155227195	ENSG00000173171,ENSG00000160766,ENSG00000236675
chr1	155227371	155228088	1:155227371-155228088	ENSG00000185499,ENSG00000231064,ENSG00000169231,ENSG00000173171,ENSG00000236263,ENSG00000160766,ENSG00000236675,ENSG00000177628
chr1	155241171	155241336	1:155241171-155241336	ENSG00000177628
chr1	155243573	155245313	1:155243573-155245313	ENSG00000160766,ENSG00000236675,ENSG00000177628
chr1	155245386	155245516	1:155245386-155245516	ENSG00000177628,ENSG00000160767
chr1	155250584	155251170	1:155250584-155251170	ENSG00000160767,ENSG00000116521,ENSG00000225855,ENSG00000160753,ENSG00000283701,ENSG00000225082,ENSG00000223503
chr1	155254782	155255947	1:155254782-155255947	ENSG00000160767,ENSG00000116521,ENSG00000176444,ENSG00000283701,ENSG00000225082,ENSG00000223503
chr1	155256031	155256133	1:155256031-155256133	ENSG00000160767,ENSG00000116521
chr1	155261760	155261873	1:155261760-155261873	ENSG00000160767,ENSG00000116521,ENSG00000176444
chr1	155261916	155262704	1:155261916-155262704	ENSG00000160767,ENSG00000116521,ENSG00000176444,ENSG00000143630,ENSG00000225082,ENSG00000223503
chr1	155273113	155273829	1:155273113-155273829	ENSG00000160767,ENSG00000116521,ENSG00000176444,ENSG00000143630,ENSG00000160752,ENSG00000225855,ENSG00000160753,ENSG00000283701,ENSG00000225082,ENSG00000223503
chr1	155277118	155277801	1:155277118-155277801	ENSG00000176444,ENSG00000143630,ENSG00000143627,ENSG00000160752,ENSG00000225855,ENSG00000160753,ENSG00000283701,ENSG00000207134,ENSG00000225082,ENSG00000223503
chr1	155308328	155309197	1:155308328-155309197	ENSG00000143630,ENSG00000143627,ENSG00000160752,ENSG00000225855,ENSG00000160753,ENSG00000283701,ENSG00000225082,ENSG00000223503
chr1	155320611	155322023	1:155320611-155322023	ENSG00000143630,ENSG00000160752,ENSG00000225855,ENSG00000160753,ENSG00000283701
chr1	155322653	155325543	1:155322653-155325543	ENSG00000160767,ENSG00000143630,ENSG00000160752,ENSG00000225855,ENSG00000160753,ENSG00000283701,ENSG00000207134,ENSG00000225082,ENSG00000223503
chr1	155379616	155379920	1:155379616-155379920	ENSG00000116539,ENSG00000283701,ENSG00000207134,ENSG00000207144,ENSG00000237872,ENSG00000225082,ENSG00000223503,ENSG00000246203
chr1	155392911	155393430	1:155392911-155393430	ENSG00000283701,ENSG00000207134,ENSG00000227773,ENSG00000207144,ENSG00000237872,ENSG00000225082
chr1	155393523	155393678	1:155393523-155393678	ENSG00000283701,ENSG00000207134,ENSG00000227773,ENSG00000207144,ENSG00000237872,ENSG00000225082
chr1	155396954	155397087	1:155396954-155397087	ENSG00000283701,ENSG00000207134,ENSG00000227773,ENSG00000207144,ENSG00000237872,ENSG00000225082
chr1	155399970	155400070	1:155399970-155400070	ENSG00000283701,ENSG00000207134,ENSG00000227773,ENSG00000207144,ENSG00000237872
chr1	155562383	155563364	1:155562383-155563364	ENSG00000116539,ENSG00000283701,ENSG00000207134,ENSG00000207144,ENSG00000237872,ENSG00000235919,ENSG00000271267,ENSG00000225082,ENSG00000223503,ENSG00000227673
chr1	155609907	155610248	1:155609907-155610248	ENSG00000283701,ENSG00000207134,ENSG00000207144,ENSG00000237872,ENSG00000225082,ENSG00000223503,ENSG00000232519,ENSG00000125459,ENSG00000246203,ENSG00000287839,ENSG00000227673
chr1	155648611	155648794	1:155648611-155648794	ENSG00000225082,ENSG00000223503,ENSG00000246203,ENSG00000287839,ENSG00000227673
chr1	155688181	155689197	1:155688181-155689197	ENSG00000246203,ENSG00000287839,ENSG00000163374,ENSG00000132676,ENSG00000227673
chr1	155745384	155745833	1:155745384-155745833	ENSG00000283701,ENSG00000246203,ENSG00000287839,ENSG00000163374,ENSG00000132676,ENSG00000227673,ENSG00000203761,ENSG00000116580,ENSG00000234937,ENSG00000283442
chr1	155856909	155857562	1:155856909-155857562	ENSG00000116580,ENSG00000234937,ENSG00000132718,ENSG00000283442
chr1	155858749	155858900	1:155858749-155858900	ENSG00000116580,ENSG00000234937,ENSG00000132718,ENSG00000283442
chr1	155858939	155860795	1:155858939-155860795	ENSG00000116580,ENSG00000234937,ENSG00000132718,ENSG00000283442
chr1	155911237	155911561	1:155911237-155911561	ENSG00000234937,ENSG00000283442,ENSG00000143622,ENSG00000132680,ENSG00000207475,ENSG00000280466,ENSG00000281394,ENSG00000277817
chr1	155934179	155934699	1:155934179-155934699	ENSG00000283442,ENSG00000143622,ENSG00000132680,ENSG00000207475,ENSG00000280466,ENSG00000281394,ENSG00000173080,ENSG00000277817,ENSG00000224276,ENSG00000132698
chr1	155962087	155962217	1:155962087-155962217	ENSG00000173080,ENSG00000116584,ENSG00000277817
chr1	155970544	155970733	1:155970544-155970733	ENSG00000173080,ENSG00000116584,ENSG00000277817,ENSG00000273002
chr1	155976694	155976876	1:155976694-155976876	ENSG00000173080,ENSG00000116584,ENSG00000277817,ENSG00000273002
chr1	155977945	155978333	1:155977945-155978333	ENSG00000173080,ENSG00000116584,ENSG00000277817,ENSG00000273002
chr1	155978379	155978830	1:155978379-155978830	ENSG00000173080,ENSG00000116584,ENSG00000277817,ENSG00000273002,ENSG00000224276
chr1	155979115	155979236	1:155979115-155979236	ENSG00000173080,ENSG00000116584,ENSG00000277817,ENSG00000273002
chr1	155979637	155979785	1:155979637-155979785	ENSG00000173080,ENSG00000116584,ENSG00000277817,ENSG00000273002
chr1	155981375	155981732	1:155981375-155981732	ENSG00000173080,ENSG00000116584,ENSG00000277817,ENSG00000273002,ENSG00000224276
chr1	155983232	155984030	1:155983232-155984030	ENSG00000283442,ENSG00000207475,ENSG00000173080,ENSG00000116584,ENSG00000277817,ENSG00000273002,ENSG00000224276
chr1	155989339	155989626	1:155989339-155989626	ENSG00000283442,ENSG00000207475,ENSG00000173080,ENSG00000116584,ENSG00000277817,ENSG00000224276
chr1	156020759	156021092	1:156020759-156021092	ENSG00000285677,ENSG00000163479,ENSG00000160803,ENSG00000116586,ENSG00000132698
chr1	156052928	156055528	1:156052928-156055528	ENSG00000285677,ENSG00000163479,ENSG00000160803,ENSG00000116586,ENSG00000132698
chr1	156082383	156082698	1:156082383-156082698	ENSG00000132698,ENSG00000254726,ENSG00000160789,ENSG00000242252,ENSG00000160781
chr1	156082834	156083020	1:156082834-156083020	ENSG00000132698,ENSG00000254726
chr1	156090838	156090954	1:156090838-156090954	ENSG00000254726,ENSG00000242252,ENSG00000160781
chr1	156096655	156097368	1:156096655-156097368	ENSG00000160789
chr1	156103565	156103672	1:156103565-156103672	-
chr1	156103711	156103947	1:156103711-156103947	ENSG00000160789
chr1	156103993	156104437	1:156103993-156104437	ENSG00000160789
chr1	156104924	156105025	1:156104924-156105025	ENSG00000160789
chr1	156105166	156105378	1:156105166-156105378	ENSG00000160789
chr1	156105924	156106658	1:156105924-156106658	ENSG00000160789
chr1	156106715	156106929	1:156106715-156106929	ENSG00000160789
chr1	156114101	156116262	1:156114101-156116262	ENSG00000160789
chr1	156119526	156119837	1:156119526-156119837	ENSG00000160789
chr1	156122551	156123169	1:156122551-156123169	ENSG00000160789
chr1	156123212	156124168	1:156123212-156124168	ENSG00000160789
chr1	156125261	156125376	1:156125261-156125376	ENSG00000160789
chr1	156126102	156126663	1:156126102-156126663	ENSG00000160789
chr1	156126771	156127126	1:156126771-156127126	ENSG00000160789
chr1	156127199	156127387	1:156127199-156127387	ENSG00000160789
chr1	156128752	156129648	1:156128752-156129648	ENSG00000160789
chr1	156129970	156130641	1:156129970-156130641	ENSG00000160789,ENSG00000242252,ENSG00000160781
chr1	156130688	156130804	1:156130688-156130804	ENSG00000160789
chr1	156160987	156161174	1:156160987-156161174	ENSG00000196189,ENSG00000252236,ENSG00000160785,ENSG00000242252,ENSG00000160781
chr1	156161411	156161595	1:156161411-156161595	ENSG00000196189,ENSG00000242252,ENSG00000160781
chr1	156193569	156194251	1:156193569-156194251	ENSG00000196189,ENSG00000252236,ENSG00000160785,ENSG00000260238,ENSG00000160783,ENSG00000242252,ENSG00000160781
chr1	156212760	156213626	1:156212760-156213626	ENSG00000196189,ENSG00000252236,ENSG00000160785,ENSG00000260238,ENSG00000160783,ENSG00000242252,ENSG00000160781
chr1	156225521	156225664	1:156225521-156225664	ENSG00000196189,ENSG00000242252,ENSG00000160781
chr1	156282438	156283173	1:156282438-156283173	ENSG00000242252,ENSG00000160781,ENSG00000198952,ENSG00000163472,ENSG00000198715,ENSG00000189030
chr1	156291298	156291772	1:156291298-156291772	ENSG00000242252,ENSG00000160781,ENSG00000198952,ENSG00000163472,ENSG00000198715,ENSG00000189030
chr1	156291840	156291985	1:156291840-156291985	ENSG00000198952,ENSG00000163472,ENSG00000198715,ENSG00000189030
chr1	156295630	156295733	1:156295630-156295733	ENSG00000198715,ENSG00000189030
chr1	156338044	156339014	1:156338044-156339014	ENSG00000242252,ENSG00000160781,ENSG00000163468,ENSG00000163467,ENSG00000132677
chr1	156421597	156421941	1:156421597-156421941	ENSG00000132677,ENSG00000237390,ENSG00000125462,ENSG00000207933
chr1	156445949	156446058	1:156445949-156446058	ENSG00000132677,ENSG00000237390,ENSG00000272971,ENSG00000132702
chr1	156456412	156457814	1:156456412-156457814	ENSG00000132677,ENSG00000237390,ENSG00000125462,ENSG00000183856,ENSG00000187862,ENSG00000163382,ENSG00000160818,ENSG00000272971,ENSG00000132702
chr1	156471410	156471766	1:156471410-156471766	ENSG00000132677,ENSG00000116604,ENSG00000206651,ENSG00000187862,ENSG00000272971,ENSG00000132702
chr1	156475338	156476404	1:156475338-156476404	ENSG00000132677,ENSG00000116604,ENSG00000206651,ENSG00000183856,ENSG00000187862,ENSG00000272971,ENSG00000132702
chr1	156477003	156477261	1:156477003-156477261	ENSG00000116604,ENSG00000206651
chr1	156495773	156496027	1:156495773-156496027	ENSG00000116604,ENSG00000206651
chr1	156498829	156498993	1:156498829-156498993	ENSG00000116604,ENSG00000206651
chr1	156499697	156501874	1:156499697-156501874	ENSG00000116604,ENSG00000206651,ENSG00000260460,ENSG00000183856,ENSG00000187862,ENSG00000272971,ENSG00000132702
chr1	156501930	156502136	1:156501930-156502136	ENSG00000116604,ENSG00000260460
chr1	156502815	156503198	1:156502815-156503198	ENSG00000116604,ENSG00000260460
chr1	156504777	156505882	1:156504777-156505882	ENSG00000116604,ENSG00000260460,ENSG00000183856,ENSG00000187862,ENSG00000272971,ENSG00000132702
chr1	156508636	156508790	1:156508636-156508790	ENSG00000116604,ENSG00000260460
chr1	156572509	156572677	1:156572509-156572677	ENSG00000183856,ENSG00000187862,ENSG00000272971,ENSG00000132702
chr1	156591633	156592089	1:156591633-156592089	ENSG00000187862,ENSG00000163382,ENSG00000160818,ENSG00000272971,ENSG00000132702
chr1	156601395	156601791	1:156601395-156601791	ENSG00000187862,ENSG00000163382,ENSG00000160818,ENSG00000272971,ENSG00000132702
chr1	156657536	156657701	1:156657536-156657701	ENSG00000187862,ENSG00000272971,ENSG00000132702,ENSG00000272068,ENSG00000132692,ENSG00000272405,ENSG00000229953,ENSG00000132688
chr1	156659862	156660799	1:156659862-156660799	ENSG00000272971,ENSG00000132702,ENSG00000272068,ENSG00000132692,ENSG00000272405,ENSG00000229953,ENSG00000132688,ENSG00000237588,ENSG00000285570
chr1	156661394	156661705	1:156661394-156661705	ENSG00000272971,ENSG00000132702,ENSG00000272068,ENSG00000132692,ENSG00000272405,ENSG00000229953,ENSG00000132688
chr1	156677180	156677557	1:156677180-156677557	ENSG00000272971,ENSG00000132702,ENSG00000272068,ENSG00000132692,ENSG00000272405,ENSG00000229953,ENSG00000132688,ENSG00000237588,ENSG00000285570
chr1	156678058	156678286	1:156678058-156678286	ENSG00000272971,ENSG00000132702,ENSG00000272068,ENSG00000132692,ENSG00000272405,ENSG00000229953,ENSG00000132688,ENSG00000285570
chr1	156689536	156689734	1:156689536-156689734	ENSG00000272971,ENSG00000132702,ENSG00000272068,ENSG00000272405,ENSG00000237588,ENSG00000285570,ENSG00000143319,ENSG00000143303
chr1	156706101	156706250	1:156706101-156706250	ENSG00000237588,ENSG00000285570,ENSG00000143320,ENSG00000223356
chr1	156706708	156707028	1:156706708-156707028	ENSG00000237588,ENSG00000285570,ENSG00000143320,ENSG00000223356
chr1	156709909	156710067	1:156709909-156710067	ENSG00000237588,ENSG00000285570,ENSG00000143320,ENSG00000223356
chr1	156725891	156726133	1:156725891-156726133	ENSG00000237588,ENSG00000285570,ENSG00000143319,ENSG00000143303
chr1	156728241	156729307	1:156728241-156729307	ENSG00000272971,ENSG00000132702,ENSG00000272068,ENSG00000272405,ENSG00000237588,ENSG00000285570,ENSG00000143319,ENSG00000143303,ENSG00000143314,ENSG00000143294,ENSG00000287624
chr1	156740596	156741883	1:156740596-156741883	ENSG00000143319,ENSG00000143303,ENSG00000143314,ENSG00000143321,ENSG00000143294,ENSG00000287624
chr1	156746470	156747951	1:156746470-156747951	ENSG00000143303,ENSG00000143314,ENSG00000143321,ENSG00000143294,ENSG00000287624
chr1	156748351	156749419	1:156748351-156749419	ENSG00000143314,ENSG00000143321,ENSG00000143294
chr1	156751025	156752404	1:156751025-156752404	ENSG00000143319,ENSG00000143303,ENSG00000143314,ENSG00000143321,ENSG00000143294,ENSG00000287624
chr1	156766698	156768194	1:156766698-156768194	ENSG00000143319,ENSG00000143303,ENSG00000143314,ENSG00000143321,ENSG00000143294,ENSG00000287624
chr1	156801419	156802054	1:156801419-156802054	ENSG00000143294
chr1	156806119	156806559	1:156806119-156806559	ENSG00000143294,ENSG00000027869,ENSG00000198400
chr1	156813806	156814193	1:156813806-156814193	ENSG00000027869,ENSG00000198400
chr1	156814960	156815160	1:156814960-156815160	ENSG00000027869,ENSG00000198400
chr1	156815317	156815840	1:156815317-156815840	ENSG00000027869,ENSG00000198400,ENSG00000027644,ENSG00000211581
chr1	156816708	156816941	1:156816708-156816941	ENSG00000027869,ENSG00000198400
chr1	156859052	156859163	1:156859052-156859163	ENSG00000198400,ENSG00000027644
chr1	156860127	156860354	1:156860127-156860354	ENSG00000198400,ENSG00000027644
chr1	156860798	156860907	1:156860798-156860907	ENSG00000198400,ENSG00000027644
chr1	156890156	156890371	1:156890156-156890371	ENSG00000187800,ENSG00000160838,ENSG00000211581
chr1	156892127	156892742	1:156892127-156892742	ENSG00000187800,ENSG00000160838,ENSG00000211581,ENSG00000266160
chr1	156892879	156893987	1:156892879-156893987	ENSG00000187800,ENSG00000160838,ENSG00000211581
chr1	156894065	156894165	1:156894065-156894165	ENSG00000187800,ENSG00000211581
chr1	156894656	156895090	1:156894656-156895090	ENSG00000187800,ENSG00000211581
chr1	156895636	156895778	1:156895636-156895778	ENSG00000187800,ENSG00000211581
chr1	156920338	156920710	1:156920338-156920710	ENSG00000187800,ENSG00000160838,ENSG00000211581,ENSG00000266160
chr1	157026033	157026145	1:157026033-157026145	ENSG00000211581,ENSG00000266160,ENSG00000237842,ENSG00000229961,ENSG00000284592,ENSG00000228239,ENSG00000271736,ENSG00000286005
chr1	157045471	157046445	1:157045471-157046445	ENSG00000132694,ENSG00000211581,ENSG00000266160,ENSG00000237842,ENSG00000224520,ENSG00000253831,ENSG00000235700,ENSG00000229961,ENSG00000284592,ENSG00000228239,ENSG00000271736,ENSG00000286073,ENSG00000286151,ENSG00000286005,ENSG00000143297,ENSG00000163518,ENSG00000236731,ENSG00000233712,ENSG00000160856,ENSG00000227217,ENSG00000231700,ENSG00000232366,ENSG00000132704
chr1	157074292	157074483	1:157074292-157074483	ENSG00000211581,ENSG00000266160,ENSG00000237842,ENSG00000224520,ENSG00000229961,ENSG00000284592,ENSG00000228239,ENSG00000271736,ENSG00000286073,ENSG00000286151,ENSG00000286005,ENSG00000143297
chr1	157090265	157090376	1:157090265-157090376	ENSG00000253831,ENSG00000235700,ENSG00000229961,ENSG00000284592,ENSG00000228239,ENSG00000271736,ENSG00000286073,ENSG00000286151,ENSG00000286005,ENSG00000143297
chr1	157138049	157138921	1:157138049-157138921	ENSG00000266160,ENSG00000253831,ENSG00000117036,ENSG00000235700,ENSG00000229961,ENSG00000284592,ENSG00000228239,ENSG00000271736,ENSG00000286073,ENSG00000286151,ENSG00000286005,ENSG00000143297,ENSG00000236731,ENSG00000233712,ENSG00000160856,ENSG00000227217
chr1	157963710	157963894	1:157963710-157963894	ENSG00000284592,ENSG00000228239,ENSG00000271736,ENSG00000286151,ENSG00000286005,ENSG00000143297,ENSG00000163518,ENSG00000236731,ENSG00000233712,ENSG00000160856,ENSG00000227217,ENSG00000231700,ENSG00000232366,ENSG00000132704,ENSG00000163534,ENSG00000073754,ENSG00000227425,ENSG00000236957,ENSG00000288460,ENSG00000229914,ENSG00000158477,ENSG00000230942,ENSG00000158481,ENSG00000158485,ENSG00000158488,ENSG00000186306,ENSG00000180708,ENSG00000203758,ENSG00000236257,ENSG00000173285,ENSG00000198965,ENSG00000236656,ENSG00000198703,ENSG00000227445,ENSG00000231434,ENSG00000197532,ENSG00000186440,ENSG00000279111,ENSG00000198967,ENSG00000163554,ENSG00000196171,ENSG00000229849
chr1	157968636	157968776	1:157968636-157968776	ENSG00000286073,ENSG00000143297,ENSG00000163518,ENSG00000236731,ENSG00000233712,ENSG00000160856,ENSG00000227217,ENSG00000231700,ENSG00000232366,ENSG00000132704,ENSG00000163534,ENSG00000073754,ENSG00000227425,ENSG00000236957,ENSG00000158477,ENSG00000230942,ENSG00000158485,ENSG00000158488,ENSG00000186306,ENSG00000180708,ENSG00000203758,ENSG00000236257,ENSG00000173285,ENSG00000198965,ENSG00000236656,ENSG00000198703,ENSG00000231434,ENSG00000197532,ENSG00000186440
chr1	157969792	157969991	1:157969792-157969991	ENSG00000286073,ENSG00000286151,ENSG00000286005,ENSG00000143297,ENSG00000163518,ENSG00000236731,ENSG00000233712,ENSG00000160856,ENSG00000227217,ENSG00000231700,ENSG00000232366,ENSG00000132704,ENSG00000163534,ENSG00000073754,ENSG00000227425,ENSG00000236957,ENSG00000229914,ENSG00000158477,ENSG00000230942,ENSG00000158481,ENSG00000158485,ENSG00000158488,ENSG00000186306,ENSG00000180708,ENSG00000203758,ENSG00000236257,ENSG00000173285,ENSG00000198965,ENSG00000236656,ENSG00000198703,ENSG00000227445,ENSG00000231434,ENSG00000197532,ENSG00000186440,ENSG00000279111,ENSG00000198967,ENSG00000163554,ENSG00000203757,ENSG00000180433
chr1	157992012	157992449	1:157992012-157992449	ENSG00000228239,ENSG00000271736,ENSG00000286073,ENSG00000286151,ENSG00000286005,ENSG00000143297,ENSG00000163518,ENSG00000236731,ENSG00000233712,ENSG00000160856,ENSG00000227217,ENSG00000231700,ENSG00000232366,ENSG00000132704,ENSG00000163534,ENSG00000073754,ENSG00000227425,ENSG00000236957,ENSG00000183853,ENSG00000158477,ENSG00000230942,ENSG00000158481,ENSG00000158485,ENSG00000158488,ENSG00000186306,ENSG00000180708,ENSG00000203758,ENSG00000236257,ENSG00000173285,ENSG00000198965,ENSG00000236656,ENSG00000198703,ENSG00000227445,ENSG00000231434,ENSG00000197532,ENSG00000186440,ENSG00000279111,ENSG00000198967,ENSG00000163554,ENSG00000196171,ENSG00000203757,ENSG00000226949
chr1	157992567	157992772	1:157992567-157992772	ENSG00000286073,ENSG00000073754,ENSG00000227425,ENSG00000236957,ENSG00000183853,ENSG00000180708
chr1	157993014	157994060	1:157993014-157994060	ENSG00000286073,ENSG00000286151,ENSG00000286005,ENSG00000143297,ENSG00000163518,ENSG00000236731,ENSG00000233712,ENSG00000160856,ENSG00000227217,ENSG00000231700,ENSG00000232366,ENSG00000132704,ENSG00000163534,ENSG00000073754,ENSG00000227425,ENSG00000236957,ENSG00000183853,ENSG00000230942,ENSG00000158481,ENSG00000158485,ENSG00000158488,ENSG00000186306,ENSG00000180708,ENSG00000203758,ENSG00000173285,ENSG00000198965,ENSG00000236656,ENSG00000198703,ENSG00000186440,ENSG00000279111,ENSG00000163554,ENSG00000196171
chr1	158002102	158002274	1:158002102-158002274	ENSG00000271736,ENSG00000143297,ENSG00000236731,ENSG00000233712,ENSG00000160856,ENSG00000231700,ENSG00000132704,ENSG00000073754,ENSG00000227425,ENSG00000236957,ENSG00000183853,ENSG00000230942,ENSG00000158488
chr1	158010468	158011583	1:158010468-158011583	ENSG00000284592,ENSG00000228239,ENSG00000271736,ENSG00000286073,ENSG00000286151,ENSG00000286005,ENSG00000143297,ENSG00000163518,ENSG00000236731,ENSG00000233712,ENSG00000160856,ENSG00000227217,ENSG00000231700,ENSG00000232366,ENSG00000132704,ENSG00000163534,ENSG00000073754,ENSG00000227425,ENSG00000236957,ENSG00000226520,ENSG00000158477,ENSG00000230942,ENSG00000158481,ENSG00000158485,ENSG00000158488,ENSG00000186306,ENSG00000203758,ENSG00000236257,ENSG00000173285,ENSG00000198965,ENSG00000231434,ENSG00000197532,ENSG00000186440,ENSG00000279111,ENSG00000198967,ENSG00000163554,ENSG00000180437,ENSG00000226949,ENSG00000197403,ENSG00000180433,ENSG00000229849
chr1	158011756	158011856	1:158011756-158011856	ENSG00000236731,ENSG00000233712,ENSG00000232366,ENSG00000163534,ENSG00000236957
chr1	158019401	158019964	1:158019401-158019964	ENSG00000228239,ENSG00000271736,ENSG00000286073,ENSG00000286151,ENSG00000286005,ENSG00000143297,ENSG00000163518,ENSG00000236731,ENSG00000233712,ENSG00000160856,ENSG00000227217,ENSG00000231700,ENSG00000232366,ENSG00000132704,ENSG00000163534,ENSG00000073754,ENSG00000227425,ENSG00000236957,ENSG00000226520,ENSG00000158477,ENSG00000158481,ENSG00000158488,ENSG00000186306,ENSG00000180708,ENSG00000203758,ENSG00000236257,ENSG00000173285,ENSG00000198965,ENSG00000236656,ENSG00000198703,ENSG00000197532,ENSG00000186440,ENSG00000279111,ENSG00000198967,ENSG00000163554,ENSG00000231237,ENSG00000196171,ENSG00000203757,ENSG00000180437,ENSG00000226949
chr1	158022456	158022948	1:158022456-158022948	ENSG00000284592,ENSG00000228239,ENSG00000271736,ENSG00000286005,ENSG00000143297,ENSG00000163518,ENSG00000236731,ENSG00000233712,ENSG00000160856,ENSG00000227217,ENSG00000231700,ENSG00000232366,ENSG00000132704,ENSG00000163534,ENSG00000073754,ENSG00000227425,ENSG00000236957,ENSG00000226520,ENSG00000230942,ENSG00000203758,ENSG00000236257,ENSG00000173285,ENSG00000236656,ENSG00000198703
chr1	158024860	158025018	1:158024860-158025018	ENSG00000163518,ENSG00000231700,ENSG00000232366,ENSG00000132704,ENSG00000073754,ENSG00000227425,ENSG00000236957,ENSG00000226520
chr1	158067735	158067946	1:158067735-158067946	ENSG00000286005,ENSG00000143297,ENSG00000163518,ENSG00000236731,ENSG00000233712,ENSG00000160856,ENSG00000227217,ENSG00000231700,ENSG00000232366,ENSG00000132704,ENSG00000163534,ENSG00000073754,ENSG00000227425,ENSG00000236957,ENSG00000158477,ENSG00000158485,ENSG00000158488,ENSG00000180708,ENSG00000203758,ENSG00000173285,ENSG00000197532,ENSG00000186440
chr1	158125035	158125400	1:158125035-158125400	ENSG00000284592,ENSG00000228239,ENSG00000271736,ENSG00000286073,ENSG00000286151,ENSG00000286005,ENSG00000143297,ENSG00000163518,ENSG00000236731,ENSG00000233712,ENSG00000160856,ENSG00000227217,ENSG00000231700,ENSG00000232366,ENSG00000132704,ENSG00000163534,ENSG00000073754,ENSG00000227425,ENSG00000236957,ENSG00000288460,ENSG00000231666,ENSG00000229914,ENSG00000176320,ENSG00000158477,ENSG00000230942,ENSG00000158481,ENSG00000158485,ENSG00000158488,ENSG00000186306,ENSG00000180708,ENSG00000203758,ENSG00000236257,ENSG00000173285,ENSG00000198965,ENSG00000236656,ENSG00000198703,ENSG00000227445,ENSG00000231434,ENSG00000197532,ENSG00000186440,ENSG00000279111,ENSG00000198967,ENSG00000163554,ENSG00000231237,ENSG00000203757,ENSG00000180437,ENSG00000226949,ENSG00000197403,ENSG00000180433,ENSG00000163563,ENSG00000229849,ENSG00000249730,ENSG00000196184
chr1	158149653	158150071	1:158149653-158150071	ENSG00000271736,ENSG00000286151,ENSG00000286005,ENSG00000143297,ENSG00000163518,ENSG00000236731,ENSG00000233712,ENSG00000160856,ENSG00000227217,ENSG00000231700,ENSG00000232366,ENSG00000132704,ENSG00000163534,ENSG00000073754,ENSG00000227425,ENSG00000236957,ENSG00000231666,ENSG00000229914,ENSG00000176320,ENSG00000158477,ENSG00000230942,ENSG00000158481,ENSG00000158485,ENSG00000158488,ENSG00000186306,ENSG00000180708,ENSG00000203758,ENSG00000236257,ENSG00000173285,ENSG00000198965,ENSG00000236656,ENSG00000198703,ENSG00000227445,ENSG00000197532,ENSG00000186440,ENSG00000279111,ENSG00000198967,ENSG00000163554,ENSG00000231237,ENSG00000196171,ENSG00000203757,ENSG00000180437,ENSG00000226949,ENSG00000180433,ENSG00000188340,ENSG00000180409
chr1	158177658	158178079	1:158177658-158178079	ENSG00000271736,ENSG00000286151,ENSG00000286005,ENSG00000143297,ENSG00000163518,ENSG00000236731,ENSG00000233712,ENSG00000160856,ENSG00000231700,ENSG00000232366,ENSG00000132704,ENSG00000163534,ENSG00000073754,ENSG00000227425,ENSG00000236957,ENSG00000227295,ENSG00000158473,ENSG00000229914,ENSG00000176320,ENSG00000158477,ENSG00000230942,ENSG00000158481,ENSG00000158485,ENSG00000158488,ENSG00000186306,ENSG00000180708,ENSG00000203758,ENSG00000236257,ENSG00000173285,ENSG00000198965,ENSG00000236656,ENSG00000198703,ENSG00000227445,ENSG00000231434,ENSG00000197532,ENSG00000186440,ENSG00000279111,ENSG00000198967,ENSG00000163554,ENSG00000231237,ENSG00000203757,ENSG00000180437,ENSG00000226949,ENSG00000197403,ENSG00000188340,ENSG00000163563,ENSG00000179639
chr1	158998670	158999184	1:158998670-158999184	ENSG00000229914,ENSG00000176320,ENSG00000158477,ENSG00000230942,ENSG00000158481,ENSG00000158488,ENSG00000186306,ENSG00000180708,ENSG00000203758,ENSG00000236257,ENSG00000173285,ENSG00000198965,ENSG00000236656,ENSG00000198703,ENSG00000227445,ENSG00000231434,ENSG00000197532,ENSG00000186440,ENSG00000279111,ENSG00000198967,ENSG00000163554,ENSG00000231237,ENSG00000196171,ENSG00000203757,ENSG00000180437,ENSG00000226949,ENSG00000197403,ENSG00000180433,ENSG00000188340,ENSG00000229724,ENSG00000180409,ENSG00000163563,ENSG00000229849,ENSG00000163564,ENSG00000163565,ENSG00000233473
chr1	158999421	159000293	1:158999421-159000293	ENSG00000286151,ENSG00000236731,ENSG00000160856,ENSG00000132704,ENSG00000163534,ENSG00000229914,ENSG00000176320,ENSG00000158477,ENSG00000230942,ENSG00000158481,ENSG00000158485,ENSG00000158488,ENSG00000186306,ENSG00000180708,ENSG00000203758,ENSG00000236257,ENSG00000173285,ENSG00000198965,ENSG00000236656,ENSG00000198703,ENSG00000227445,ENSG00000231434,ENSG00000197532,ENSG00000186440,ENSG00000279111,ENSG00000198967,ENSG00000163554,ENSG00000231237,ENSG00000196171,ENSG00000203757,ENSG00000180437,ENSG00000226949,ENSG00000197403,ENSG00000180433,ENSG00000188340,ENSG00000229724,ENSG00000180409,ENSG00000163563,ENSG00000229849,ENSG00000163564,ENSG00000163565,ENSG00000163568,ENSG00000233473,ENSG00000215846,ENSG00000248642,ENSG00000179639,ENSG00000196266,ENSG00000228560,ENSG00000248442,ENSG00000251686,ENSG00000249197,ENSG00000249730,ENSG00000196184,ENSG00000224943,ENSG00000184155,ENSG00000231100,ENSG00000276632
chr1	159000495	159000957	1:159000495-159000957	ENSG00000229914,ENSG00000176320,ENSG00000158477,ENSG00000230942,ENSG00000158481,ENSG00000158485,ENSG00000186306,ENSG00000203758,ENSG00000236257,ENSG00000173285,ENSG00000198965,ENSG00000236656,ENSG00000198703,ENSG00000227445,ENSG00000231434,ENSG00000197532,ENSG00000186440,ENSG00000279111,ENSG00000198967,ENSG00000163554,ENSG00000231237,ENSG00000196171,ENSG00000203757,ENSG00000180437,ENSG00000226949,ENSG00000197403,ENSG00000180433,ENSG00000188340,ENSG00000229724,ENSG00000180409,ENSG00000163563,ENSG00000229849,ENSG00000163564,ENSG00000163565,ENSG00000233473
chr1	159005686	159005818	1:159005686-159005818	ENSG00000196171,ENSG00000180437,ENSG00000180409,ENSG00000163563,ENSG00000229849,ENSG00000163564,ENSG00000163565
chr1	159009564	159010306	1:159009564-159010306	ENSG00000158477,ENSG00000230942,ENSG00000158481,ENSG00000158485,ENSG00000186306,ENSG00000180708,ENSG00000236257,ENSG00000173285,ENSG00000198965,ENSG00000236656,ENSG00000198703,ENSG00000227445,ENSG00000231434,ENSG00000197532,ENSG00000186440,ENSG00000279111,ENSG00000198967,ENSG00000163554,ENSG00000231237,ENSG00000196171,ENSG00000203757,ENSG00000180437,ENSG00000226949,ENSG00000197403,ENSG00000180433,ENSG00000188340,ENSG00000229724,ENSG00000180409,ENSG00000163563,ENSG00000229849,ENSG00000163564,ENSG00000163565,ENSG00000233473
chr1	159015585	159015762	1:159015585-159015762	ENSG00000158477,ENSG00000158481,ENSG00000158488,ENSG00000186306,ENSG00000180708,ENSG00000236257,ENSG00000173285,ENSG00000198965,ENSG00000236656,ENSG00000198703,ENSG00000227445,ENSG00000231434,ENSG00000197532,ENSG00000186440,ENSG00000279111,ENSG00000198967,ENSG00000163554,ENSG00000231237,ENSG00000196171,ENSG00000203757,ENSG00000180437,ENSG00000226949,ENSG00000197403,ENSG00000180433,ENSG00000188340,ENSG00000229724,ENSG00000180409,ENSG00000163563,ENSG00000229849,ENSG00000163564,ENSG00000163565,ENSG00000233473
chr1	159072099	159072211	1:159072099-159072211	ENSG00000229914,ENSG00000176320,ENSG00000158477,ENSG00000230942,ENSG00000158481,ENSG00000158485,ENSG00000158488,ENSG00000186306,ENSG00000180708,ENSG00000203758,ENSG00000236257,ENSG00000173285,ENSG00000198965,ENSG00000236656,ENSG00000198703,ENSG00000227445,ENSG00000231434,ENSG00000197532,ENSG00000186440,ENSG00000279111,ENSG00000198967,ENSG00000163554,ENSG00000231237,ENSG00000196171,ENSG00000203757,ENSG00000180437,ENSG00000226949,ENSG00000197403,ENSG00000180433,ENSG00000188340,ENSG00000229724,ENSG00000180409,ENSG00000163563,ENSG00000229849,ENSG00000163564,ENSG00000163568,ENSG00000233473,ENSG00000248642
chr1	159161101	159161327	1:159161101-159161327	ENSG00000230942,ENSG00000158481,ENSG00000158485,ENSG00000158488,ENSG00000186306,ENSG00000180708,ENSG00000203758,ENSG00000236257,ENSG00000173285,ENSG00000198965,ENSG00000186440,ENSG00000198967,ENSG00000163554,ENSG00000231237,ENSG00000196171,ENSG00000203757,ENSG00000180437,ENSG00000226949,ENSG00000197403,ENSG00000180433,ENSG00000229849,ENSG00000163568,ENSG00000162706,ENSG00000222552,ENSG00000225670,ENSG00000213088,ENSG00000215846,ENSG00000248642,ENSG00000179639,ENSG00000196266,ENSG00000228560,ENSG00000248442,ENSG00000251686,ENSG00000249197,ENSG00000249730,ENSG00000196184,ENSG00000224943,ENSG00000184155,ENSG00000231100,ENSG00000271890,ENSG00000132703,ENSG00000158731,ENSG00000276632,ENSG00000223603,ENSG00000132693,ENSG00000235226
chr1	159161537	159161692	1:159161537-159161692	ENSG00000180708,ENSG00000231237,ENSG00000196171,ENSG00000163568,ENSG00000162706,ENSG00000222552,ENSG00000225670,ENSG00000213088,ENSG00000215846,ENSG00000248642,ENSG00000179639,ENSG00000196266,ENSG00000228560,ENSG00000248442,ENSG00000251686,ENSG00000249197,ENSG00000249730,ENSG00000196184,ENSG00000224943,ENSG00000184155,ENSG00000231100,ENSG00000271890,ENSG00000132703,ENSG00000158731,ENSG00000276632,ENSG00000223603,ENSG00000132693
chr1	159188497	159188690	1:159188497-159188690	ENSG00000230942,ENSG00000158481,ENSG00000180708,ENSG00000203758,ENSG00000173285,ENSG00000198965,ENSG00000186440,ENSG00000163554,ENSG00000231237,ENSG00000180437,ENSG00000226949,ENSG00000162706,ENSG00000222552,ENSG00000225670,ENSG00000213088,ENSG00000215846,ENSG00000248642,ENSG00000179639,ENSG00000196266,ENSG00000228560,ENSG00000248442,ENSG00000251686,ENSG00000249197,ENSG00000249730,ENSG00000196184,ENSG00000224943,ENSG00000184155,ENSG00000231100,ENSG00000271890,ENSG00000132703,ENSG00000158731,ENSG00000276632,ENSG00000223603,ENSG00000132693
chr1	159198107	159198217	1:159198107-159198217	ENSG00000162706,ENSG00000222552,ENSG00000225670,ENSG00000213088,ENSG00000215846,ENSG00000248642,ENSG00000179639,ENSG00000196266,ENSG00000228560,ENSG00000248442,ENSG00000251686,ENSG00000249197,ENSG00000249730,ENSG00000196184,ENSG00000224943,ENSG00000184155,ENSG00000231100,ENSG00000132703,ENSG00000276632,ENSG00000223603
chr1	159780493	159781597	1:159780493-159781597	ENSG00000231237,ENSG00000215846,ENSG00000248642,ENSG00000179639,ENSG00000196266,ENSG00000228560,ENSG00000248442,ENSG00000251686,ENSG00000249197,ENSG00000249730,ENSG00000196184,ENSG00000224943,ENSG00000184155,ENSG00000231100,ENSG00000271890,ENSG00000132703,ENSG00000158731,ENSG00000276632,ENSG00000223603,ENSG00000132693,ENSG00000235226,ENSG00000158716,ENSG00000181036,ENSG00000158714,ENSG00000256029,ENSG00000188004,ENSG00000212161,ENSG00000243284,ENSG00000272668,ENSG00000213085,ENSG00000237409,ENSG00000234425,ENSG00000066294,ENSG00000235101,ENSG00000228863
chr1	159798948	159799173	1:159798948-159799173	ENSG00000179639,ENSG00000196266,ENSG00000228560,ENSG00000248442,ENSG00000251686,ENSG00000249197,ENSG00000249730,ENSG00000196184,ENSG00000224943,ENSG00000184155,ENSG00000231100,ENSG00000271890,ENSG00000132703,ENSG00000158731,ENSG00000276632,ENSG00000223603,ENSG00000132693,ENSG00000235226,ENSG00000181036,ENSG00000256029,ENSG00000243284
chr1	159830208	159830414	1:159830208-159830414	ENSG00000158714,ENSG00000256029,ENSG00000188004,ENSG00000243284
chr1	159854119	159855335	1:159854119-159855335	ENSG00000251686,ENSG00000196184,ENSG00000184155,ENSG00000276632,ENSG00000223603,ENSG00000132693,ENSG00000235226,ENSG00000158714,ENSG00000256029,ENSG00000188004,ENSG00000212161,ENSG00000243284,ENSG00000272668
chr1	159890059	159890210	1:159890059-159890210	ENSG00000228560,ENSG00000251686,ENSG00000249197,ENSG00000249730,ENSG00000196184,ENSG00000224943,ENSG00000184155,ENSG00000271890,ENSG00000132703,ENSG00000158731,ENSG00000276632,ENSG00000223603,ENSG00000132693,ENSG00000235226,ENSG00000181036,ENSG00000256029,ENSG00000243284,ENSG00000213085,ENSG00000266458,ENSG00000287040
chr1	159891643	159891815	1:159891643-159891815	ENSG00000215846,ENSG00000228560,ENSG00000251686,ENSG00000249197,ENSG00000249730,ENSG00000196184,ENSG00000224943,ENSG00000184155,ENSG00000271890,ENSG00000132703,ENSG00000158731,ENSG00000276632,ENSG00000223603,ENSG00000132693,ENSG00000235226,ENSG00000181036,ENSG00000256029,ENSG00000243284,ENSG00000213085,ENSG00000266458,ENSG00000287040
chr1	159900066	159900391	1:159900066-159900391	ENSG00000196266,ENSG00000228560,ENSG00000249730,ENSG00000196184,ENSG00000224943,ENSG00000184155,ENSG00000231100,ENSG00000271890,ENSG00000132703,ENSG00000158731,ENSG00000276632,ENSG00000223603,ENSG00000132693,ENSG00000235226,ENSG00000256029,ENSG00000243284,ENSG00000213085,ENSG00000266458,ENSG00000287040,ENSG00000279430
chr1	159910531	159910664	1:159910531-159910664	ENSG00000213085,ENSG00000266458,ENSG00000287040,ENSG00000279430,ENSG00000158710
chr1	159922726	159926034	1:159922726-159926034	ENSG00000251686,ENSG00000249730,ENSG00000184155,ENSG00000231100,ENSG00000132703,ENSG00000158731,ENSG00000276632,ENSG00000223603,ENSG00000132693,ENSG00000235226,ENSG00000256029,ENSG00000243284,ENSG00000213085,ENSG00000266458,ENSG00000287040,ENSG00000279430,ENSG00000158710,ENSG00000085552
chr1	159945566	159945874	1:159945566-159945874	ENSG00000251686,ENSG00000249730,ENSG00000196184,ENSG00000184155,ENSG00000271890,ENSG00000132703,ENSG00000223603,ENSG00000132693,ENSG00000085552,ENSG00000162723,ENSG00000224259,ENSG00000273933,ENSG00000237409
chr1	159960669	159961055	1:159960669-159961055	ENSG00000248442,ENSG00000196184,ENSG00000184155,ENSG00000231100,ENSG00000271890,ENSG00000132703,ENSG00000158731,ENSG00000276632,ENSG00000223603,ENSG00000132693,ENSG00000085552,ENSG00000162723,ENSG00000224259,ENSG00000273933,ENSG00000237409
chr1	159961132	159961278	1:159961132-159961278	ENSG00000184155,ENSG00000158731,ENSG00000162723,ENSG00000224259,ENSG00000273933
chr1	160031674	160032296	1:160031674-160032296	ENSG00000248442,ENSG00000276632,ENSG00000223603,ENSG00000132693,ENSG00000177807,ENSG00000237409,ENSG00000143315,ENSG00000225279
chr1	160046720	160046920	1:160046720-160046920	ENSG00000177807,ENSG00000237409,ENSG00000225279,ENSG00000162728
chr1	160070129	160070701	1:160070129-160070701	ENSG00000177807,ENSG00000225279,ENSG00000162728
chr1	160085733	160086018	1:160085733-160086018	ENSG00000225279,ENSG00000162728,ENSG00000162729,ENSG00000018625,ENSG00000132681
chr1	160086568	160086807	1:160086568-160086807	ENSG00000177807,ENSG00000225279,ENSG00000162728,ENSG00000162729,ENSG00000018625,ENSG00000132681
chr1	160096724	160096986	1:160096724-160096986	ENSG00000162729,ENSG00000018625,ENSG00000132681
chr1	160097961	160099517	1:160097961-160099517	ENSG00000225279,ENSG00000162728,ENSG00000162729,ENSG00000018625,ENSG00000132681,ENSG00000235082,ENSG00000202078,ENSG00000066294,ENSG00000235101
chr1	160101028	160101372	1:160101028-160101372	ENSG00000162729,ENSG00000018625,ENSG00000132681,ENSG00000235082,ENSG00000202078
chr1	160193196	160193407	1:160193196-160193407	ENSG00000018625,ENSG00000132681,ENSG00000143318,ENSG00000235082,ENSG00000202078
chr1	160205087	160205233	1:160205087-160205233	ENSG00000132681,ENSG00000143318,ENSG00000227741,ENSG00000162734
chr1	160205264	160206015	1:160205264-160206015	ENSG00000018625,ENSG00000132681,ENSG00000143318,ENSG00000227741,ENSG00000162734,ENSG00000132716,ENSG00000235082,ENSG00000202078
chr1	160206050	160206292	1:160206050-160206292	ENSG00000018625,ENSG00000132681,ENSG00000143318,ENSG00000227741,ENSG00000162734,ENSG00000132716,ENSG00000235082
chr1	160206489	160206589	1:160206489-160206589	ENSG00000132681,ENSG00000143318,ENSG00000227741,ENSG00000162734
chr1	160219713	160219822	1:160219713-160219822	ENSG00000132681,ENSG00000143318,ENSG00000227741,ENSG00000162734,ENSG00000132716
chr1	160252023	160252221	1:160252023-160252221	ENSG00000018625,ENSG00000132681,ENSG00000143318,ENSG00000132716,ENSG00000228606,ENSG00000235082,ENSG00000202078
chr1	160261666	160261785	1:160261666-160261785	ENSG00000132716,ENSG00000228606,ENSG00000224261
chr1	160261876	160262888	1:160261876-160262888	ENSG00000018625,ENSG00000132681,ENSG00000132716,ENSG00000258465,ENSG00000228606,ENSG00000224261,ENSG00000162735,ENSG00000235082,ENSG00000202078,ENSG00000234425,ENSG00000117090
chr1	160263007	160263128	1:160263007-160263128	ENSG00000132716,ENSG00000228606,ENSG00000224261
chr1	160284936	160285340	1:160284936-160285340	ENSG00000018625,ENSG00000132681,ENSG00000143318,ENSG00000132716,ENSG00000258465,ENSG00000228606,ENSG00000224261,ENSG00000162735,ENSG00000122218,ENSG00000235082,ENSG00000202078,ENSG00000162736,ENSG00000171786,ENSG00000162739,ENSG00000066294,ENSG00000117090,ENSG00000235101
chr1	160343029	160343589	1:160343029-160343589	ENSG00000122218,ENSG00000235082,ENSG00000202078,ENSG00000162736,ENSG00000171786,ENSG00000162739,ENSG00000234425,ENSG00000066294,ENSG00000117090,ENSG00000235101
chr1	160376639	160376739	1:160376639-160376739	ENSG00000235082,ENSG00000202078,ENSG00000171786,ENSG00000201608,ENSG00000162739,ENSG00000234425,ENSG00000066294,ENSG00000117090,ENSG00000235101
chr1	160400232	160400553	1:160400232-160400553	ENSG00000235082,ENSG00000202078,ENSG00000171786,ENSG00000201608,ENSG00000162738,ENSG00000162739,ENSG00000234425,ENSG00000066294,ENSG00000117090,ENSG00000235101,ENSG00000228863,ENSG00000117091,ENSG00000026751,ENSG00000275801,ENSG00000274562,ENSG00000122224,ENSG00000122223,ENSG00000226003,ENSG00000179914,ENSG00000213080,ENSG00000232188,ENSG00000198358,ENSG00000233691,ENSG00000158764
chr1	161013566	161014168	1:161013566-161014168	ENSG00000117090,ENSG00000235101,ENSG00000228863,ENSG00000117091,ENSG00000026751,ENSG00000275801,ENSG00000274562,ENSG00000122224,ENSG00000122223,ENSG00000226003,ENSG00000179914,ENSG00000213080,ENSG00000232188,ENSG00000198358,ENSG00000233691,ENSG00000158764,ENSG00000158769,ENSG00000270149,ENSG00000232879,ENSG00000215845,ENSG00000186517
chr1	161038870	161039031	1:161038870-161039031	ENSG00000026751,ENSG00000274562,ENSG00000226003,ENSG00000233691,ENSG00000158769,ENSG00000270149,ENSG00000232879,ENSG00000215845,ENSG00000158773,ENSG00000186517
chr1	161045091	161046359	1:161045091-161046359	ENSG00000235101,ENSG00000228863,ENSG00000117091,ENSG00000026751,ENSG00000275801,ENSG00000274562,ENSG00000122224,ENSG00000122223,ENSG00000226003,ENSG00000179914,ENSG00000232188,ENSG00000198358,ENSG00000233691,ENSG00000158764,ENSG00000158769,ENSG00000270149,ENSG00000232879,ENSG00000215845,ENSG00000158773,ENSG00000186517
chr1	161083277	161083853	1:161083277-161083853	ENSG00000066294,ENSG00000117090,ENSG00000235101,ENSG00000228863,ENSG00000117091,ENSG00000026751,ENSG00000275801,ENSG00000274562,ENSG00000122224,ENSG00000122223,ENSG00000226003,ENSG00000179914,ENSG00000213080,ENSG00000232188,ENSG00000198358,ENSG00000233691,ENSG00000158764,ENSG00000158769,ENSG00000232879,ENSG00000158773,ENSG00000186517,ENSG00000143217,ENSG00000228917,ENSG00000162755,ENSG00000238934
chr1	161096554	161096905	1:161096554-161096905	ENSG00000235101,ENSG00000228863,ENSG00000117091,ENSG00000026751,ENSG00000275801,ENSG00000274562,ENSG00000122224,ENSG00000122223,ENSG00000226003,ENSG00000179914,ENSG00000213080,ENSG00000232188,ENSG00000198358,ENSG00000233691,ENSG00000158764,ENSG00000158769,ENSG00000270149,ENSG00000215845,ENSG00000158773,ENSG00000186517,ENSG00000143217,ENSG00000162755,ENSG00000143256,ENSG00000158793,ENSG00000238934
chr1	161097322	161098101	1:161097322-161098101	ENSG00000235101,ENSG00000228863,ENSG00000026751,ENSG00000275801,ENSG00000274562,ENSG00000122223,ENSG00000226003,ENSG00000213080,ENSG00000232188,ENSG00000198358,ENSG00000233691,ENSG00000158764,ENSG00000158769,ENSG00000186517,ENSG00000143217,ENSG00000162755,ENSG00000238934
chr1	161098175	161098635	1:161098175-161098635	ENSG00000235101,ENSG00000228863,ENSG00000026751,ENSG00000122223,ENSG00000213080,ENSG00000232188,ENSG00000198358,ENSG00000233691,ENSG00000158764,ENSG00000158769,ENSG00000186517,ENSG00000143217,ENSG00000162755,ENSG00000238934
chr1	161117754	161118506	1:161117754-161118506	ENSG00000158764,ENSG00000143256,ENSG00000158793,ENSG00000158796,ENSG00000238934
chr1	161119717	161119916	1:161119717-161119916	ENSG00000143256,ENSG00000158793,ENSG00000238934
chr1	161131664	161131871	1:161131664-161131871	ENSG00000143256,ENSG00000158793,ENSG00000158796,ENSG00000238934
chr1	161132197	161133255	1:161132197-161133255	ENSG00000235101,ENSG00000228863,ENSG00000117091,ENSG00000026751,ENSG00000275801,ENSG00000274562,ENSG00000122224,ENSG00000122223,ENSG00000226003,ENSG00000232188,ENSG00000198358,ENSG00000233691,ENSG00000158764,ENSG00000186517,ENSG00000143256,ENSG00000158793,ENSG00000158796,ENSG00000238934,ENSG00000143222,ENSG00000224985
chr1	161153738	161154253	1:161153738-161154253	ENSG00000238934,ENSG00000143222,ENSG00000224985,ENSG00000143258
chr1	161159020	161160012	1:161159020-161160012	ENSG00000238934,ENSG00000143222,ENSG00000224985,ENSG00000143258,ENSG00000143224
chr1	161165795	161166912	1:161165795-161166912	ENSG00000238934,ENSG00000143222,ENSG00000224985,ENSG00000143258,ENSG00000143224,ENSG00000158850
chr1	161173125	161173265	1:161173125-161173265	ENSG00000143224,ENSG00000158850
chr1	161177124	161177896	1:161177124-161177896	ENSG00000143224,ENSG00000158850
chr1	161192631	161192867	1:161192631-161192867	ENSG00000158859,ENSG00000158864
chr1	161196898	161197654	1:161196898-161197654	ENSG00000158859,ENSG00000158864
chr1	161197877	161199478	1:161197877-161199478	ENSG00000158859,ENSG00000158864
chr1	161200988	161202693	1:161200988-161202693	ENSG00000158859,ENSG00000158864
chr1	161206550	161207715	1:161206550-161207715	ENSG00000158859,ENSG00000158864,ENSG00000158869
chr1	161207757	161208063	1:161207757-161208063	ENSG00000158864
chr1	161209928	161210098	1:161209928-161210098	ENSG00000158864,ENSG00000158869,ENSG00000158874,ENSG00000248485
chr1	161216908	161217377	1:161216908-161217377	ENSG00000158869,ENSG00000158874,ENSG00000143257,ENSG00000248485
chr1	161225451	161226363	1:161225451-161226363	ENSG00000158864,ENSG00000158869,ENSG00000158874,ENSG00000158882,ENSG00000284035,ENSG00000143257,ENSG00000248485,ENSG00000236484
chr1	161226454	161226563	1:161226454-161226563	ENSG00000158874,ENSG00000158882,ENSG00000284035,ENSG00000143257,ENSG00000248485
chr1	161227473	161227713	1:161227473-161227713	ENSG00000158869,ENSG00000158874,ENSG00000158882,ENSG00000284035,ENSG00000143257,ENSG00000248485
chr1	161306114	161306337	1:161306114-161306337	ENSG00000248485,ENSG00000158887,ENSG00000143252
chr1	161314164	161314606	1:161314164-161314606	ENSG00000248485,ENSG00000158887,ENSG00000143252
chr1	161367827	161368048	1:161367827-161368048	ENSG00000143257,ENSG00000248485,ENSG00000188931,ENSG00000288670,ENSG00000236484
chr1	161382266	161382383	1:161382266-161382383	ENSG00000248485,ENSG00000236484
chr1	161382705	161382805	1:161382705-161382805	ENSG00000248485,ENSG00000236484
chr1	161389301	161389470	1:161389301-161389470	ENSG00000236484
chr1	161389595	161390795	1:161389595-161390795	ENSG00000117091,ENSG00000026751,ENSG00000274562,ENSG00000122223,ENSG00000232188,ENSG00000198358,ENSG00000248485,ENSG00000236484,ENSG00000283696,ENSG00000288093,ENSG00000206921,ENSG00000215840,ENSG00000277882,ENSG00000283317
chr1	161399087	161400274	1:161399087-161400274	ENSG00000248485,ENSG00000283696,ENSG00000288093,ENSG00000206921,ENSG00000215840,ENSG00000277882,ENSG00000283317
chr1	161422066	161422253	1:161422066-161422253	ENSG00000206921,ENSG00000283360,ENSG00000215840,ENSG00000277882,ENSG00000283317
chr1	161440374	161440493	1:161440374-161440493	-
chr1	161523804	161524548	1:161523804-161524548	ENSG00000283360,ENSG00000283317,ENSG00000143226,ENSG00000273112,ENSG00000173110,ENSG00000203747,ENSG00000224515,ENSG00000162747,ENSG00000241347
chr1	161530272	161530527	1:161530272-161530527	ENSG00000283360,ENSG00000283317,ENSG00000143226,ENSG00000273112,ENSG00000173110,ENSG00000224203,ENSG00000203747,ENSG00000224515,ENSG00000162747,ENSG00000072694,ENSG00000234211,ENSG00000213075,ENSG00000199595,ENSG00000132185,ENSG00000241347
chr1	161530725	161531346	1:161530725-161531346	ENSG00000283360,ENSG00000283317,ENSG00000143226,ENSG00000273112,ENSG00000173110,ENSG00000224203,ENSG00000203747,ENSG00000224515,ENSG00000162747,ENSG00000072694,ENSG00000234211,ENSG00000213075,ENSG00000199595,ENSG00000132185,ENSG00000241347
chr1	161540088	161540471	1:161540088-161540471	ENSG00000283360,ENSG00000143226,ENSG00000273112,ENSG00000224203,ENSG00000203747,ENSG00000224515,ENSG00000162747,ENSG00000072694,ENSG00000234211,ENSG00000213075,ENSG00000132185,ENSG00000241347
chr1	161605905	161606067	1:161605905-161606067	ENSG00000283360,ENSG00000273112,ENSG00000224515,ENSG00000244682,ENSG00000225217,ENSG00000231586,ENSG00000162747,ENSG00000072694,ENSG00000234211,ENSG00000213075,ENSG00000199595,ENSG00000132185,ENSG00000241347
chr1	161612328	161612901	1:161612328-161612901	ENSG00000228863,ENSG00000274562,ENSG00000122224,ENSG00000179914,ENSG00000233691,ENSG00000283360,ENSG00000283317,ENSG00000143226,ENSG00000273112,ENSG00000173110,ENSG00000203747,ENSG00000224515,ENSG00000244682,ENSG00000225217,ENSG00000231586,ENSG00000162747,ENSG00000072694,ENSG00000234211,ENSG00000213075,ENSG00000199595,ENSG00000132185,ENSG00000241347,ENSG00000081721
chr1	161621552	161621779	1:161621552-161621779	ENSG00000224515,ENSG00000244682,ENSG00000231586,ENSG00000162747,ENSG00000072694,ENSG00000213075,ENSG00000199595,ENSG00000132185,ENSG00000241347
chr1	161726608	161727445	1:161726608-161727445	ENSG00000283360,ENSG00000224515,ENSG00000162747,ENSG00000072694,ENSG00000234211,ENSG00000213075,ENSG00000199595,ENSG00000132185,ENSG00000162746,ENSG00000241347
chr1	161749588	161750316	1:161749588-161750316	ENSG00000283360,ENSG00000273112,ENSG00000224515,ENSG00000162747,ENSG00000072694,ENSG00000234211,ENSG00000213075,ENSG00000199595,ENSG00000132185,ENSG00000241347,ENSG00000081721,ENSG00000226889
chr1	161764937	161765498	1:161764937-161765498	ENSG00000226889,ENSG00000118217
chr1	161766029	161766668	1:161766029-161766668	ENSG00000226889,ENSG00000118217
chr1	161838462	161838670	1:161838462-161838670	ENSG00000118217
chr1	161885045	161885153	1:161885045-161885153	ENSG00000229808
chr1	161932761	161932925	1:161932761-161932925	-
chr1	161934375	161934522	1:161934375-161934522	ENSG00000266144
chr1	161962182	161962462	1:161962182-161962462	ENSG00000072694
chr1	161962616	161962719	1:161962616-161962719	-
chr1	161973988	161974534	1:161973988-161974534	ENSG00000162745,ENSG00000227094
chr1	161986358	161986484	1:161986358-161986484	ENSG00000162745
chr1	162011466	162011691	1:162011466-162011691	ENSG00000162745,ENSG00000285636,ENSG00000227094,ENSG00000207729
chr1	162023593	162024043	1:162023593-162024043	ENSG00000162745,ENSG00000227818,ENSG00000285636,ENSG00000266144,ENSG00000227094,ENSG00000254706,ENSG00000171722,ENSG00000239887
chr1	162024269	162024468	1:162024269-162024468	ENSG00000162745,ENSG00000227818
chr1	162037084	162037214	1:162037084-162037214	ENSG00000227818,ENSG00000285636,ENSG00000227094,ENSG00000207729
chr1	162069573	162069792	1:162069573-162069792	ENSG00000198929,ENSG00000285636,ENSG00000266144,ENSG00000227094,ENSG00000252262,ENSG00000207729,ENSG00000254706,ENSG00000171722,ENSG00000239887,ENSG00000198574
chr1	162497662	162498076	1:162497662-162498076	ENSG00000227094,ENSG00000252262,ENSG00000207729,ENSG00000254706,ENSG00000171722,ENSG00000239887,ENSG00000198574,ENSG00000227243,ENSG00000152332
chr1	162541775	162542248	1:162541775-162542248	ENSG00000207729,ENSG00000171722,ENSG00000198574,ENSG00000227243,ENSG00000227941,ENSG00000272574
chr1	162545074	162545365	1:162545074-162545365	ENSG00000227094,ENSG00000252262,ENSG00000207729,ENSG00000254706,ENSG00000171722,ENSG00000239887,ENSG00000198574,ENSG00000227243,ENSG00000227941,ENSG00000272574
chr1	162545436	162545665	1:162545436-162545665	ENSG00000198574,ENSG00000227243,ENSG00000227941
chr1	162548262	162548523	1:162548262-162548523	ENSG00000266144,ENSG00000227094,ENSG00000252262,ENSG00000207729,ENSG00000254706,ENSG00000171722,ENSG00000239887,ENSG00000198574,ENSG00000227243,ENSG00000227941,ENSG00000272574
chr1	162552143	162553207	1:162552143-162553207	ENSG00000227094,ENSG00000254706,ENSG00000171722,ENSG00000198574,ENSG00000227243,ENSG00000227941,ENSG00000259788,ENSG00000272574
chr1	162554339	162554674	1:162554339-162554674	ENSG00000227094,ENSG00000254706,ENSG00000171722,ENSG00000239887,ENSG00000198574,ENSG00000227243,ENSG00000227941,ENSG00000259788,ENSG00000272574
chr1	162560715	162562289	1:162560715-162562289	ENSG00000285636,ENSG00000266144,ENSG00000227094,ENSG00000252262,ENSG00000207729,ENSG00000254706,ENSG00000171722,ENSG00000239887,ENSG00000198574,ENSG00000227243,ENSG00000152332,ENSG00000259788,ENSG00000117143,ENSG00000272574,ENSG00000230739
chr1	162562503	162562801	1:162562503-162562801	ENSG00000259788,ENSG00000117143,ENSG00000272574
chr1	162605649	162605818	1:162605649-162605818	ENSG00000198574,ENSG00000272574
chr1	162612627	162612966	1:162612627-162612966	ENSG00000207729,ENSG00000254706,ENSG00000272574,ENSG00000132196,ENSG00000230739
chr1	162613064	162613224	1:162613064-162613224	ENSG00000272574,ENSG00000230739
chr1	162613606	162613706	1:162613606-162613706	ENSG00000272574,ENSG00000230739
chr1	162613749	162613986	1:162613749-162613986	ENSG00000207729,ENSG00000254706,ENSG00000171722,ENSG00000272574,ENSG00000132196,ENSG00000230739
chr1	162630830	162630945	1:162630830-162630945	ENSG00000162733
chr1	162630994	162631238	1:162630994-162631238	ENSG00000162733
chr1	162631409	162632043	1:162631409-162632043	ENSG00000162733
chr1	162632152	162632585	1:162632152-162632585	ENSG00000162733
chr1	162633214	162633500	1:162633214-162633500	ENSG00000162733
chr1	162663599	162663917	1:162663599-162663917	ENSG00000171722,ENSG00000227243,ENSG00000230739
chr1	162671153	162671628	1:162671153-162671628	-
chr1	162676182	162676359	1:162676182-162676359	ENSG00000244682
chr1	162676805	162676954	1:162676805-162676954	ENSG00000244682
chr1	162678559	162678669	1:162678559-162678669	ENSG00000244682
chr1	162680911	162681208	1:162680911-162681208	-
chr1	162690058	162690509	1:162690058-162690509	-
chr1	162690754	162691396	1:162690754-162691396	ENSG00000285636,ENSG00000252262,ENSG00000207729,ENSG00000227243,ENSG00000230739
chr1	162696161	162696923	1:162696161-162696923	ENSG00000285636,ENSG00000266144,ENSG00000227094,ENSG00000252262,ENSG00000207729,ENSG00000254706,ENSG00000171722,ENSG00000239887,ENSG00000198574,ENSG00000227243,ENSG00000272574,ENSG00000230739,ENSG00000227667,ENSG00000225755
chr1	162703830	162703999	1:162703830-162703999	-
chr1	162705003	162705460	1:162705003-162705460	ENSG00000207729,ENSG00000230739
chr1	162710303	162710650	1:162710303-162710650	ENSG00000230739
chr1	162732667	162733459	1:162732667-162733459	ENSG00000230739
chr1	162772454	162773106	1:162772454-162773106	ENSG00000266144,ENSG00000227094,ENSG00000207729,ENSG00000254706,ENSG00000171722,ENSG00000227243,ENSG00000162733,ENSG00000243173,ENSG00000230739,ENSG00000237756
chr1	162790366	162790607	1:162790366-162790607	ENSG00000132196,ENSG00000230739
chr1	162800350	162800515	1:162800350-162800515	ENSG00000252262,ENSG00000171722,ENSG00000198574,ENSG00000272574,ENSG00000132196,ENSG00000230739
chr1	162878143	162878245	1:162878143-162878245	ENSG00000185860,ENSG00000227667,ENSG00000225755,ENSG00000237756
chr1	163068820	163068926	1:163068820-163068926	ENSG00000227667,ENSG00000117152
chr1	163069165	163069474	1:163069165-163069474	ENSG00000185860,ENSG00000227667,ENSG00000117152,ENSG00000225755,ENSG00000237756
chr1	163071920	163072044	1:163071920-163072044	ENSG00000227667,ENSG00000117152
chr1	163106470	163106574	1:163106470-163106574	ENSG00000227667,ENSG00000225755,ENSG00000237756
chr1	163130531	163130731	1:163130531-163130731	ENSG00000227667,ENSG00000225755,ENSG00000237756
chr1	163144530	163144749	1:163144530-163144749	ENSG00000185860,ENSG00000227667,ENSG00000143248,ENSG00000232892,ENSG00000225755,ENSG00000237756
chr1	163168158	163168342	1:163168158-163168342	ENSG00000185860,ENSG00000227667,ENSG00000232892,ENSG00000225755,ENSG00000237756
chr1	163174924	163175417	1:163174924-163175417	ENSG00000185860,ENSG00000227667,ENSG00000143248,ENSG00000232892,ENSG00000225755,ENSG00000237756
chr1	163321598	163322184	1:163321598-163322184	ENSG00000185860,ENSG00000227667,ENSG00000143248,ENSG00000225755,ENSG00000232995,ENSG00000237756,ENSG00000143228
chr1	163440262	163440449	1:163440262-163440449	ENSG00000225755,ENSG00000225122,ENSG00000200327,ENSG00000212527
chr1	163824179	163824317	1:163824179-163824317	ENSG00000212527,ENSG00000228289,ENSG00000213070,ENSG00000238022
chr1	163866624	163866843	1:163866624-163866843	ENSG00000225122,ENSG00000200327,ENSG00000212527,ENSG00000228289,ENSG00000199849,ENSG00000213070,ENSG00000238022
chr1	163872274	163872429	1:163872274-163872429	ENSG00000212527,ENSG00000228289,ENSG00000199849
chr1	163875533	163876400	1:163875533-163876400	ENSG00000227667,ENSG00000200327,ENSG00000212527,ENSG00000228289,ENSG00000225719,ENSG00000199849,ENSG00000213070,ENSG00000238022
chr1	163882761	163882912	1:163882761-163882912	ENSG00000212527,ENSG00000228289
chr1	163897502	163897742	1:163897502-163897742	ENSG00000237756,ENSG00000225122,ENSG00000212527,ENSG00000228289,ENSG00000212538,ENSG00000199849,ENSG00000224702,ENSG00000238022
chr1	163897840	163898000	1:163897840-163898000	ENSG00000212527,ENSG00000228289
chr1	163928218	163928404	1:163928218-163928404	ENSG00000212527,ENSG00000228289,ENSG00000212538
chr1	164321326	164321464	1:164321326-164321464	ENSG00000212527,ENSG00000225719,ENSG00000199849,ENSG00000213070
chr1	164558560	164559574	1:164558560-164559574	ENSG00000225719,ENSG00000199849,ENSG00000213070,ENSG00000185630,ENSG00000269887,ENSG00000271917,ENSG00000201987
chr1	164559781	164560023	1:164559781-164560023	ENSG00000185630
chr1	164561691	164561798	1:164561691-164561798	ENSG00000185630
chr1	164569797	164570141	1:164569797-164570141	ENSG00000185630
chr1	164576324	164576653	1:164576324-164576653	ENSG00000185630
chr1	164588637	164588924	1:164588637-164588924	ENSG00000185630
chr1	164602883	164602996	1:164602883-164602996	-
chr1	164611902	164612044	1:164611902-164612044	-
chr1	164630099	164630297	1:164630099-164630297	ENSG00000185630,ENSG00000207082
chr1	164637805	164637933	1:164637805-164637933	ENSG00000185630,ENSG00000207082,ENSG00000269887
chr1	164641398	164641575	1:164641398-164641575	ENSG00000207082,ENSG00000269887
chr1	164645056	164645181	1:164645056-164645181	ENSG00000185630,ENSG00000207082,ENSG00000269887
chr1	164708094	164708257	1:164708094-164708257	ENSG00000269887,ENSG00000276359,ENSG00000271917
chr1	164713935	164714092	1:164713935-164714092	ENSG00000269887,ENSG00000276359,ENSG00000271917,ENSG00000201987
chr1	164718953	164719073	1:164718953-164719073	ENSG00000269887,ENSG00000276359
chr1	164725489	164725611	1:164725489-164725611	ENSG00000269887
chr1	164748195	164749077	1:164748195-164749077	ENSG00000225719,ENSG00000199849,ENSG00000213070,ENSG00000269887,ENSG00000276359,ENSG00000271917,ENSG00000201987,ENSG00000224702,ENSG00000238022
chr1	164753831	164754400	1:164753831-164754400	ENSG00000269887,ENSG00000271917,ENSG00000201987
chr1	164760669	164760895	1:164760669-164760895	ENSG00000269887,ENSG00000201987
chr1	164765685	164765897	1:164765685-164765897	ENSG00000185630,ENSG00000269887,ENSG00000233693,ENSG00000271917
chr1	164767403	164767717	1:164767403-164767717	ENSG00000269887,ENSG00000233693,ENSG00000271917
chr1	164767794	164767950	1:164767794-164767950	ENSG00000269887,ENSG00000233693
chr1	164768167	164768336	1:164768167-164768336	ENSG00000269887,ENSG00000233693
chr1	164768590	164769005	1:164768590-164769005	ENSG00000185630,ENSG00000269887,ENSG00000233693,ENSG00000271917
chr1	164771639	164771946	1:164771639-164771946	ENSG00000185630,ENSG00000233693,ENSG00000271917
chr1	164772777	164772914	1:164772777-164772914	ENSG00000233693,ENSG00000271917
chr1	164780933	164781132	1:164780933-164781132	ENSG00000185630,ENSG00000271917,ENSG00000201987
chr1	164787320	164787643	1:164787320-164787643	ENSG00000199849,ENSG00000213070,ENSG00000185630,ENSG00000269887,ENSG00000271917,ENSG00000201987
chr1	164794372	164794716	1:164794372-164794716	ENSG00000212527,ENSG00000225719,ENSG00000199849,ENSG00000213070,ENSG00000185630,ENSG00000269887,ENSG00000271917,ENSG00000201987
chr1	164914319	164914469	1:164914319-164914469	ENSG00000225719,ENSG00000199849,ENSG00000213070,ENSG00000271917,ENSG00000201987,ENSG00000225487,ENSG00000201270,ENSG00000238022
chr1	164922514	164922954	1:164922514-164922954	ENSG00000271917,ENSG00000201987,ENSG00000225487,ENSG00000201270
chr1	164950525	164950909	1:164950525-164950909	ENSG00000212527,ENSG00000213070,ENSG00000271917,ENSG00000201987,ENSG00000201270,ENSG00000224702
chr1	165010649	165011010	1:165010649-165011010	ENSG00000212527,ENSG00000199849,ENSG00000201987,ENSG00000201270,ENSG00000224702,ENSG00000238022
chr1	165375978	165377037	1:165375978-165377037	ENSG00000162761,ENSG00000224702,ENSG00000238022,ENSG00000237463,ENSG00000162763,ENSG00000237783,ENSG00000206990,ENSG00000271527,ENSG00000226292,ENSG00000207341,ENSG00000203307,ENSG00000225325,ENSG00000230231,ENSG00000234142,ENSG00000238087
chr1	165383142	165383408	1:165383142-165383408	ENSG00000162761,ENSG00000224702,ENSG00000238022,ENSG00000237463,ENSG00000162763,ENSG00000237783,ENSG00000207341,ENSG00000230231,ENSG00000234142
chr1	165393008	165393344	1:165393008-165393344	ENSG00000162761,ENSG00000224702,ENSG00000238022,ENSG00000237463,ENSG00000162763,ENSG00000237783,ENSG00000236206,ENSG00000206990,ENSG00000225325,ENSG00000230231
chr1	165398033	165398310	1:165398033-165398310	ENSG00000162761,ENSG00000224702,ENSG00000238022,ENSG00000237463,ENSG00000162763,ENSG00000237783,ENSG00000236206,ENSG00000206990,ENSG00000225325,ENSG00000230231,ENSG00000234142
chr1	165408680	165408793	1:165408680-165408793	ENSG00000162761,ENSG00000237463,ENSG00000162763,ENSG00000237783
chr1	165425026	165425143	1:165425026-165425143	ENSG00000143171,ENSG00000162763,ENSG00000237783
chr1	165443837	165444235	1:165443837-165444235	ENSG00000143171,ENSG00000162763
chr1	165452459	165452762	1:165452459-165452762	ENSG00000224702,ENSG00000143171,ENSG00000237463,ENSG00000162763,ENSG00000237783
chr1	165482190	165482520	1:165482190-165482520	ENSG00000162761,ENSG00000224702,ENSG00000238022,ENSG00000237463,ENSG00000230748,ENSG00000162763,ENSG00000237783,ENSG00000226292,ENSG00000207341,ENSG00000203307,ENSG00000215835,ENSG00000225325,ENSG00000230231,ENSG00000238087
chr1	165490163	165490575	1:165490163-165490575	ENSG00000162761,ENSG00000224702,ENSG00000238022,ENSG00000237463,ENSG00000230748,ENSG00000162763,ENSG00000237783,ENSG00000226292,ENSG00000203307,ENSG00000215835,ENSG00000230231,ENSG00000238087
chr1	165551659	165551772	1:165551659-165551772	ENSG00000238022,ENSG00000237463,ENSG00000162763,ENSG00000237783
chr1	165597956	165598564	1:165597956-165598564	ENSG00000162761,ENSG00000237463,ENSG00000162763,ENSG00000237783,ENSG00000236206,ENSG00000206990,ENSG00000230175,ENSG00000225272,ENSG00000203307,ENSG00000225325,ENSG00000234142
chr1	165601785	165601887	1:165601785-165601887	ENSG00000236206,ENSG00000206990,ENSG00000230175,ENSG00000225272
chr1	165630460	165631525	1:165630460-165631525	ENSG00000143198,ENSG00000143149,ENSG00000206990,ENSG00000230175,ENSG00000225272,ENSG00000215838,ENSG00000273365,ENSG00000234142
chr1	165631557	165631829	1:165631557-165631829	ENSG00000143198,ENSG00000206990,ENSG00000230175,ENSG00000225272
chr1	165631908	165632135	1:165631908-165632135	ENSG00000143198,ENSG00000206990,ENSG00000230175,ENSG00000225272
chr1	165696007	165696152	1:165696007-165696152	ENSG00000143149,ENSG00000206990,ENSG00000230175,ENSG00000225272,ENSG00000215838,ENSG00000273365
chr1	165696575	165696887	1:165696575-165696887	ENSG00000143149,ENSG00000206990,ENSG00000230175,ENSG00000225272,ENSG00000215838,ENSG00000273365
chr1	165697918	165698018	1:165697918-165698018	ENSG00000143149,ENSG00000206990,ENSG00000230175,ENSG00000225272,ENSG00000215838,ENSG00000273365
chr1	165698135	165698922	1:165698135-165698922	ENSG00000143198,ENSG00000143149,ENSG00000206990,ENSG00000230175,ENSG00000225272,ENSG00000215838,ENSG00000273365,ENSG00000230231,ENSG00000234142
chr1	165768644	165769257	1:165768644-165769257	ENSG00000206990,ENSG00000230175,ENSG00000225272,ENSG00000273365,ENSG00000143183,ENSG00000224358,ENSG00000230659
chr1	165827448	165828138	1:165827448-165828138	ENSG00000143183,ENSG00000224358,ENSG00000230659,ENSG00000143179
chr1	165828275	165828438	1:165828275-165828438	ENSG00000143183,ENSG00000230659,ENSG00000143179
chr1	165896392	165896611	1:165896392-165896611	ENSG00000143179,ENSG00000236364,ENSG00000283936
chr1	165914292	165914443	1:165914292-165914443	ENSG00000230175,ENSG00000273365,ENSG00000230659,ENSG00000143179,ENSG00000236364,ENSG00000283936,ENSG00000271527,ENSG00000203307,ENSG00000230231,ENSG00000234142
chr1	165955085	165955193	1:165955085-165955193	ENSG00000271527,ENSG00000226292,ENSG00000207341,ENSG00000203307,ENSG00000215952,ENSG00000215835,ENSG00000225325,ENSG00000230231,ENSG00000234142,ENSG00000215834,ENSG00000234984
chr1	166165021	166165150	1:166165021-166165150	ENSG00000226292,ENSG00000207341,ENSG00000188859,ENSG00000203307,ENSG00000230898,ENSG00000215952,ENSG00000229588,ENSG00000215835,ENSG00000225325,ENSG00000230231
chr1	166166700	166167440	1:166166700-166167440	ENSG00000271527,ENSG00000226292,ENSG00000207341,ENSG00000188859,ENSG00000203307,ENSG00000230898,ENSG00000215952,ENSG00000229588,ENSG00000215835,ENSG00000225325,ENSG00000230231,ENSG00000234142
chr1	166197268	166197454	1:166197268-166197454	ENSG00000226292,ENSG00000207341,ENSG00000203307,ENSG00000215952,ENSG00000215835,ENSG00000225325,ENSG00000230231,ENSG00000234142,ENSG00000238087,ENSG00000215834,ENSG00000234984,ENSG00000232341,ENSG00000232148
chr1	166838911	166840054	1:166838911-166840054	ENSG00000225325,ENSG00000230231,ENSG00000234142,ENSG00000238087,ENSG00000215834,ENSG00000234984,ENSG00000232341,ENSG00000232148,ENSG00000232223,ENSG00000143157,ENSG00000152382,ENSG00000225171,ENSG00000200036,ENSG00000227907,ENSG00000143167,ENSG00000198842,ENSG00000213068,ENSG00000231605
chr1	166875718	166876685	1:166875718-166876685	ENSG00000226292,ENSG00000215835,ENSG00000225325,ENSG00000230231,ENSG00000234142,ENSG00000238087,ENSG00000215834,ENSG00000234984,ENSG00000232341,ENSG00000232148,ENSG00000232223,ENSG00000143157,ENSG00000152382,ENSG00000225171,ENSG00000143195,ENSG00000143194,ENSG00000200036,ENSG00000227907,ENSG00000143167,ENSG00000198842,ENSG00000213068,ENSG00000231605,ENSG00000227776
chr1	166975462	166975640	1:166975462-166975640	ENSG00000143195,ENSG00000143194,ENSG00000200036,ENSG00000227907
chr1	167066746	167066867	1:167066746-167066867	ENSG00000232341,ENSG00000232148,ENSG00000200036,ENSG00000227907,ENSG00000143167,ENSG00000198842,ENSG00000213068,ENSG00000231605,ENSG00000227776
chr1	167220000	167222637	1:167220000-167222637	ENSG00000143167,ENSG00000198842,ENSG00000213068,ENSG00000231605,ENSG00000272205,ENSG00000143190,ENSG00000227776
chr1	167267938	167268046	1:167267938-167268046	ENSG00000213068,ENSG00000231605,ENSG00000143190,ENSG00000198821,ENSG00000227776
chr1	167373603	167373758	1:167373603-167373758	ENSG00000213068,ENSG00000231605,ENSG00000143190,ENSG00000272033
chr1	167442263	167442400	1:167442263-167442400	ENSG00000227907,ENSG00000143167,ENSG00000198842,ENSG00000213068,ENSG00000231605,ENSG00000198821,ENSG00000287218,ENSG00000233411,ENSG00000273160,ENSG00000227776
chr1	167454924	167455107	1:167454924-167455107	ENSG00000231605,ENSG00000198821,ENSG00000287218,ENSG00000233411,ENSG00000273160,ENSG00000227776
chr1	167548459	167548650	1:167548459-167548650	ENSG00000143167,ENSG00000198842,ENSG00000213068,ENSG00000231605,ENSG00000227776,ENSG00000143162,ENSG00000231029
chr1	167553177	167554191	1:167553177-167554191	ENSG00000234142,ENSG00000200036,ENSG00000227907,ENSG00000143167,ENSG00000198842,ENSG00000213068,ENSG00000231605,ENSG00000198821,ENSG00000227776,ENSG00000143162,ENSG00000231029
chr1	167556113	167556338	1:167556113-167556338	ENSG00000227776,ENSG00000143162,ENSG00000231029
chr1	167600212	167600448	1:167600212-167600448	ENSG00000231029,ENSG00000241666,ENSG00000198771
chr1	167617531	167617911	1:167617531-167617911	ENSG00000231029,ENSG00000241666,ENSG00000198771
chr1	167630209	167630409	1:167630209-167630409	ENSG00000231029,ENSG00000241666,ENSG00000198771
chr1	167635437	167635627	1:167635437-167635627	ENSG00000231029,ENSG00000241666,ENSG00000198771
chr1	167663022	167663191	1:167663022-167663191	ENSG00000231029,ENSG00000241666,ENSG00000198771
chr1	167666580	167666682	1:167666580-167666682	ENSG00000231029
chr1	167711846	167712290	1:167711846-167712290	ENSG00000231029
chr1	167713464	167715857	1:167713464-167715857	ENSG00000231029,ENSG00000221545
chr1	167716342	167716687	1:167716342-167716687	ENSG00000197965
chr1	167721092	167721258	1:167721092-167721258	ENSG00000197965
chr1	167721399	167721505	1:167721399-167721505	ENSG00000197965
chr1	167721616	167722632	1:167721616-167722632	ENSG00000197965,ENSG00000143199,ENSG00000221545
chr1	167727592	167728168	1:167727592-167728168	ENSG00000197965
chr1	167757158	167757300	1:167757158-167757300	-
chr1	167763949	167764094	1:167763949-167764094	ENSG00000197965
chr1	167791659	167792487	1:167791659-167792487	ENSG00000197965,ENSG00000143199,ENSG00000221545
chr1	167795646	167796335	1:167795646-167796335	ENSG00000143199,ENSG00000221545
chr1	167796818	167797612	1:167796818-167797612	ENSG00000231029,ENSG00000197965,ENSG00000143199,ENSG00000221545,ENSG00000224837
chr1	167797858	167797983	1:167797858-167797983	-
chr1	167800418	167800518	1:167800418-167800518	-
chr1	167803362	167803689	1:167803362-167803689	ENSG00000143199,ENSG00000221545
chr1	167819955	167820460	1:167819955-167820460	ENSG00000143199,ENSG00000250762,ENSG00000232194,ENSG00000221545,ENSG00000224837
chr1	167935256	167937714	1:167935256-167937714	ENSG00000143199,ENSG00000143158,ENSG00000143164,ENSG00000221545,ENSG00000224837
chr1	168081425	168081658	1:168081425-168081658	ENSG00000143199,ENSG00000221545,ENSG00000224837,ENSG00000143147
chr1	168082239	168082541	1:168082239-168082541	ENSG00000143199,ENSG00000221545,ENSG00000224837,ENSG00000143147
chr1	168084868	168085187	1:168084868-168085187	ENSG00000221545,ENSG00000224837,ENSG00000143147
chr1	168085310	168085896	1:168085310-168085896	ENSG00000143199,ENSG00000221545,ENSG00000224837,ENSG00000143147
chr1	168121497	168122109	1:168121497-168122109	ENSG00000221545,ENSG00000224837,ENSG00000143147,ENSG00000214262,ENSG00000206880,ENSG00000143178
chr1	168136585	168137023	1:168136585-168137023	ENSG00000143147
chr1	168137136	168137259	1:168137136-168137259	ENSG00000143147
chr1	168137290	168137580	1:168137290-168137580	ENSG00000143147
chr1	168145923	168146056	1:168145923-168146056	ENSG00000143147
chr1	168178512	168179447	1:168178512-168179447	ENSG00000224837,ENSG00000143155,ENSG00000237049,ENSG00000237131,ENSG00000213064,ENSG00000214262,ENSG00000206880,ENSG00000143178
chr1	168203193	168203581	1:168203193-168203581	ENSG00000237049,ENSG00000237131,ENSG00000214262,ENSG00000206880,ENSG00000143178
chr1	168225498	168226413	1:168225498-168226413	ENSG00000237049,ENSG00000237131,ENSG00000213064,ENSG00000214262,ENSG00000206880,ENSG00000143178
chr1	168228943	168229332	1:168228943-168229332	ENSG00000237049,ENSG00000237131,ENSG00000213064,ENSG00000214262,ENSG00000206880,ENSG00000143178
chr1	168320887	168321371	1:168320887-168321371	ENSG00000214262,ENSG00000206880,ENSG00000143178,ENSG00000227722,ENSG00000207974
chr1	168342651	168343022	1:168342651-168343022	ENSG00000214262,ENSG00000206880,ENSG00000143178,ENSG00000227722,ENSG00000207974,ENSG00000283255,ENSG00000143185,ENSG00000227777,ENSG00000143184,ENSG00000229757,ENSG00000235575
chr1	168428336	168428441	1:168428336-168428441	ENSG00000207974,ENSG00000228697,ENSG00000283255,ENSG00000215833,ENSG00000143184,ENSG00000229757
chr1	168439837	168440059	1:168439837-168440059	ENSG00000207974,ENSG00000283255,ENSG00000215833,ENSG00000143185,ENSG00000227777,ENSG00000143184,ENSG00000229757,ENSG00000235575
chr1	168469716	168470027	1:168469716-168470027	ENSG00000206880,ENSG00000143178,ENSG00000207974,ENSG00000228697,ENSG00000283255,ENSG00000215833,ENSG00000143185,ENSG00000227777,ENSG00000143184,ENSG00000229757,ENSG00000235575
chr1	168471203	168471459	1:168471203-168471459	ENSG00000207974,ENSG00000228697,ENSG00000283255,ENSG00000215833,ENSG00000143185,ENSG00000227777,ENSG00000143184,ENSG00000229757
chr1	168477929	168478080	1:168477929-168478080	ENSG00000228697,ENSG00000283255,ENSG00000215833,ENSG00000143185,ENSG00000227777,ENSG00000143184,ENSG00000229757
chr1	168481737	168481905	1:168481737-168481905	ENSG00000207974,ENSG00000228697,ENSG00000283255,ENSG00000215833,ENSG00000143185,ENSG00000227777,ENSG00000143184,ENSG00000229757
chr1	168483603	168483790	1:168483603-168483790	ENSG00000207974,ENSG00000228697,ENSG00000283255,ENSG00000215833,ENSG00000143185,ENSG00000227777,ENSG00000143184,ENSG00000229757
chr1	168485150	168485333	1:168485150-168485333	ENSG00000207974,ENSG00000228697,ENSG00000283255,ENSG00000215833,ENSG00000143185,ENSG00000227777,ENSG00000143184,ENSG00000229757
chr1	168488169	168488590	1:168488169-168488590	ENSG00000207974,ENSG00000228697,ENSG00000283255,ENSG00000215833,ENSG00000143185,ENSG00000227777,ENSG00000143184,ENSG00000229757
chr1	168504262	168504375	1:168504262-168504375	ENSG00000228697,ENSG00000143185,ENSG00000227777
chr1	168514051	168514347	1:168514051-168514347	ENSG00000228697,ENSG00000283255,ENSG00000215833,ENSG00000143185,ENSG00000227777,ENSG00000143184,ENSG00000229757
chr1	168603609	168603755	1:168603609-168603755	ENSG00000143185,ENSG00000227777,ENSG00000143184,ENSG00000229757,ENSG00000203601,ENSG00000252987,ENSG00000235575
chr1	168609181	168609724	1:168609181-168609724	ENSG00000143184,ENSG00000229757,ENSG00000203601,ENSG00000252987,ENSG00000235575
chr1	168623275	168623501	1:168623275-168623501	ENSG00000287282,ENSG00000235575
chr1	168690312	168690617	1:168690312-168690617	ENSG00000203601,ENSG00000287282,ENSG00000252987,ENSG00000235575
chr1	168709137	168709748	1:168709137-168709748	ENSG00000203601,ENSG00000287282,ENSG00000252987,ENSG00000235575
chr1	168726394	168726627	1:168726394-168726627	ENSG00000143196,ENSG00000287282
chr1	168728636	168728943	1:168728636-168728943	ENSG00000143196
chr1	168729045	168729660	1:168729045-168729660	ENSG00000143196,ENSG00000203601,ENSG00000287282,ENSG00000252987,ENSG00000235575
chr1	168768010	168768170	1:168768010-168768170	ENSG00000235736,ENSG00000287282
chr1	168774227	168774558	1:168774227-168774558	ENSG00000235736,ENSG00000225826,ENSG00000203601,ENSG00000213063,ENSG00000287282,ENSG00000252987,ENSG00000235575
chr1	168783624	168783798	1:168783624-168783798	ENSG00000225826
chr1	168783864	168784199	1:168783864-168784199	ENSG00000235736,ENSG00000225826
chr1	168863891	168864252	1:168863891-168864252	ENSG00000203601,ENSG00000213063,ENSG00000287282,ENSG00000252987
chr1	168880262	168880776	1:168880262-168880776	ENSG00000229612,ENSG00000287831,ENSG00000203601,ENSG00000213063,ENSG00000287282,ENSG00000252987,ENSG00000235575
chr1	168892909	168893810	1:168892909-168893810	ENSG00000229612,ENSG00000287831,ENSG00000203601,ENSG00000213063,ENSG00000287282,ENSG00000252987
chr1	168920479	168921147	1:168920479-168921147	ENSG00000203601,ENSG00000213063,ENSG00000287282,ENSG00000252987,ENSG00000235575
chr1	169105694	169106895	1:169105694-169106895	ENSG00000285622,ENSG00000203601,ENSG00000287282,ENSG00000252987,ENSG00000237707,ENSG00000143153,ENSG00000235575
chr1	169107000	169107191	1:169107000-169107191	ENSG00000285622,ENSG00000203601,ENSG00000287282,ENSG00000252987,ENSG00000237707,ENSG00000143153
chr1	169109756	169109996	1:169109756-169109996	ENSG00000285622,ENSG00000203601,ENSG00000287282,ENSG00000252987,ENSG00000237707,ENSG00000143153,ENSG00000235575
chr1	169193597	169193725	1:169193597-169193725	ENSG00000252987,ENSG00000143156,ENSG00000235575
chr1	169367561	169368372	1:169367561-169368372	ENSG00000143156,ENSG00000235575,ENSG00000117475
chr1	169427415	169427525	1:169427415-169427525	ENSG00000117477
chr1	169483592	169483879	1:169483592-169483879	ENSG00000117477,ENSG00000117479,ENSG00000234604,ENSG00000213062,ENSG00000188404,ENSG00000007908
chr1	169485199	169486912	1:169485199-169486912	ENSG00000117477,ENSG00000117479,ENSG00000234604,ENSG00000213062,ENSG00000174175,ENSG00000188404,ENSG00000007908,ENSG00000230704,ENSG00000239494
chr1	169511352	169512030	1:169511352-169512030	ENSG00000117477,ENSG00000117479,ENSG00000234604,ENSG00000198734,ENSG00000174175,ENSG00000188404,ENSG00000007908,ENSG00000230704
chr1	169513336	169513556	1:169513336-169513556	ENSG00000234604,ENSG00000198734,ENSG00000174175,ENSG00000188404,ENSG00000007908,ENSG00000230704
chr1	169527586	169527739	1:169527586-169527739	ENSG00000234604,ENSG00000198734,ENSG00000174175,ENSG00000188404,ENSG00000007908,ENSG00000230704
chr1	169546516	169546659	1:169546516-169546659	ENSG00000117477,ENSG00000234604,ENSG00000174175,ENSG00000188404,ENSG00000007908,ENSG00000230704
chr1	169794621	169795199	1:169794621-169795199	ENSG00000174175,ENSG00000000460,ENSG00000188404,ENSG00000007908,ENSG00000230704,ENSG00000171806,ENSG00000239494
chr1	169893260	169894742	1:169893260-169894742	ENSG00000174175,ENSG00000000460,ENSG00000188404,ENSG00000007908,ENSG00000230704,ENSG00000000457,ENSG00000239494,ENSG00000288139,ENSG00000243051,ENSG00000235378,ENSG00000232959
chr1	170074261	170075010	1:170074261-170075010	ENSG00000239494,ENSG00000288139,ENSG00000075945,ENSG00000243051,ENSG00000235378,ENSG00000232959,ENSG00000224896,ENSG00000283340,ENSG00000263390
chr1	170162944	170163152	1:170162944-170163152	ENSG00000224896,ENSG00000203740,ENSG00000283340,ENSG00000263390,ENSG00000233985
chr1	170213635	170214036	1:170213635-170214036	ENSG00000224896,ENSG00000283340,ENSG00000263390,ENSG00000233985,ENSG00000238051
chr1	170215149	170215477	1:170215149-170215477	ENSG00000243051,ENSG00000235378,ENSG00000232959,ENSG00000224896,ENSG00000283340,ENSG00000263390,ENSG00000233985,ENSG00000238051
chr1	170218391	170218562	1:170218391-170218562	ENSG00000224896,ENSG00000233985,ENSG00000238051
chr1	170221005	170221469	1:170221005-170221469	ENSG00000243051,ENSG00000235378,ENSG00000232959,ENSG00000224896,ENSG00000203740,ENSG00000283340,ENSG00000263390,ENSG00000233985,ENSG00000238051,ENSG00000224286,ENSG00000226967
chr1	170239142	170239242	1:170239142-170239242	ENSG00000224896,ENSG00000233985
chr1	170241353	170241597	1:170241353-170241597	ENSG00000224896,ENSG00000233985,ENSG00000224286,ENSG00000226967
chr1	170273676	170273795	1:170273676-170273795	ENSG00000224286,ENSG00000226967
chr1	170273827	170274151	1:170273827-170274151	ENSG00000243051,ENSG00000235378,ENSG00000232959,ENSG00000224896,ENSG00000283340,ENSG00000263390,ENSG00000233985,ENSG00000224286,ENSG00000226967
chr1	170303155	170303295	1:170303155-170303295	ENSG00000224896,ENSG00000224286,ENSG00000226967
chr1	170309782	170309897	1:170309782-170309897	ENSG00000224896,ENSG00000224286,ENSG00000226967
chr1	170402487	170403128	1:170402487-170403128	ENSG00000226967
chr1	170410514	170411076	1:170410514-170411076	ENSG00000235378,ENSG00000232959,ENSG00000224896,ENSG00000226967
chr1	170415119	170415267	1:170415119-170415267	ENSG00000235378,ENSG00000226967
chr1	170462168	170462313	1:170462168-170462313	ENSG00000226967
chr1	170531629	170532608	1:170531629-170532608	ENSG00000231407,ENSG00000120370
chr1	170563054	170563293	1:170563054-170563293	ENSG00000288139,ENSG00000243051,ENSG00000235378,ENSG00000231407,ENSG00000120370,ENSG00000235303
chr1	170586614	170586749	1:170586614-170586749	ENSG00000225545,ENSG00000235303
chr1	170587051	170587401	1:170587051-170587401	ENSG00000225545,ENSG00000235303
chr1	170618551	170618699	1:170618551-170618699	ENSG00000235303
chr1	170661303	170661625	1:170661303-170661625	ENSG00000116132,ENSG00000271811
chr1	170662160	170662508	1:170662160-170662508	ENSG00000116132,ENSG00000271811
chr1	170663001	170663245	1:170663001-170663245	ENSG00000116132,ENSG00000271811
chr1	170663497	170663803	1:170663497-170663803	ENSG00000116132,ENSG00000271811
chr1	170663834	170663944	1:170663834-170663944	ENSG00000116132,ENSG00000271811
chr1	170664013	170664113	1:170664013-170664113	ENSG00000116132,ENSG00000271811
chr1	170664145	170664343	1:170664145-170664343	ENSG00000116132,ENSG00000271811
chr1	170664420	170665467	1:170664420-170665467	ENSG00000116132,ENSG00000271811
chr1	170665699	170665884	1:170665699-170665884	ENSG00000116132,ENSG00000271811
chr1	170671443	170671579	1:170671443-170671579	ENSG00000271811
chr1	170674286	170674536	1:170674286-170674536	ENSG00000271811
chr1	170680486	170680783	1:170680486-170680783	ENSG00000235378
chr1	170682241	170682391	1:170682241-170682391	-
chr1	170693270	170693478	1:170693270-170693478	ENSG00000243051,ENSG00000235378
chr1	170698816	170699248	1:170698816-170699248	-
chr1	170700840	170701100	1:170700840-170701100	-
chr1	170708064	170708539	1:170708064-170708539	-
chr1	170711782	170711899	1:170711782-170711899	-
chr1	170729641	170729961	1:170729641-170729961	ENSG00000116132
chr1	170765837	170765941	1:170765837-170765941	ENSG00000232959
chr1	170776497	170776658	1:170776497-170776658	-
chr1	170776863	170777142	1:170776863-170777142	-
chr1	170864307	170864509	1:170864307-170864509	ENSG00000288139,ENSG00000243051,ENSG00000235378,ENSG00000232959,ENSG00000224896
chr1	170929815	170930188	1:170929815-170930188	ENSG00000243051,ENSG00000117501
chr1	171081402	171081691	1:171081402-171081691	ENSG00000226552,ENSG00000007933
chr1	171107418	171107823	1:171107418-171107823	ENSG00000007933,ENSG00000221390,ENSG00000283598
chr1	171110824	171111288	1:171110824-171111288	ENSG00000007933,ENSG00000221390,ENSG00000283598
chr1	171114712	171114845	1:171114712-171114845	ENSG00000007933,ENSG00000221390,ENSG00000283598
chr1	171115329	171115720	1:171115329-171115720	ENSG00000007933,ENSG00000221390,ENSG00000283598
chr1	171127575	171127692	1:171127575-171127692	ENSG00000117507
chr1	171138974	171139319	1:171138974-171139319	ENSG00000117507
chr1	171140384	171140899	1:171140384-171140899	ENSG00000117507
chr1	171141356	171143247	1:171141356-171143247	ENSG00000007933,ENSG00000221390,ENSG00000283598,ENSG00000117507,ENSG00000230547,ENSG00000268062
chr1	171161026	171161185	1:171161026-171161185	ENSG00000230547,ENSG00000268062
chr1	171185062	171185455	1:171185062-171185455	ENSG00000094963
chr1	171188521	171188911	1:171188521-171188911	ENSG00000094963
chr1	171206986	171207330	1:171206986-171207330	ENSG00000231424,ENSG00000094963,ENSG00000010932,ENSG00000206692,ENSG00000230547,ENSG00000285665,ENSG00000268062
chr1	171210420	171210695	1:171210420-171210695	ENSG00000231424,ENSG00000094963,ENSG00000225243,ENSG00000010932,ENSG00000206692,ENSG00000230547,ENSG00000285665,ENSG00000268062
chr1	171218156	171218330	1:171218156-171218330	ENSG00000231424,ENSG00000225243,ENSG00000010932,ENSG00000206692,ENSG00000230547
chr1	171220685	171220811	1:171220685-171220811	ENSG00000231424,ENSG00000225243,ENSG00000010932,ENSG00000206692,ENSG00000230547
chr1	171220875	171221024	1:171220875-171221024	ENSG00000231424,ENSG00000225243,ENSG00000010932,ENSG00000206692,ENSG00000230547
chr1	171221809	171221916	1:171221809-171221916	ENSG00000231424,ENSG00000225243,ENSG00000010932,ENSG00000206692,ENSG00000230547
chr1	171223078	171223290	1:171223078-171223290	ENSG00000231424,ENSG00000225243,ENSG00000010932,ENSG00000206692,ENSG00000230547,ENSG00000285665,ENSG00000268062
chr1	171226873	171227030	1:171226873-171227030	ENSG00000231424,ENSG00000226552,ENSG00000225243,ENSG00000010932,ENSG00000206692,ENSG00000230547,ENSG00000268062
chr1	171313746	171314251	1:171313746-171314251	ENSG00000231424,ENSG00000010932,ENSG00000206692,ENSG00000230547,ENSG00000076258,ENSG00000285665,ENSG00000268062,ENSG00000239428
chr1	171434685	171435134	1:171434685-171435134	ENSG00000230547,ENSG00000285665,ENSG00000268062,ENSG00000239428,ENSG00000234333
chr1	171438571	171438700	1:171438571-171438700	ENSG00000285665,ENSG00000268062,ENSG00000239428,ENSG00000234333
chr1	171485062	171486410	1:171485062-171486410	ENSG00000268062,ENSG00000239428,ENSG00000117523,ENSG00000283683
chr1	171644952	171645523	1:171644952-171645523	ENSG00000283683,ENSG00000034971,ENSG00000232261,ENSG00000271459,ENSG00000236741,ENSG00000213060
chr1	171645658	171646441	1:171645658-171646441	ENSG00000283683,ENSG00000034971,ENSG00000232261,ENSG00000271459,ENSG00000236741,ENSG00000253060,ENSG00000213060,ENSG00000224600,ENSG00000233540
chr1	171654437	171654609	1:171654437-171654609	ENSG00000283683,ENSG00000034971
chr1	171654815	171655816	1:171654815-171655816	ENSG00000283683,ENSG00000034971,ENSG00000233328,ENSG00000232261,ENSG00000271459,ENSG00000236741,ENSG00000253060,ENSG00000213060
chr1	171663167	171663786	1:171663167-171663786	ENSG00000283683,ENSG00000233328,ENSG00000271459,ENSG00000253060
chr1	171663961	171664061	1:171663961-171664061	ENSG00000283683,ENSG00000233328
chr1	171674983	171675322	1:171674983-171675322	ENSG00000283683,ENSG00000233328,ENSG00000230364
chr1	171741793	171742877	1:171741793-171742877	ENSG00000283683,ENSG00000117533,ENSG00000232261,ENSG00000271459,ENSG00000236741,ENSG00000253060,ENSG00000213060,ENSG00000224600
chr1	171743176	171743431	1:171743176-171743431	ENSG00000117533,ENSG00000232261,ENSG00000271459,ENSG00000236741,ENSG00000253060
chr1	171780823	171780992	1:171780823-171780992	ENSG00000232261,ENSG00000271459,ENSG00000236741,ENSG00000253060,ENSG00000010165,ENSG00000213060
chr1	171781058	171781979	1:171781058-171781979	ENSG00000283683,ENSG00000117533,ENSG00000232261,ENSG00000271459,ENSG00000236741,ENSG00000253060,ENSG00000010165,ENSG00000213060,ENSG00000224600,ENSG00000233540
chr1	171841085	171841783	1:171841085-171841783	ENSG00000213060,ENSG00000224600,ENSG00000197959,ENSG00000233540
chr1	172041841	172041979	1:172041841-172041979	ENSG00000233540,ENSG00000287336
chr1	172070182	172070284	1:172070182-172070284	ENSG00000287336
chr1	172137009	172137152	1:172137009-172137152	ENSG00000230630,ENSG00000283844,ENSG00000283152,ENSG00000208024
chr1	172138778	172138897	1:172138778-172138897	ENSG00000230630,ENSG00000283844,ENSG00000283152,ENSG00000208024
chr1	172143410	172143614	1:172143410-172143614	ENSG00000230630,ENSG00000283844,ENSG00000283152,ENSG00000208024
chr1	172144279	172145712	1:172144279-172145712	ENSG00000230630,ENSG00000283844,ENSG00000283152,ENSG00000208024,ENSG00000287336
chr1	172154671	172154876	1:172154671-172154876	ENSG00000230630,ENSG00000283844,ENSG00000283152,ENSG00000208024,ENSG00000287336
chr1	172180962	172181125	1:172180962-172181125	ENSG00000287336
chr1	172181655	172181855	1:172181655-172181855	ENSG00000287336
chr1	172273827	172273963	1:172273827-172273963	ENSG00000287336
chr1	172286801	172287123	1:172286801-172287123	ENSG00000287336,ENSG00000206684,ENSG00000117560
chr1	172287334	172287516	1:172287334-172287516	ENSG00000287336,ENSG00000206684
chr1	172321527	172321759	1:172321527-172321759	ENSG00000287336,ENSG00000206684
chr1	172322263	172322962	1:172322263-172322962	ENSG00000287336,ENSG00000206684
chr1	172343514	172344030	1:172343514-172344030	ENSG00000287336,ENSG00000206684
chr1	172351481	172351596	1:172351481-172351596	ENSG00000287336,ENSG00000206684
chr1	172358388	172359361	1:172358388-172359361	ENSG00000287336,ENSG00000206684
chr1	172398282	172398491	1:172398282-172398491	ENSG00000287336,ENSG00000206684
chr1	172399149	172399776	1:172399149-172399776	ENSG00000213060,ENSG00000197959,ENSG00000283844,ENSG00000283152,ENSG00000287336,ENSG00000206684,ENSG00000135845,ENSG00000251943,ENSG00000117560
chr1	172443961	172444290	1:172443961-172444290	ENSG00000213060,ENSG00000135845,ENSG00000180999,ENSG00000251943,ENSG00000117560
chr1	172450036	172450236	1:172450036-172450236	ENSG00000180999,ENSG00000251943,ENSG00000117560
chr1	172473456	172473577	1:172473456-172473577	ENSG00000251943,ENSG00000117560
chr1	172473832	172473949	1:172473832-172473949	ENSG00000251943,ENSG00000117560
chr1	172532107	172533728	1:172532107-172533728	ENSG00000180999,ENSG00000094975,ENSG00000251943,ENSG00000117560
chr1	172745098	172745275	1:172745098-172745275	ENSG00000251943,ENSG00000117560,ENSG00000229785,ENSG00000279061
chr1	172746305	172746640	1:172746305-172746640	ENSG00000251943,ENSG00000117560,ENSG00000229785,ENSG00000279061,ENSG00000227177
chr1	172775678	172775902	1:172775678-172775902	ENSG00000117560,ENSG00000224228,ENSG00000227177
chr1	172776117	172776221	1:172776117-172776221	ENSG00000224228
chr1	172826097	172826761	1:172826097-172826761	ENSG00000251943,ENSG00000117560,ENSG00000227177,ENSG00000224000,ENSG00000120337,ENSG00000230849,ENSG00000226375,ENSG00000117586,ENSG00000238272
chr1	172837890	172838049	1:172837890-172838049	ENSG00000227177,ENSG00000224000,ENSG00000120337,ENSG00000226375
chr1	172933848	172934476	1:172933848-172934476	ENSG00000227177,ENSG00000224000,ENSG00000120337,ENSG00000285777,ENSG00000183831
chr1	172999587	172999698	1:172999587-172999698	ENSG00000227177,ENSG00000224000,ENSG00000120337,ENSG00000226375
chr1	173122984	173123628	1:173122984-173123628	ENSG00000117560,ENSG00000227177,ENSG00000224000,ENSG00000120337,ENSG00000230849,ENSG00000226375
chr1	173149982	173150116	1:173149982-173150116	ENSG00000227177,ENSG00000224000,ENSG00000120337,ENSG00000230849,ENSG00000226375
chr1	173190439	173190585	1:173190439-173190585	ENSG00000227177,ENSG00000120337,ENSG00000226375
chr1	173190688	173190876	1:173190688-173190876	ENSG00000227177,ENSG00000120337,ENSG00000226375
chr1	173202472	173202701	1:173202472-173202701	ENSG00000227177,ENSG00000224000,ENSG00000120337,ENSG00000226375,ENSG00000117586
chr1	173205460	173205633	1:173205460-173205633	ENSG00000120337,ENSG00000226375,ENSG00000117586
chr1	173330506	173330615	1:173330506-173330615	ENSG00000232751,ENSG00000231615
chr1	173332205	173332372	1:173332205-173332372	ENSG00000232751,ENSG00000231615
chr1	173341415	173341575	1:173341415-173341575	ENSG00000232751,ENSG00000231615,ENSG00000285777,ENSG00000183831,ENSG00000232113
chr1	173420351	173420581	1:173420351-173420581	ENSG00000203739,ENSG00000238272,ENSG00000285777,ENSG00000183831,ENSG00000232113,ENSG00000225591,ENSG00000200674,ENSG00000252357,ENSG00000117601,ENSG00000252231,ENSG00000200755
chr1	173429487	173429846	1:173429487-173429846	ENSG00000203739,ENSG00000238272,ENSG00000285777,ENSG00000183831,ENSG00000232113,ENSG00000225591,ENSG00000200674,ENSG00000252357,ENSG00000117601,ENSG00000252231
chr1	173429904	173430253	1:173429904-173430253	ENSG00000203739,ENSG00000117592,ENSG00000238272,ENSG00000285777,ENSG00000183831,ENSG00000232113,ENSG00000225591,ENSG00000200674,ENSG00000120334,ENSG00000252357,ENSG00000117593,ENSG00000117601,ENSG00000252231,ENSG00000200755
chr1	173431320	173431453	1:173431320-173431453	ENSG00000203739,ENSG00000117592,ENSG00000238272,ENSG00000285777,ENSG00000183831,ENSG00000232113,ENSG00000225591,ENSG00000200674,ENSG00000252357,ENSG00000117601,ENSG00000252231
chr1	173476637	173478431	1:173476637-173478431	ENSG00000203739,ENSG00000117592,ENSG00000238272,ENSG00000285777,ENSG00000183831,ENSG00000232113,ENSG00000225591,ENSG00000200674,ENSG00000252357,ENSG00000117601
chr1	173603379	173603494	1:173603379-173603494	ENSG00000162753,ENSG00000238272,ENSG00000285777,ENSG00000183831,ENSG00000232113
chr1	173714762	173715320	1:173714762-173715320	ENSG00000238272,ENSG00000285777,ENSG00000183831,ENSG00000232113,ENSG00000076321,ENSG00000225591,ENSG00000200674,ENSG00000252357,ENSG00000117601,ENSG00000252231
chr1	173773957	173774071	1:173773957-173774071	ENSG00000238272,ENSG00000285777,ENSG00000183831,ENSG00000232113,ENSG00000076321,ENSG00000225591,ENSG00000200674,ENSG00000252357,ENSG00000117601,ENSG00000252231
chr1	173824143	173825235	1:173824143-173825235	ENSG00000285777,ENSG00000183831,ENSG00000225591,ENSG00000200674,ENSG00000120334,ENSG00000252357,ENSG00000117593,ENSG00000234741,ENSG00000185278,ENSG00000117601,ENSG00000252231
chr1	173867471	173868990	1:173867471-173868990	ENSG00000234741,ENSG00000270084,ENSG00000185278,ENSG00000117601,ENSG00000252231,ENSG00000200755
chr1	174005131	174005340	1:174005131-174005340	ENSG00000117601,ENSG00000252231,ENSG00000135870,ENSG00000200755,ENSG00000236535,ENSG00000224977,ENSG00000225713
chr1	174021651	174022686	1:174021651-174022686	ENSG00000185278,ENSG00000117601,ENSG00000252231,ENSG00000135870,ENSG00000200755,ENSG00000236535,ENSG00000224977,ENSG00000225713,ENSG00000237317
chr1	174022754	174022890	1:174022754-174022890	ENSG00000252231,ENSG00000135870,ENSG00000200755,ENSG00000236535,ENSG00000224977,ENSG00000225713
chr1	174052003	174052268	1:174052003-174052268	ENSG00000117601,ENSG00000252231,ENSG00000135870,ENSG00000200755,ENSG00000225713,ENSG00000237317
chr1	174159054	174160158	1:174159054-174160158	ENSG00000117601,ENSG00000252231,ENSG00000200755,ENSG00000225713,ENSG00000227373,ENSG00000152061,ENSG00000237317,ENSG00000203737
chr1	174160269	174160464	1:174160269-174160464	ENSG00000225713,ENSG00000227373,ENSG00000152061
chr1	174799458	174799927	1:174799458-174799927	ENSG00000152061,ENSG00000237317,ENSG00000203737,ENSG00000223828,ENSG00000231378,ENSG00000237249,ENSG00000223525,ENSG00000235869,ENSG00000229531
chr1	174877422	174877577	1:174877422-174877577	ENSG00000152061,ENSG00000203737,ENSG00000231378,ENSG00000237249,ENSG00000223525,ENSG00000235869
chr1	174964227	174964374	1:174964227-174964374	ENSG00000152061,ENSG00000231378,ENSG00000237249,ENSG00000223525,ENSG00000235869,ENSG00000229531
chr1	174964523	174964793	1:174964523-174964793	ENSG00000152061,ENSG00000223828,ENSG00000231378,ENSG00000237249,ENSG00000223525,ENSG00000235869,ENSG00000229531
chr1	174965179	174965406	1:174965179-174965406	ENSG00000152061,ENSG00000223828,ENSG00000231378,ENSG00000237249,ENSG00000223525,ENSG00000235869,ENSG00000229531
chr1	174965658	174965860	1:174965658-174965860	ENSG00000152061,ENSG00000223828,ENSG00000231378,ENSG00000237249,ENSG00000223525,ENSG00000235869,ENSG00000229531
chr1	174974716	174975024	1:174974716-174975024	ENSG00000152061,ENSG00000237317,ENSG00000223828,ENSG00000231378,ENSG00000237249,ENSG00000223525,ENSG00000235869,ENSG00000229531
chr1	174976792	174977017	1:174976792-174977017	ENSG00000152061,ENSG00000237317,ENSG00000203737,ENSG00000223828,ENSG00000231378,ENSG00000237249,ENSG00000223525,ENSG00000235869,ENSG00000229531
chr1	174989904	174990064	1:174989904-174990064	ENSG00000223828,ENSG00000231378,ENSG00000237249,ENSG00000223525,ENSG00000235869,ENSG00000229531
chr1	174990457	174990619	1:174990457-174990619	ENSG00000223828,ENSG00000235869,ENSG00000252552,ENSG00000287697,ENSG00000116161
chr1	174998605	174998805	1:174998605-174998805	ENSG00000252552,ENSG00000287697,ENSG00000116161
chr1	174998874	175000683	1:174998874-175000683	ENSG00000237317,ENSG00000203737,ENSG00000223828,ENSG00000231378,ENSG00000237249,ENSG00000223525,ENSG00000235869,ENSG00000229531,ENSG00000252552,ENSG00000287697,ENSG00000116161
chr1	175003062	175003175	1:175003062-175003175	ENSG00000116161
chr1	175023108	175023830	1:175023108-175023830	ENSG00000237317,ENSG00000203737,ENSG00000223828,ENSG00000231378,ENSG00000237249,ENSG00000223525,ENSG00000116161,ENSG00000120333,ENSG00000206659,ENSG00000181101,ENSG00000252906,ENSG00000228686
chr1	175023873	175023977	1:175023873-175023977	ENSG00000120333,ENSG00000206659
chr1	175029732	175030006	1:175029732-175030006	ENSG00000223828,ENSG00000120333,ENSG00000206659,ENSG00000181101,ENSG00000232463
chr1	175072416	175073440	1:175072416-175073440	ENSG00000181101,ENSG00000120332,ENSG00000224718
chr1	175090816	175091285	1:175090816-175091285	ENSG00000203737,ENSG00000181101,ENSG00000120332,ENSG00000116147,ENSG00000224718,ENSG00000227740,ENSG00000230777,ENSG00000252906,ENSG00000228686,ENSG00000227815,ENSG00000231020
chr1	175124999	175125256	1:175124999-175125256	ENSG00000203737,ENSG00000181101,ENSG00000116147,ENSG00000224718,ENSG00000227740,ENSG00000230777,ENSG00000252906,ENSG00000228686,ENSG00000227815
chr1	175125295	175125535	1:175125295-175125535	ENSG00000203737,ENSG00000223828,ENSG00000181101,ENSG00000116147,ENSG00000224718,ENSG00000227740,ENSG00000230777,ENSG00000252906,ENSG00000228686,ENSG00000227815,ENSG00000231020
chr1	175128605	175128774	1:175128605-175128774	ENSG00000203737,ENSG00000181101,ENSG00000252906,ENSG00000228686
chr1	175129279	175129534	1:175129279-175129534	ENSG00000203737,ENSG00000181101,ENSG00000224718,ENSG00000227740,ENSG00000230777,ENSG00000252906,ENSG00000228686
chr1	175129690	175129871	1:175129690-175129871	ENSG00000203737,ENSG00000181101,ENSG00000252906,ENSG00000228686
chr1	175146672	175146820	1:175146672-175146820	ENSG00000181101,ENSG00000116147,ENSG00000224718,ENSG00000227740,ENSG00000230777,ENSG00000252906,ENSG00000228686
chr1	175155027	175155327	1:175155027-175155327	ENSG00000233946,ENSG00000260990,ENSG00000116147,ENSG00000224718,ENSG00000227740,ENSG00000230777,ENSG00000252906,ENSG00000228686
chr1	175186518	175186668	1:175186518-175186668	ENSG00000235750
chr1	175189003	175189120	1:175189003-175189120	ENSG00000235750
chr1	175191740	175191936	1:175191740-175191936	ENSG00000235750,ENSG00000230687
chr1	175192675	175193440	1:175192675-175193440	ENSG00000235750,ENSG00000230687,ENSG00000228686
chr1	175200651	175201388	1:175200651-175201388	ENSG00000235750,ENSG00000230687
chr1	175221810	175221928	1:175221810-175221928	ENSG00000228686
chr1	175250072	175250223	1:175250072-175250223	ENSG00000233946,ENSG00000116147,ENSG00000224718,ENSG00000227740,ENSG00000230777,ENSG00000252906
chr1	175267625	175268305	1:175267625-175268305	ENSG00000237317,ENSG00000203737,ENSG00000230687,ENSG00000233946,ENSG00000260990,ENSG00000116147,ENSG00000235628,ENSG00000224718,ENSG00000227740,ENSG00000230777,ENSG00000252906,ENSG00000228686,ENSG00000232463,ENSG00000253025,ENSG00000227815,ENSG00000231020,ENSG00000225904
chr1	175268861	175269059	1:175268861-175269059	ENSG00000233946,ENSG00000224718,ENSG00000252906,ENSG00000227815
chr1	175273669	175274052	1:175273669-175274052	ENSG00000233946,ENSG00000260990,ENSG00000116147,ENSG00000235628,ENSG00000224718,ENSG00000227740,ENSG00000230777,ENSG00000252906,ENSG00000228686,ENSG00000232463,ENSG00000227815,ENSG00000231020
chr1	175277707	175278278	1:175277707-175278278	ENSG00000233946,ENSG00000260990,ENSG00000116147,ENSG00000235628,ENSG00000224718,ENSG00000227740,ENSG00000230777,ENSG00000252906,ENSG00000228686,ENSG00000253025,ENSG00000227815,ENSG00000231020
chr1	175317433	175318235	1:175317433-175318235	ENSG00000237317,ENSG00000203737,ENSG00000233946,ENSG00000260990,ENSG00000116147,ENSG00000235628,ENSG00000224718,ENSG00000227740,ENSG00000230777,ENSG00000252906,ENSG00000228686,ENSG00000232463,ENSG00000253025,ENSG00000227815,ENSG00000231020,ENSG00000225904
chr1	175318764	175318871	1:175318764-175318871	ENSG00000233946,ENSG00000260990,ENSG00000116147,ENSG00000224718
chr1	175319038	175319960	1:175319038-175319960	ENSG00000237317,ENSG00000233946,ENSG00000260990,ENSG00000116147,ENSG00000235628,ENSG00000224718,ENSG00000227740,ENSG00000230777,ENSG00000252906,ENSG00000228686,ENSG00000232463,ENSG00000253025,ENSG00000227815,ENSG00000231020,ENSG00000225904
chr1	175511041	175511173	1:175511041-175511173	ENSG00000116147,ENSG00000235628,ENSG00000224718,ENSG00000227740,ENSG00000230777,ENSG00000252906,ENSG00000228686,ENSG00000232463,ENSG00000253025,ENSG00000227815,ENSG00000231020,ENSG00000225904
chr1	176206566	176207845	1:176206566-176207845	ENSG00000224718,ENSG00000227740,ENSG00000230777,ENSG00000143207,ENSG00000252906,ENSG00000228686,ENSG00000236021,ENSG00000273629,ENSG00000232463,ENSG00000253025,ENSG00000227815,ENSG00000231020,ENSG00000225904
chr1	176559941	176560146	1:176559941-176560146	ENSG00000116147,ENSG00000224718,ENSG00000227740,ENSG00000230777,ENSG00000252906,ENSG00000253025,ENSG00000227815,ENSG00000231020,ENSG00000225904,ENSG00000116183,ENSG00000237514,ENSG00000286754,ENSG00000224968,ENSG00000227579
chr1	176656416	176656541	1:176656416-176656541	ENSG00000253025,ENSG00000227815,ENSG00000231020,ENSG00000225904,ENSG00000116183,ENSG00000237514,ENSG00000227579,ENSG00000236720
chr1	176843803	176843970	1:176843803-176843970	ENSG00000252906,ENSG00000232463,ENSG00000253025,ENSG00000227815,ENSG00000231020,ENSG00000225904,ENSG00000116183,ENSG00000237514,ENSG00000286754,ENSG00000224968,ENSG00000227579,ENSG00000236720
chr1	177007525	177007766	1:177007525-177007766	ENSG00000231020,ENSG00000225904,ENSG00000152092,ENSG00000202609,ENSG00000224968,ENSG00000227579,ENSG00000236720
chr1	177181793	177181907	1:177181793-177181907	ENSG00000152092,ENSG00000202609,ENSG00000198797,ENSG00000224968,ENSG00000227579,ENSG00000236720
chr1	177209362	177209699	1:177209362-177209699	ENSG00000227815,ENSG00000231020,ENSG00000225904,ENSG00000152092,ENSG00000202609,ENSG00000198797,ENSG00000224968,ENSG00000227579,ENSG00000236720
chr1	177864675	177864853	1:177864675-177864853	ENSG00000224968,ENSG00000227579,ENSG00000236720
chr1	177948467	177948618	1:177948467-177948618	ENSG00000224968,ENSG00000227579,ENSG00000236720,ENSG00000120341,ENSG00000276563,ENSG00000270575
chr1	177984175	177984465	1:177984175-177984465	ENSG00000224968,ENSG00000227579,ENSG00000236720,ENSG00000120341,ENSG00000276563,ENSG00000270575,ENSG00000213058,ENSG00000188585,ENSG00000264809
chr1	178031921	178032129	1:178031921-178032129	ENSG00000254154,ENSG00000242193,ENSG00000276563,ENSG00000270575,ENSG00000213058,ENSG00000188585,ENSG00000264809
chr1	178037784	178038194	1:178037784-178038194	ENSG00000254154,ENSG00000242193,ENSG00000276563,ENSG00000270575,ENSG00000213058,ENSG00000264809
chr1	178058275	178058497	1:178058275-178058497	ENSG00000276563,ENSG00000075391,ENSG00000270575,ENSG00000213058
chr1	178060938	178061050	1:178060938-178061050	ENSG00000276563,ENSG00000270575,ENSG00000213058
chr1	178086443	178086543	1:178086443-178086543	ENSG00000224687,ENSG00000075391,ENSG00000270575
chr1	178093240	178094659	1:178093240-178094659	ENSG00000276563,ENSG00000224687,ENSG00000075391,ENSG00000270575
chr1	178532422	178532552	1:178532422-178532552	ENSG00000213058,ENSG00000188585,ENSG00000264809,ENSG00000285910,ENSG00000240021,ENSG00000201347,ENSG00000273384,ENSG00000228196,ENSG00000201791
chr1	178536929	178537397	1:178536929-178537397	ENSG00000213058,ENSG00000188585,ENSG00000264809,ENSG00000285910,ENSG00000240021,ENSG00000213057,ENSG00000201347,ENSG00000273384,ENSG00000228196,ENSG00000201791
chr1	178538575	178538860	1:178538575-178538860	ENSG00000188585,ENSG00000264809,ENSG00000285910,ENSG00000240021,ENSG00000213057,ENSG00000201347,ENSG00000273384,ENSG00000228196,ENSG00000201791
chr1	178542216	178542338	1:178542216-178542338	ENSG00000188585,ENSG00000264809,ENSG00000285910,ENSG00000240021,ENSG00000213057,ENSG00000201347,ENSG00000273384,ENSG00000228196,ENSG00000201791
chr1	178542466	178543335	1:178542466-178543335	ENSG00000213058,ENSG00000188585,ENSG00000264809,ENSG00000285910,ENSG00000240021,ENSG00000213057,ENSG00000201347,ENSG00000273384,ENSG00000228196,ENSG00000201791
chr1	178688386	178688486	1:178688386-178688486	ENSG00000201347,ENSG00000273384,ENSG00000266417,ENSG00000228196
chr1	178706519	178706759	1:178706519-178706759	ENSG00000213058,ENSG00000188585,ENSG00000264809,ENSG00000285910,ENSG00000240021,ENSG00000201347,ENSG00000273384,ENSG00000266417,ENSG00000273062,ENSG00000116191,ENSG00000228196,ENSG00000201791,ENSG00000236539
chr1	178725009	178725720	1:178725009-178725720	ENSG00000201347,ENSG00000273384,ENSG00000266417,ENSG00000273062,ENSG00000116191,ENSG00000228196,ENSG00000201791
chr1	178726332	178726491	1:178726332-178726491	ENSG00000201347,ENSG00000273384,ENSG00000266417,ENSG00000273062,ENSG00000116191,ENSG00000228196,ENSG00000201791
chr1	178867790	178867896	1:178867790-178867896	ENSG00000116194
chr1	178869215	178869521	1:178869215-178869521	ENSG00000116191,ENSG00000116194
chr1	178871015	178871117	1:178871015-178871117	ENSG00000116191,ENSG00000116194
chr1	178931844	178932813	1:178931844-178932813	ENSG00000213058,ENSG00000188585,ENSG00000264809,ENSG00000285910,ENSG00000240021,ENSG00000201347,ENSG00000273384,ENSG00000116191,ENSG00000228196,ENSG00000116194,ENSG00000224620,ENSG00000236539
chr1	178933179	178933669	1:178933179-178933669	ENSG00000264809
chr1	178933921	178934286	1:178933921-178934286	ENSG00000264809
chr1	178938183	178938337	1:178938183-178938337	-
chr1	178938526	178939743	1:178938526-178939743	ENSG00000213058,ENSG00000188585,ENSG00000264809,ENSG00000201347,ENSG00000273384,ENSG00000224620,ENSG00000236539
chr1	178942046	178942150	1:178942046-178942150	-
chr1	178942910	178943154	1:178942910-178943154	ENSG00000213058,ENSG00000188585,ENSG00000264809,ENSG00000224620,ENSG00000236539
chr1	178952839	178954182	1:178952839-178954182	ENSG00000213058,ENSG00000188585,ENSG00000264809,ENSG00000285910,ENSG00000240021,ENSG00000273384,ENSG00000224620,ENSG00000236539
chr1	178962958	178963136	1:178962958-178963136	-
chr1	179000328	179000501	1:179000328-179000501	ENSG00000213058,ENSG00000188585,ENSG00000264809,ENSG00000285910,ENSG00000240021,ENSG00000201347,ENSG00000228196,ENSG00000232750
chr1	179002634	179002964	1:179002634-179002964	ENSG00000264809,ENSG00000285910,ENSG00000240021,ENSG00000232750
chr1	179025636	179026780	1:179025636-179026780	ENSG00000116199,ENSG00000232750
chr1	179079251	179079438	1:179079251-179079438	ENSG00000232750,ENSG00000186283,ENSG00000212338,ENSG00000223794,ENSG00000162779,ENSG00000224620
chr1	179081631	179082612	1:179081631-179082612	ENSG00000232750,ENSG00000186283,ENSG00000231905,ENSG00000212338,ENSG00000223794,ENSG00000228191,ENSG00000162779,ENSG00000224620
chr1	179091711	179092292	1:179091711-179092292	ENSG00000186283,ENSG00000231905,ENSG00000212338,ENSG00000228191
chr1	179137741	179137849	1:179137741-179137849	ENSG00000143322,ENSG00000234041,ENSG00000231905,ENSG00000212338
chr1	179143022	179143257	1:179143022-179143257	ENSG00000143322,ENSG00000234041,ENSG00000231905,ENSG00000212338
chr1	179143418	179143607	1:179143418-179143607	ENSG00000143322,ENSG00000234041,ENSG00000231905,ENSG00000212338
chr1	179155675	179155965	1:179155675-179155965	ENSG00000231905,ENSG00000212338
chr1	179169728	179169832	1:179169728-179169832	ENSG00000231905,ENSG00000212338,ENSG00000228191
chr1	179206906	179207044	1:179206906-179207044	ENSG00000231905,ENSG00000212338,ENSG00000201619,ENSG00000231564,ENSG00000223794
chr1	179218060	179218306	1:179218060-179218306	ENSG00000143322,ENSG00000231905,ENSG00000212338,ENSG00000201619,ENSG00000231564,ENSG00000225711,ENSG00000223794,ENSG00000228191
chr1	179229273	179229374	1:179229273-179229374	ENSG00000143322,ENSG00000212338,ENSG00000225711,ENSG00000223794
chr1	179229475	179229794	1:179229475-179229794	ENSG00000143322,ENSG00000231905,ENSG00000212338,ENSG00000225711,ENSG00000223794,ENSG00000228191
chr1	179293367	179294164	1:179293367-179294164	ENSG00000231905,ENSG00000212338,ENSG00000223794,ENSG00000228191,ENSG00000057252,ENSG00000162779,ENSG00000224620
chr1	179353394	179354057	1:179353394-179354057	ENSG00000213058,ENSG00000231905,ENSG00000212338,ENSG00000223794,ENSG00000228191,ENSG00000162779,ENSG00000224620,ENSG00000236539
chr1	179365576	179366265	1:179365576-179366265	ENSG00000223794,ENSG00000228191,ENSG00000162779,ENSG00000224620
chr1	179551405	179551558	1:179551405-179551558	ENSG00000162779,ENSG00000224620,ENSG00000236539,ENSG00000261250,ENSG00000116218,ENSG00000251875
chr1	179586081	179586815	1:179586081-179586815	ENSG00000224620,ENSG00000236539,ENSG00000116218,ENSG00000251875,ENSG00000227141,ENSG00000261060,ENSG00000162782
chr1	179709903	179710182	1:179709903-179710182	ENSG00000224620,ENSG00000243062,ENSG00000143340,ENSG00000231966,ENSG00000265435
chr1	179781807	179782279	1:179781807-179782279	ENSG00000224620,ENSG00000236539,ENSG00000243062,ENSG00000143340,ENSG00000231966,ENSG00000121454,ENSG00000235060,ENSG00000265435
chr1	179794768	179795004	1:179794768-179795004	ENSG00000224620,ENSG00000236539,ENSG00000243062,ENSG00000143340,ENSG00000231966
chr1	179798667	179798772	1:179798667-179798772	ENSG00000243062,ENSG00000143340,ENSG00000231966
chr1	179809952	179810081	1:179809952-179810081	ENSG00000243062,ENSG00000143340,ENSG00000229407,ENSG00000231966
chr1	179814638	179815159	1:179814638-179815159	ENSG00000243062,ENSG00000143340,ENSG00000229407,ENSG00000231966
chr1	179815422	179815612	1:179815422-179815612	ENSG00000229407,ENSG00000231966
chr1	179816372	179816478	1:179816372-179816478	ENSG00000229407,ENSG00000231966
chr1	179817602	179818390	1:179817602-179818390	ENSG00000224620,ENSG00000243062,ENSG00000143340,ENSG00000229407,ENSG00000231966
chr1	179818756	179819037	1:179818756-179819037	ENSG00000243062,ENSG00000143340,ENSG00000229407,ENSG00000231966
chr1	179877662	179878173	1:179877662-179878173	ENSG00000169905,ENSG00000272906,ENSG00000143337,ENSG00000264916
chr1	179881738	179883271	1:179881738-179883271	ENSG00000169905,ENSG00000272906,ENSG00000143337,ENSG00000264916,ENSG00000260360,ENSG00000223450
chr1	179954072	179955437	1:179954072-179955437	ENSG00000169905,ENSG00000272906,ENSG00000143337,ENSG00000264916,ENSG00000261831,ENSG00000260360,ENSG00000135837,ENSG00000235145,ENSG00000223450,ENSG00000121454,ENSG00000265435
chr1	179969625	179969815	1:179969625-179969815	ENSG00000264916,ENSG00000261831,ENSG00000235145,ENSG00000223450
chr1	179970009	179970318	1:179970009-179970318	ENSG00000264916,ENSG00000261831,ENSG00000235145,ENSG00000223450,ENSG00000235060,ENSG00000265435
chr1	180098491	180098734	1:180098491-180098734	ENSG00000264916,ENSG00000135837,ENSG00000223450,ENSG00000121454,ENSG00000235060
chr1	180098777	180098983	1:180098777-180098983	ENSG00000264916,ENSG00000135837,ENSG00000223450,ENSG00000121454
chr1	180108324	180108473	1:180108324-180108473	ENSG00000264916,ENSG00000135837,ENSG00000223450,ENSG00000121454,ENSG00000235060
chr1	180112932	180113527	1:180112932-180113527	ENSG00000264916,ENSG00000135837,ENSG00000223450,ENSG00000261817,ENSG00000121454,ENSG00000235060,ENSG00000265435
chr1	180117434	180117544	1:180117434-180117544	ENSG00000261817,ENSG00000121454,ENSG00000235060
chr1	180117908	180118033	1:180117908-180118033	ENSG00000261817,ENSG00000121454,ENSG00000235060
chr1	180154213	180155299	1:180154213-180155299	ENSG00000223450,ENSG00000261817,ENSG00000116260,ENSG00000121454,ENSG00000235060,ENSG00000265435
chr1	180156698	180156798	1:180156698-180156798	ENSG00000116260,ENSG00000121454
chr1	180173994	180174349	1:180173994-180174349	ENSG00000264916,ENSG00000223450,ENSG00000121454,ENSG00000235060,ENSG00000265435
chr1	180175881	180176056	1:180175881-180176056	ENSG00000264916,ENSG00000121454,ENSG00000235060,ENSG00000265435
chr1	180502155	180503229	1:180502155-180503229	ENSG00000121454,ENSG00000230124,ENSG00000235060,ENSG00000265435,ENSG00000236719,ENSG00000206905,ENSG00000283575
chr1	180515936	180516087	1:180515936-180516087	ENSG00000121454,ENSG00000230124,ENSG00000235060,ENSG00000265435,ENSG00000236719,ENSG00000206905,ENSG00000143324,ENSG00000283575
chr1	180630546	180630740	1:180630546-180630740	ENSG00000143324,ENSG00000283575
chr1	180631729	180632698	1:180631729-180632698	ENSG00000121454,ENSG00000235060,ENSG00000265435,ENSG00000236719,ENSG00000206905,ENSG00000143324,ENSG00000283575,ENSG00000243155
chr1	180898572	180898703	1:180898572-180898703	ENSG00000225857,ENSG00000243155,ENSG00000270711,ENSG00000179452
chr1	180912271	180913531	1:180912271-180913531	ENSG00000225857,ENSG00000135835,ENSG00000243155,ENSG00000251520,ENSG00000270711
chr1	180926359	180926599	1:180926359-180926599	ENSG00000135835,ENSG00000243155,ENSG00000251520,ENSG00000270711
chr1	180926684	180926899	1:180926684-180926899	ENSG00000135835,ENSG00000243155,ENSG00000251520,ENSG00000270711
chr1	180953986	180954567	1:180953986-180954567	ENSG00000135835,ENSG00000243155,ENSG00000232586,ENSG00000251520,ENSG00000270711
chr1	181022038	181022244	1:181022038-181022244	ENSG00000243155,ENSG00000270711,ENSG00000135823,ENSG00000153029
chr1	181022434	181023350	1:181022434-181023350	ENSG00000243155,ENSG00000251520,ENSG00000270711,ENSG00000135823,ENSG00000153029
chr1	181033802	181034057	1:181033802-181034057	ENSG00000243155,ENSG00000270711,ENSG00000135823,ENSG00000153029
chr1	181084358	181084489	1:181084358-181084489	ENSG00000162783
chr1	181088327	181089314	1:181088327-181089314	ENSG00000243155,ENSG00000270711,ENSG00000153029,ENSG00000162783,ENSG00000179452
chr1	181089557	181090100	1:181089557-181090100	ENSG00000162783
chr1	181090207	181090421	1:181090207-181090421	ENSG00000162783
chr1	181096318	181096591	1:181096318-181096591	ENSG00000162783
chr1	181104716	181105848	1:181104716-181105848	ENSG00000265435,ENSG00000243155,ENSG00000251520,ENSG00000270711,ENSG00000153029,ENSG00000162783,ENSG00000179452
chr1	181112465	181112847	1:181112465-181112847	ENSG00000235060,ENSG00000265435,ENSG00000283575,ENSG00000243155,ENSG00000251520,ENSG00000270711,ENSG00000162783,ENSG00000225359,ENSG00000179452
chr1	181142498	181142780	1:181142498-181142780	ENSG00000243155,ENSG00000270711,ENSG00000153029,ENSG00000162783,ENSG00000179452
chr1	181152973	181153220	1:181152973-181153220	ENSG00000243155,ENSG00000270711,ENSG00000179452
chr1	181166692	181166816	1:181166692-181166816	ENSG00000243155,ENSG00000270711,ENSG00000237292,ENSG00000225359,ENSG00000179452
chr1	181180089	181180235	1:181180089-181180235	ENSG00000237292,ENSG00000225359,ENSG00000179452
chr1	181490985	181491190	1:181490985-181491190	ENSG00000179452,ENSG00000198216,ENSG00000273573,ENSG00000252977,ENSG00000288574,ENSG00000272880,ENSG00000222397,ENSG00000287452,ENSG00000179930,ENSG00000224810
chr1	182029456	182030209	1:182029456-182030209	ENSG00000179452,ENSG00000198216,ENSG00000273573,ENSG00000252977,ENSG00000288574,ENSG00000272880,ENSG00000222397,ENSG00000287452,ENSG00000179930,ENSG00000224810,ENSG00000270443
chr1	182085018	182085232	1:182085018-182085232	ENSG00000252977,ENSG00000288574,ENSG00000272880,ENSG00000222397,ENSG00000287452,ENSG00000179930,ENSG00000224810,ENSG00000225982,ENSG00000203730,ENSG00000203729,ENSG00000121446,ENSG00000270443,ENSG00000233537
chr1	182120869	182121016	1:182120869-182121016	ENSG00000179930,ENSG00000224810,ENSG00000232309,ENSG00000203729,ENSG00000270443
chr1	182143278	182144804	1:182143278-182144804	ENSG00000273573,ENSG00000252977,ENSG00000288574,ENSG00000272880,ENSG00000179930,ENSG00000224810,ENSG00000225982,ENSG00000232309,ENSG00000232096,ENSG00000206764,ENSG00000228664,ENSG00000135821,ENSG00000203730,ENSG00000203729,ENSG00000121446,ENSG00000270443,ENSG00000233537
chr1	182163530	182164133	1:182163530-182164133	ENSG00000222397,ENSG00000179930,ENSG00000224810,ENSG00000232096,ENSG00000203729,ENSG00000270443,ENSG00000233537
chr1	182164421	182164609	1:182164421-182164609	ENSG00000232096
chr1	182173841	182174117	1:182173841-182174117	ENSG00000273573,ENSG00000232096,ENSG00000203729
chr1	182193910	182194423	1:182193910-182194423	ENSG00000273573,ENSG00000252977,ENSG00000288574,ENSG00000272880,ENSG00000222397,ENSG00000179930,ENSG00000224810,ENSG00000228918,ENSG00000232096,ENSG00000206764,ENSG00000228664,ENSG00000203729,ENSG00000121446,ENSG00000270443
chr1	182197031	182197956	1:182197031-182197956	ENSG00000179930,ENSG00000224810,ENSG00000228918,ENSG00000232096,ENSG00000270443,ENSG00000233537
chr1	182205490	182205998	1:182205490-182205998	ENSG00000228918,ENSG00000232096
chr1	182206642	182207601	1:182206642-182207601	ENSG00000273573,ENSG00000252977,ENSG00000288574,ENSG00000272880,ENSG00000222397,ENSG00000224810,ENSG00000228918,ENSG00000232096,ENSG00000206764,ENSG00000228664,ENSG00000203729,ENSG00000121446,ENSG00000270443,ENSG00000233537
chr1	182279661	182280211	1:182279661-182280211	ENSG00000252977,ENSG00000222397,ENSG00000206764,ENSG00000228664,ENSG00000203729,ENSG00000270443,ENSG00000233537
chr1	182281626	182281878	1:182281626-182281878	ENSG00000206764,ENSG00000228664
chr1	182290123	182290550	1:182290123-182290550	ENSG00000228918,ENSG00000206764,ENSG00000228664
chr1	182300007	182300448	1:182300007-182300448	ENSG00000228918,ENSG00000206764,ENSG00000228664
chr1	182301055	182301159	1:182301055-182301159	ENSG00000206764,ENSG00000228664
chr1	182301559	182302133	1:182301559-182302133	ENSG00000222397,ENSG00000179930,ENSG00000228918,ENSG00000206764,ENSG00000228664,ENSG00000203729,ENSG00000121446,ENSG00000270443,ENSG00000233537
chr1	182304718	182304917	1:182304718-182304917	ENSG00000228918,ENSG00000206764,ENSG00000228664
chr1	182340325	182340499	1:182340325-182340499	ENSG00000206764,ENSG00000228664,ENSG00000231684
chr1	182340532	182340691	1:182340532-182340691	ENSG00000206764,ENSG00000228664,ENSG00000231684
chr1	182350907	182351125	1:182350907-182351125	ENSG00000206764,ENSG00000228664,ENSG00000231684,ENSG00000203729
chr1	182379904	182380079	1:182379904-182380079	-
chr1	182380822	182381285	1:182380822-182381285	ENSG00000135821
chr1	182390911	182392483	1:182390911-182392483	ENSG00000224810,ENSG00000206764,ENSG00000228664,ENSG00000135821,ENSG00000203730,ENSG00000203729,ENSG00000121446,ENSG00000270443,ENSG00000233537
chr1	182394227	182394433	1:182394227-182394433	ENSG00000135821,ENSG00000203729
chr1	182394469	182395052	1:182394469-182395052	ENSG00000135821,ENSG00000203729
chr1	182396737	182396978	1:182396737-182396978	ENSG00000225982,ENSG00000135821,ENSG00000203730,ENSG00000203729,ENSG00000121446,ENSG00000270443
chr1	182588796	182589327	1:182588796-182589327	ENSG00000121446,ENSG00000270443,ENSG00000233537,ENSG00000135828,ENSG00000276839
chr1	182594738	182594930	1:182594738-182594930	ENSG00000121446,ENSG00000233537,ENSG00000135828,ENSG00000276839,ENSG00000143333,ENSG00000135838
chr1	182595795	182595975	1:182595795-182595975	ENSG00000121446,ENSG00000270443,ENSG00000233537,ENSG00000135828,ENSG00000276839,ENSG00000143333,ENSG00000135838
chr1	182604190	182604723	1:182604190-182604723	ENSG00000121446,ENSG00000270443,ENSG00000233537,ENSG00000135828,ENSG00000276839,ENSG00000143333,ENSG00000261504,ENSG00000227181,ENSG00000271269,ENSG00000135838
chr1	182614701	182615541	1:182614701-182615541	ENSG00000121446,ENSG00000270443,ENSG00000233537,ENSG00000276839,ENSG00000143333,ENSG00000261504,ENSG00000227181,ENSG00000271269
chr1	182615629	182615900	1:182615629-182615900	ENSG00000261504
chr1	182616358	182616458	1:182616358-182616458	ENSG00000261504
chr1	182618113	182618262	1:182618113-182618262	ENSG00000261504
chr1	182674442	182674561	1:182674442-182674561	ENSG00000135824
chr1	182674745	182674942	1:182674745-182674942	ENSG00000135824
chr1	182699103	182699269	1:182699103-182699269	ENSG00000227181,ENSG00000271269
chr1	182699388	182699602	1:182699388-182699602	ENSG00000135824,ENSG00000227181,ENSG00000271269
chr1	182723321	182723483	1:182723321-182723483	ENSG00000227181,ENSG00000271269
chr1	182786800	182786922	1:182786800-182786922	ENSG00000233537,ENSG00000143333,ENSG00000135838
chr1	182789266	182790004	1:182789266-182790004	ENSG00000121446,ENSG00000270443,ENSG00000233537,ENSG00000276839,ENSG00000143333,ENSG00000135838
chr1	182838936	182840197	1:182838936-182840197	ENSG00000287808,ENSG00000135829
chr1	182956271	182956528	1:182956271-182956528	ENSG00000157060,ENSG00000224040,ENSG00000285609,ENSG00000226570,ENSG00000176855,ENSG00000207472
chr1	182962613	182962868	1:182962613-182962868	ENSG00000157060,ENSG00000224040,ENSG00000285609,ENSG00000226570,ENSG00000176855,ENSG00000207472
chr1	183000668	183000817	1:183000668-183000817	ENSG00000224040,ENSG00000285609,ENSG00000207472
chr1	183002937	183003095	1:183002937-183003095	ENSG00000224040,ENSG00000285609,ENSG00000207472
chr1	183003303	183003660	1:183003303-183003660	ENSG00000224040,ENSG00000285609,ENSG00000207472
chr1	183022041	183024214	1:183022041-183024214	ENSG00000224040,ENSG00000285609,ENSG00000176855,ENSG00000207472,ENSG00000135862
chr1	183036050	183036289	1:183036050-183036289	-
chr1	183040084	183040231	1:183040084-183040231	-
chr1	183060447	183060682	1:183060447-183060682	-
chr1	183065370	183065470	1:183065370-183065470	-
chr1	183070903	183071022	1:183070903-183071022	-
chr1	183079066	183079168	1:183079066-183079168	-
chr1	183079202	183079366	1:183079202-183079366	-
chr1	183090446	183090922	1:183090446-183090922	ENSG00000135862
chr1	183096810	183097374	1:183096810-183097374	ENSG00000135862
chr1	183101935	183102126	1:183101935-183102126	ENSG00000135862
chr1	183126222	183126835	1:183126222-183126835	ENSG00000135862
chr1	183130147	183130758	1:183130147-183130758	ENSG00000135862
chr1	183137742	183138075	1:183137742-183138075	ENSG00000135862,ENSG00000224468
chr1	183139533	183139760	1:183139533-183139760	ENSG00000135862,ENSG00000224468
chr1	183143677	183143820	1:183143677-183143820	ENSG00000224468
chr1	183147845	183147965	1:183147845-183147965	ENSG00000224468
chr1	183148511	183148989	1:183148511-183148989	ENSG00000224468
chr1	183149269	183149422	1:183149269-183149422	ENSG00000224468
chr1	183180898	183181103	1:183180898-183181103	ENSG00000058085
chr1	183218192	183218664	1:183218192-183218664	ENSG00000224040,ENSG00000285609
chr1	183218995	183219179	1:183218995-183219179	-
chr1	183234390	183235414	1:183234390-183235414	ENSG00000224040,ENSG00000285609,ENSG00000207472,ENSG00000058085,ENSG00000287929
chr1	183239443	183240462	1:183239443-183240462	ENSG00000224040,ENSG00000285609,ENSG00000058085,ENSG00000287929
chr1	183241111	183241723	1:183241111-183241723	ENSG00000058085,ENSG00000287929
chr1	183242221	183244082	1:183242221-183244082	ENSG00000224040,ENSG00000285609,ENSG00000058085,ENSG00000287929
chr1	183244404	183244993	1:183244404-183244993	ENSG00000224040,ENSG00000285609,ENSG00000058085,ENSG00000287929
chr1	183268054	183268487	1:183268054-183268487	ENSG00000157064,ENSG00000287929,ENSG00000233562,ENSG00000286372
chr1	183270618	183270993	1:183270618-183270993	ENSG00000157064,ENSG00000287929,ENSG00000233562
chr1	183280031	183280225	1:183280031-183280225	ENSG00000157064
chr1	183281031	183282639	1:183281031-183282639	ENSG00000157064,ENSG00000286372
chr1	183287180	183287646	1:183287180-183287646	ENSG00000157064,ENSG00000286372
chr1	183291916	183292061	1:183291916-183292061	ENSG00000157064
chr1	183318334	183318786	1:183318334-183318786	ENSG00000224040,ENSG00000285609,ENSG00000157064,ENSG00000286372
chr1	183349236	183349410	1:183349236-183349410	ENSG00000286372
chr1	183416879	183416999	1:183416879-183416999	ENSG00000157064,ENSG00000286372
chr1	183470188	183470414	1:183470188-183470414	ENSG00000232860,ENSG00000116698
chr1	183471020	183472916	1:183471020-183472916	ENSG00000232860,ENSG00000116698
chr1	183600231	183600638	1:183600231-183600638	ENSG00000116701,ENSG00000286966
chr1	183609389	183609590	1:183609389-183609590	ENSG00000116701,ENSG00000286966
chr1	183623325	183623461	1:183623325-183623461	ENSG00000116701,ENSG00000286966,ENSG00000162704
chr1	183633840	183633944	1:183633840-183633944	ENSG00000162704
chr1	183635186	183636454	1:183635186-183636454	ENSG00000232860,ENSG00000116698,ENSG00000116701,ENSG00000162704,ENSG00000143344,ENSG00000173627
chr1	183655615	183655726	1:183655615-183655726	ENSG00000173627
chr1	183694193	183694341	1:183694193-183694341	ENSG00000270994
chr1	183734599	183735091	1:183734599-183735091	ENSG00000270994,ENSG00000227554
chr1	183753774	183753882	1:183753774-183753882	ENSG00000270994,ENSG00000227554
chr1	183804567	183804699	1:183804567-183804699	ENSG00000143344,ENSG00000270994
chr1	183804901	183805637	1:183804901-183805637	ENSG00000143344,ENSG00000270994
chr1	183806221	183806395	1:183806221-183806395	ENSG00000143344,ENSG00000270994
chr1	183812225	183812391	1:183812225-183812391	ENSG00000143344,ENSG00000270994
chr1	183813336	183813443	1:183813336-183813443	ENSG00000143344
chr1	183822478	183822601	1:183822478-183822601	-
chr1	183842556	183842790	1:183842556-183842790	ENSG00000270994
chr1	183870488	183870693	1:183870488-183870693	ENSG00000270994
chr1	183915991	183916355	1:183915991-183916355	ENSG00000173627,ENSG00000270994
chr1	183927085	183927251	1:183927085-183927251	-
chr1	183932248	183932893	1:183932248-183932893	ENSG00000198756
chr1	183953061	183953390	1:183953061-183953390	ENSG00000198756
chr1	183956564	183956992	1:183956564-183956992	ENSG00000198756
chr1	183957354	183957537	1:183957354-183957537	ENSG00000198756
chr1	183958950	183959333	1:183958950-183959333	ENSG00000198756
chr1	183988036	183988261	1:183988036-183988261	-
chr1	183989189	183989459	1:183989189-183989459	-
chr1	183995432	183995632	1:183995432-183995632	-
chr1	184002147	184002425	1:184002147-184002425	-
chr1	184019076	184019398	1:184019076-184019398	-
chr1	184021786	184022090	1:184021786-184022090	ENSG00000198860
chr1	184022769	184023073	1:184022769-184023073	ENSG00000198860
chr1	184025406	184025516	1:184025406-184025516	-
chr1	184036337	184037899	1:184036337-184037899	ENSG00000198756,ENSG00000198860
chr1	184051547	184052132	1:184051547-184052132	ENSG00000198860
chr1	184075124	184075684	1:184075124-184075684	-
chr1	184150951	184151074	1:184150951-184151074	ENSG00000286655,ENSG00000199840
chr1	184152557	184152742	1:184152557-184152742	ENSG00000286655,ENSG00000199840
chr1	184161333	184161666	1:184161333-184161666	ENSG00000286655,ENSG00000199840
chr1	184191260	184191611	1:184191260-184191611	ENSG00000199840,ENSG00000207080,ENSG00000244568
chr1	184242600	184242706	1:184242600-184242706	ENSG00000207080,ENSG00000231791,ENSG00000244568
chr1	184296519	184297045	1:184296519-184297045	ENSG00000207080,ENSG00000231791,ENSG00000244568
chr1	184386239	184387813	1:184386239-184387813	ENSG00000207080,ENSG00000231791,ENSG00000244568,ENSG00000271387,ENSG00000116667,ENSG00000230470
chr1	184388436	184388697	1:184388436-184388697	ENSG00000231791,ENSG00000244568,ENSG00000271387,ENSG00000116667,ENSG00000230470
chr1	184394074	184394179	1:184394074-184394179	ENSG00000244568,ENSG00000271387,ENSG00000116667,ENSG00000230470
chr1	184481819	184482592	1:184481819-184482592	ENSG00000207080,ENSG00000231791,ENSG00000244568,ENSG00000116667,ENSG00000230470
chr1	184483095	184483596	1:184483095-184483596	ENSG00000116667,ENSG00000230470
chr1	184484714	184484849	1:184484714-184484849	ENSG00000116667,ENSG00000230470
chr1	184491632	184491891	1:184491632-184491891	ENSG00000207080,ENSG00000231791,ENSG00000244568,ENSG00000230470
chr1	184514079	184514305	1:184514079-184514305	ENSG00000207080,ENSG00000231791,ENSG00000244568,ENSG00000230470
chr1	184534849	184535919	1:184534849-184535919	ENSG00000207080,ENSG00000231791,ENSG00000244568,ENSG00000116667,ENSG00000230470,ENSG00000232036
chr1	184562384	184562501	1:184562384-184562501	ENSG00000116667,ENSG00000232036
chr1	184577465	184577719	1:184577465-184577719	ENSG00000232036
chr1	184606939	184607106	1:184606939-184607106	-
chr1	184611331	184611511	1:184611331-184611511	ENSG00000244568
chr1	184621101	184621714	1:184621101-184621714	ENSG00000207080,ENSG00000231791,ENSG00000244568,ENSG00000230470,ENSG00000285847,ENSG00000286378
chr1	184621946	184622929	1:184621946-184622929	ENSG00000207080,ENSG00000231791,ENSG00000244568,ENSG00000230470,ENSG00000232036,ENSG00000285847,ENSG00000286378
chr1	184624170	184624396	1:184624170-184624396	-
chr1	184629411	184630645	1:184629411-184630645	ENSG00000231791,ENSG00000244568,ENSG00000285847,ENSG00000286378
chr1	184636327	184636436	1:184636327-184636436	-
chr1	184663984	184664359	1:184663984-184664359	ENSG00000244568,ENSG00000285847,ENSG00000286378
chr1	184754135	184755756	1:184754135-184755756	ENSG00000116406,ENSG00000201312,ENSG00000232792,ENSG00000231084,ENSG00000233583
chr1	184792441	184792966	1:184792441-184792966	ENSG00000252222,ENSG00000260976,ENSG00000201312,ENSG00000232792,ENSG00000231084
chr1	184805675	184805882	1:184805675-184805882	ENSG00000135842,ENSG00000252222,ENSG00000260976,ENSG00000201312,ENSG00000232792,ENSG00000231084
chr1	184811061	184811166	1:184811061-184811166	ENSG00000135842,ENSG00000252222,ENSG00000260976,ENSG00000201312
chr1	184811525	184811724	1:184811525-184811724	ENSG00000135842,ENSG00000252222,ENSG00000260976,ENSG00000201312
chr1	184836182	184836310	1:184836182-184836310	ENSG00000252222,ENSG00000260976
chr1	184838494	184839095	1:184838494-184839095	ENSG00000135842,ENSG00000252222,ENSG00000260976,ENSG00000201312,ENSG00000232792,ENSG00000213051,ENSG00000201421
chr1	184867204	184867432	1:184867204-184867432	ENSG00000135842
chr1	184882301	184882893	1:184882301-184882893	ENSG00000135842
chr1	184910616	184911007	1:184910616-184911007	ENSG00000252222,ENSG00000260976,ENSG00000201312
chr1	184914266	184914481	1:184914266-184914481	ENSG00000201312
chr1	184945929	184946317	1:184945929-184946317	ENSG00000252222,ENSG00000260976,ENSG00000201312
chr1	184959141	184959308	1:184959141-184959308	ENSG00000260976,ENSG00000201312
chr1	184973714	184974690	1:184973714-184974690	ENSG00000135842,ENSG00000252222,ENSG00000260976,ENSG00000201312
chr1	184982251	184982395	1:184982251-184982395	ENSG00000135842,ENSG00000252222,ENSG00000260976,ENSG00000201312,ENSG00000232792,ENSG00000231084
chr1	185045141	185045850	1:185045141-185045850	ENSG00000260976,ENSG00000201312,ENSG00000121481,ENSG00000232792,ENSG00000231084
chr1	185045902	185046060	1:185045902-185046060	ENSG00000201312,ENSG00000121481,ENSG00000232792
chr1	185156249	185157824	1:185156249-185157824	ENSG00000260976,ENSG00000201312,ENSG00000121481,ENSG00000232792,ENSG00000121486,ENSG00000116668,ENSG00000231084,ENSG00000213051,ENSG00000201421,ENSG00000206640,ENSG00000233583,ENSG00000252612,ENSG00000238061
chr1	185292432	185292616	1:185292432-185292616	ENSG00000213051,ENSG00000201421,ENSG00000206640,ENSG00000233583,ENSG00000252612,ENSG00000238061,ENSG00000279838,ENSG00000116679
chr1	185316068	185316964	1:185316068-185316964	ENSG00000213051,ENSG00000201421,ENSG00000206640,ENSG00000233583,ENSG00000252612,ENSG00000238061,ENSG00000116679,ENSG00000273004,ENSG00000261024,ENSG00000228309,ENSG00000207108,ENSG00000201596
chr1	185316998	185317877	1:185316998-185317877	ENSG00000213051,ENSG00000201421,ENSG00000206640,ENSG00000233583,ENSG00000252612,ENSG00000238061,ENSG00000279838,ENSG00000116679,ENSG00000273004,ENSG00000261024,ENSG00000270920,ENSG00000279401,ENSG00000228309,ENSG00000207108,ENSG00000201596
chr1	185317961	185318104	1:185317961-185318104	ENSG00000201421,ENSG00000206640,ENSG00000233583,ENSG00000252612,ENSG00000116679,ENSG00000273004,ENSG00000261024
chr1	185400152	185400334	1:185400152-185400334	ENSG00000213051,ENSG00000201421,ENSG00000206640,ENSG00000233583,ENSG00000252612,ENSG00000261024,ENSG00000270920,ENSG00000279401,ENSG00000228309
chr1	185404340	185404457	1:185404340-185404457	ENSG00000213051,ENSG00000201421,ENSG00000206640,ENSG00000252612,ENSG00000261024,ENSG00000270920,ENSG00000279401,ENSG00000228309
chr1	185426808	185427667	1:185426808-185427667	ENSG00000213051,ENSG00000201421,ENSG00000206640,ENSG00000233583,ENSG00000252612,ENSG00000238061,ENSG00000261024,ENSG00000252407,ENSG00000270920,ENSG00000279401,ENSG00000228309,ENSG00000207108,ENSG00000201596
chr1	185533732	185533843	1:185533732-185533843	ENSG00000213051,ENSG00000201421,ENSG00000206640,ENSG00000233583,ENSG00000252612,ENSG00000279401,ENSG00000228309,ENSG00000207108,ENSG00000201596
chr1	185646289	185646605	1:185646289-185646605	ENSG00000213051,ENSG00000201421,ENSG00000233583,ENSG00000252612,ENSG00000279401,ENSG00000228309,ENSG00000207108,ENSG00000201596,ENSG00000261729
chr1	185720789	185720966	1:185720789-185720966	ENSG00000213051,ENSG00000116690
chr1	185733899	185734699	1:185733899-185734699	ENSG00000213051,ENSG00000201421,ENSG00000206640,ENSG00000233583,ENSG00000252612,ENSG00000228309,ENSG00000207108,ENSG00000201596,ENSG00000143341,ENSG00000116690,ENSG00000202025
chr1	185741696	185741869	1:185741696-185741869	-
chr1	185823590	185823690	1:185823590-185823690	-
chr1	185865007	185865334	1:185865007-185865334	-
chr1	185960373	185960975	1:185960373-185960975	ENSG00000143341
chr1	185966566	185966776	1:185966566-185966776	ENSG00000143341
chr1	185984600	185984786	1:185984600-185984786	ENSG00000116690,ENSG00000224278
chr1	186059395	186059657	1:186059395-186059657	ENSG00000213051,ENSG00000252612,ENSG00000116690,ENSG00000285894,ENSG00000222240,ENSG00000224278
chr1	186076190	186076339	1:186076190-186076339	-
chr1	186102534	186102835	1:186102534-186102835	ENSG00000116690,ENSG00000202025,ENSG00000225006
chr1	186102910	186103039	1:186102910-186103039	-
chr1	186183335	186183508	1:186183335-186183508	ENSG00000143341,ENSG00000224691,ENSG00000288078,ENSG00000116690
chr1	186202212	186202832	1:186202212-186202832	ENSG00000213051,ENSG00000201421,ENSG00000233583,ENSG00000252612,ENSG00000228309,ENSG00000207108,ENSG00000201596,ENSG00000224691,ENSG00000288078,ENSG00000116690,ENSG00000202025,ENSG00000230426,ENSG00000271558,ENSG00000225462,ENSG00000274702,ENSG00000236401,ENSG00000223847,ENSG00000285894,ENSG00000222240,ENSG00000261182,ENSG00000225006,ENSG00000231022
chr1	186208864	186208964	1:186208864-186208964	ENSG00000288078,ENSG00000116690
chr1	186212674	186212895	1:186212674-186212895	ENSG00000288078,ENSG00000116690,ENSG00000202025,ENSG00000222240
chr1	186374607	186376156	1:186374607-186376156	ENSG00000116690,ENSG00000047410,ENSG00000202025,ENSG00000157181,ENSG00000229739,ENSG00000116703,ENSG00000223847,ENSG00000224278,ENSG00000225006
chr1	186404616	186404772	1:186404616-186404772	ENSG00000116690,ENSG00000202025,ENSG00000157181,ENSG00000229739,ENSG00000116703
chr1	186618470	186618830	1:186618470-186618830	ENSG00000229739,ENSG00000116703,ENSG00000273198,ENSG00000228238,ENSG00000233196,ENSG00000288562,ENSG00000230426,ENSG00000271558,ENSG00000225462,ENSG00000274702,ENSG00000236401,ENSG00000223847,ENSG00000285894,ENSG00000150732,ENSG00000222240,ENSG00000261182,ENSG00000224278,ENSG00000235083,ENSG00000231022,ENSG00000237283,ENSG00000238054,ENSG00000226486
chr1	186680002	186680998	1:186680002-186680998	ENSG00000229739,ENSG00000116703,ENSG00000273198,ENSG00000228238,ENSG00000233196,ENSG00000073756,ENSG00000273129,ENSG00000230426,ENSG00000225462,ENSG00000274702,ENSG00000236401,ENSG00000261182,ENSG00000225006,ENSG00000235083,ENSG00000237283,ENSG00000238054
chr1	186781800	186782097	1:186781800-186782097	ENSG00000116690,ENSG00000202025,ENSG00000229739,ENSG00000116703,ENSG00000273198,ENSG00000228238,ENSG00000233196,ENSG00000230426,ENSG00000271558,ENSG00000225462,ENSG00000274702,ENSG00000236401,ENSG00000223847,ENSG00000285894,ENSG00000150732,ENSG00000222240,ENSG00000261182,ENSG00000224278,ENSG00000225006,ENSG00000235083,ENSG00000231022,ENSG00000237283,ENSG00000238054,ENSG00000226486,ENSG00000271036,ENSG00000226196
chr1	186828656	186829075	1:186828656-186829075	ENSG00000116703,ENSG00000228238,ENSG00000116711,ENSG00000230426,ENSG00000274702,ENSG00000236401,ENSG00000223847,ENSG00000285894,ENSG00000150732,ENSG00000222240,ENSG00000224278,ENSG00000231022,ENSG00000238054,ENSG00000226486,ENSG00000271036
chr1	186829292	186829407	1:186829292-186829407	ENSG00000116711,ENSG00000274702,ENSG00000236401,ENSG00000285894,ENSG00000150732,ENSG00000224278,ENSG00000231022,ENSG00000238054
chr1	186846009	186846159	1:186846009-186846159	ENSG00000116711,ENSG00000223847,ENSG00000285894,ENSG00000235083
chr1	186859061	186859193	1:186859061-186859193	ENSG00000116711,ENSG00000225462,ENSG00000274702,ENSG00000236401,ENSG00000285894,ENSG00000150732,ENSG00000225006,ENSG00000237283,ENSG00000226196
chr1	186893084	186893196	1:186893084-186893196	ENSG00000229739,ENSG00000116703,ENSG00000273198,ENSG00000228238,ENSG00000230426,ENSG00000271558,ENSG00000225462,ENSG00000236401,ENSG00000150732,ENSG00000222240,ENSG00000261182,ENSG00000224278,ENSG00000225006,ENSG00000235083,ENSG00000237283,ENSG00000238054,ENSG00000226486
chr1	186894413	186894766	1:186894413-186894766	ENSG00000202025,ENSG00000229739,ENSG00000116703,ENSG00000273198,ENSG00000228238,ENSG00000233196,ENSG00000230426,ENSG00000271558,ENSG00000225462,ENSG00000274702,ENSG00000236401,ENSG00000223847,ENSG00000285894,ENSG00000150732,ENSG00000222240,ENSG00000261182,ENSG00000224278,ENSG00000225006,ENSG00000235083,ENSG00000231022,ENSG00000237283,ENSG00000238054,ENSG00000226486,ENSG00000271036,ENSG00000226196
chr1	186896257	186896545	1:186896257-186896545	ENSG00000116690,ENSG00000229739,ENSG00000116703,ENSG00000273198,ENSG00000228238,ENSG00000233196,ENSG00000230426,ENSG00000271558,ENSG00000225462,ENSG00000274702,ENSG00000236401,ENSG00000223847,ENSG00000285894,ENSG00000150732,ENSG00000222240,ENSG00000261182,ENSG00000224278,ENSG00000225006,ENSG00000235083,ENSG00000231022,ENSG00000237283,ENSG00000238054,ENSG00000226486,ENSG00000271036,ENSG00000226196
chr1	186896897	186897319	1:186896897-186897319	ENSG00000229739,ENSG00000116703,ENSG00000273198,ENSG00000228238,ENSG00000233196,ENSG00000230426,ENSG00000271558,ENSG00000225462,ENSG00000274702,ENSG00000236401,ENSG00000223847,ENSG00000285894,ENSG00000150732,ENSG00000222240,ENSG00000261182,ENSG00000224278,ENSG00000225006,ENSG00000235083,ENSG00000231022,ENSG00000237283,ENSG00000226486,ENSG00000271036
chr1	186899840	186900266	1:186899840-186900266	ENSG00000229739,ENSG00000116703,ENSG00000273198,ENSG00000228238,ENSG00000230426,ENSG00000271558,ENSG00000225462,ENSG00000274702,ENSG00000236401,ENSG00000223847,ENSG00000285894,ENSG00000150732,ENSG00000222240,ENSG00000261182,ENSG00000224278,ENSG00000225006,ENSG00000235083,ENSG00000231022,ENSG00000237283,ENSG00000238054,ENSG00000226486,ENSG00000271036,ENSG00000226196
chr1	186900721	186901279	1:186900721-186901279	ENSG00000229739,ENSG00000116703,ENSG00000273198,ENSG00000228238,ENSG00000230426,ENSG00000271558,ENSG00000225462,ENSG00000274702,ENSG00000236401,ENSG00000223847,ENSG00000285894,ENSG00000150732,ENSG00000222240,ENSG00000261182,ENSG00000224278,ENSG00000225006,ENSG00000235083,ENSG00000231022,ENSG00000237283,ENSG00000238054,ENSG00000226486,ENSG00000271036,ENSG00000226196
chr1	186925992	186926442	1:186925992-186926442	ENSG00000229739,ENSG00000116703,ENSG00000273198,ENSG00000228238,ENSG00000233196,ENSG00000230426,ENSG00000271558,ENSG00000225462,ENSG00000274702,ENSG00000236401,ENSG00000223847,ENSG00000285894,ENSG00000150732,ENSG00000222240,ENSG00000261182,ENSG00000224278,ENSG00000225006,ENSG00000235083,ENSG00000231022,ENSG00000237283,ENSG00000238054,ENSG00000226486,ENSG00000271036,ENSG00000226196
chr1	186957475	186957624	1:186957475-186957624	ENSG00000229739,ENSG00000116703,ENSG00000273198,ENSG00000228238,ENSG00000233196,ENSG00000230426,ENSG00000271558,ENSG00000225462,ENSG00000274702,ENSG00000236401,ENSG00000223847,ENSG00000285894,ENSG00000150732,ENSG00000222240,ENSG00000261182,ENSG00000224278,ENSG00000225006,ENSG00000235083,ENSG00000231022,ENSG00000237283,ENSG00000238054,ENSG00000226486,ENSG00000271036
chr1	186974934	186975072	1:186974934-186975072	ENSG00000229739,ENSG00000116703,ENSG00000273198,ENSG00000228238,ENSG00000233196,ENSG00000230426,ENSG00000271558,ENSG00000225462,ENSG00000274702,ENSG00000236401,ENSG00000223847,ENSG00000150732,ENSG00000222240,ENSG00000261182,ENSG00000224278,ENSG00000225006,ENSG00000235083,ENSG00000231022,ENSG00000237283,ENSG00000226486
chr1	186983315	186983683	1:186983315-186983683	ENSG00000116690,ENSG00000202025,ENSG00000229739,ENSG00000116703,ENSG00000273198,ENSG00000228238,ENSG00000233196,ENSG00000230426,ENSG00000271558,ENSG00000225462,ENSG00000274702,ENSG00000236401,ENSG00000223847,ENSG00000285894,ENSG00000150732,ENSG00000222240,ENSG00000261182,ENSG00000224278,ENSG00000225006,ENSG00000235083,ENSG00000231022,ENSG00000237283,ENSG00000238054,ENSG00000226486,ENSG00000271036,ENSG00000226196
chr1	186986012	186986169	1:186986012-186986169	ENSG00000229739,ENSG00000116703,ENSG00000273198,ENSG00000228238,ENSG00000233196,ENSG00000230426,ENSG00000271558,ENSG00000225462,ENSG00000274702,ENSG00000236401,ENSG00000223847,ENSG00000285894,ENSG00000150732,ENSG00000222240,ENSG00000261182,ENSG00000224278,ENSG00000225006,ENSG00000235083,ENSG00000231022,ENSG00000237283,ENSG00000238054,ENSG00000226486,ENSG00000271036,ENSG00000226196
chr1	187001639	187001799	1:187001639-187001799	ENSG00000229739,ENSG00000116703,ENSG00000273198,ENSG00000228238,ENSG00000233196,ENSG00000230426,ENSG00000271558,ENSG00000225462,ENSG00000274702,ENSG00000236401,ENSG00000223847,ENSG00000285894,ENSG00000150732,ENSG00000222240,ENSG00000261182,ENSG00000224278,ENSG00000225006,ENSG00000235083,ENSG00000231022,ENSG00000237283,ENSG00000238054,ENSG00000226486,ENSG00000271036,ENSG00000226196
chr1	189962255	189962487	1:189962255-189962487	ENSG00000271558,ENSG00000225462,ENSG00000274702,ENSG00000236401,ENSG00000223847,ENSG00000285894,ENSG00000150732,ENSG00000222240,ENSG00000261182,ENSG00000224278,ENSG00000225006,ENSG00000235083,ENSG00000231022,ENSG00000237283,ENSG00000238054,ENSG00000226486,ENSG00000271036,ENSG00000226196,ENSG00000252553,ENSG00000232212,ENSG00000238270,ENSG00000287472,ENSG00000230987,ENSG00000162670,ENSG00000225811,ENSG00000237457,ENSG00000241505,ENSG00000231175,ENSG00000236025,ENSG00000238108,ENSG00000285638,ENSG00000228020,ENSG00000261642,ENSG00000271187,ENSG00000233882,ENSG00000226723,ENSG00000236792,ENSG00000253148
chr1	191578999	191579333	1:191578999-191579333	ENSG00000226196,ENSG00000252553,ENSG00000232212,ENSG00000238270,ENSG00000287472,ENSG00000162670,ENSG00000225811,ENSG00000237457,ENSG00000241505,ENSG00000231175,ENSG00000236025,ENSG00000238108,ENSG00000285638,ENSG00000228020,ENSG00000261642,ENSG00000271187,ENSG00000233882,ENSG00000228215,ENSG00000150681,ENSG00000226723,ENSG00000236792,ENSG00000253148
chr1	191889179	191889376	1:191889179-191889376	ENSG00000162670,ENSG00000237457,ENSG00000241505,ENSG00000231175,ENSG00000236025,ENSG00000238108,ENSG00000285638,ENSG00000228020,ENSG00000261642,ENSG00000271187,ENSG00000233882,ENSG00000228215,ENSG00000223344,ENSG00000150681,ENSG00000226723,ENSG00000236792,ENSG00000253148
chr1	191963772	191963998	1:191963772-191963998	ENSG00000252553,ENSG00000162670,ENSG00000225811,ENSG00000237457,ENSG00000241505,ENSG00000231175,ENSG00000236025,ENSG00000238108,ENSG00000285638,ENSG00000228020,ENSG00000261642,ENSG00000271187,ENSG00000233882,ENSG00000228215,ENSG00000150681,ENSG00000226723,ENSG00000236792,ENSG00000253148
chr1	192476812	192477264	1:192476812-192477264	ENSG00000237457,ENSG00000253148,ENSG00000236069,ENSG00000090104,ENSG00000127074,ENSG00000231767,ENSG00000283795
chr1	192477760	192477864	1:192477760-192477864	ENSG00000127074,ENSG00000231767,ENSG00000283795
chr1	192485735	192486064	1:192485735-192486064	ENSG00000162670,ENSG00000237457,ENSG00000241505,ENSG00000238108,ENSG00000285638,ENSG00000228020,ENSG00000261642,ENSG00000271187,ENSG00000233882,ENSG00000150681,ENSG00000226723,ENSG00000236792,ENSG00000253148,ENSG00000236069,ENSG00000090104,ENSG00000127074,ENSG00000231767,ENSG00000283795,ENSG00000234473,ENSG00000231714,ENSG00000251813
chr1	192489803	192490164	1:192489803-192490164	ENSG00000162670,ENSG00000237457,ENSG00000238108,ENSG00000285638,ENSG00000228020,ENSG00000261642,ENSG00000271187,ENSG00000233882,ENSG00000150681,ENSG00000226723,ENSG00000236792,ENSG00000253148,ENSG00000236069,ENSG00000090104,ENSG00000127074,ENSG00000231767,ENSG00000283795,ENSG00000234473,ENSG00000231714
chr1	192538890	192539211	1:192538890-192539211	ENSG00000226723,ENSG00000236792,ENSG00000236069,ENSG00000090104,ENSG00000127074,ENSG00000231767,ENSG00000283795
chr1	192539862	192540076	1:192539862-192540076	ENSG00000231175,ENSG00000228020,ENSG00000226723,ENSG00000236792,ENSG00000236069,ENSG00000090104,ENSG00000127074,ENSG00000231767,ENSG00000283795
chr1	192559430	192559745	1:192559430-192559745	ENSG00000271187,ENSG00000233882,ENSG00000150681,ENSG00000226723,ENSG00000236792,ENSG00000253148,ENSG00000236069,ENSG00000090104,ENSG00000127074,ENSG00000231767,ENSG00000283795
chr1	192573611	192573770	1:192573611-192573770	ENSG00000236069,ENSG00000090104,ENSG00000127074
chr1	192580545	192580650	1:192580545-192580650	ENSG00000090104,ENSG00000127074
chr1	192788303	192788477	1:192788303-192788477	ENSG00000127074,ENSG00000231767,ENSG00000283795,ENSG00000228687,ENSG00000226814,ENSG00000234473
chr1	192805917	192806117	1:192805917-192806117	ENSG00000127074,ENSG00000231767,ENSG00000283795,ENSG00000228687,ENSG00000226814,ENSG00000116741,ENSG00000234473
chr1	192807296	192807396	1:192807296-192807396	ENSG00000228687,ENSG00000226814,ENSG00000116741
chr1	192808010	192808111	1:192808010-192808111	ENSG00000228687,ENSG00000226814,ENSG00000116741
chr1	192808379	192809534	1:192808379-192809534	ENSG00000127074,ENSG00000231767,ENSG00000283795,ENSG00000228687,ENSG00000226814,ENSG00000116741,ENSG00000234473,ENSG00000116750,ENSG00000276735
chr1	192878204	192878693	1:192878204-192878693	ENSG00000233882,ENSG00000226723,ENSG00000236792,ENSG00000127074,ENSG00000231767,ENSG00000283795,ENSG00000223075,ENSG00000234473
chr1	192879462	192879669	1:192879462-192879669	ENSG00000226723,ENSG00000236792,ENSG00000127074,ENSG00000231767,ENSG00000283795,ENSG00000223075,ENSG00000234473
chr1	192880375	192880567	1:192880375-192880567	ENSG00000231767,ENSG00000283795,ENSG00000223075,ENSG00000234473
chr1	192904426	192904993	1:192904426-192904993	ENSG00000285638,ENSG00000261642,ENSG00000233882,ENSG00000150681,ENSG00000285280,ENSG00000226723,ENSG00000236792,ENSG00000253148,ENSG00000127074,ENSG00000231767,ENSG00000283795,ENSG00000228687,ENSG00000234473,ENSG00000228167
chr1	192905057	192905340	1:192905057-192905340	ENSG00000285280,ENSG00000127074,ENSG00000231767,ENSG00000283795,ENSG00000234473
chr1	192943134	192943449	1:192943134-192943449	ENSG00000271187,ENSG00000285280,ENSG00000231767,ENSG00000283795,ENSG00000234473
chr1	192952176	192952380	1:192952176-192952380	ENSG00000285280,ENSG00000234473
chr1	193058807	193060251	1:193058807-193060251	ENSG00000234473,ENSG00000116750,ENSG00000238754,ENSG00000116747,ENSG00000221680
chr1	193104557	193105818	1:193104557-193105818	ENSG00000116750,ENSG00000238754,ENSG00000116747,ENSG00000023572,ENSG00000134371,ENSG00000221680
chr1	193111687	193111921	1:193111687-193111921	ENSG00000023572,ENSG00000134371,ENSG00000221680
chr1	193115717	193115930	1:193115717-193115930	ENSG00000023572,ENSG00000134371,ENSG00000221680
chr1	193121528	193122560	1:193121528-193122560	ENSG00000116750,ENSG00000238754,ENSG00000116747,ENSG00000023572,ENSG00000134371,ENSG00000221680,ENSG00000276735,ENSG00000231714
chr1	193186508	193186668	1:193186508-193186668	ENSG00000134371,ENSG00000221680,ENSG00000162630,ENSG00000276735,ENSG00000237011,ENSG00000237213,ENSG00000233057,ENSG00000231714,ENSG00000228167
chr1	193341432	193341609	1:193341432-193341609	ENSG00000276735,ENSG00000232077,ENSG00000226640,ENSG00000237011,ENSG00000231714
chr1	193406934	193407092	1:193406934-193407092	ENSG00000276735,ENSG00000286285,ENSG00000227240,ENSG00000226640,ENSG00000237011,ENSG00000237213,ENSG00000233057,ENSG00000231714,ENSG00000251813,ENSG00000228167,ENSG00000285718
chr1	193408840	193409304	1:193408840-193409304	ENSG00000221680,ENSG00000276735,ENSG00000286285,ENSG00000227240,ENSG00000226640,ENSG00000237011,ENSG00000237213,ENSG00000233057,ENSG00000231714,ENSG00000251813,ENSG00000228167,ENSG00000285718
chr1	193418565	193418665	1:193418565-193418665	ENSG00000276735,ENSG00000286285,ENSG00000227240,ENSG00000226640,ENSG00000237011,ENSG00000237213,ENSG00000233057,ENSG00000231714,ENSG00000228167
chr1	194024801	194024948	1:194024801-194024948	ENSG00000276735,ENSG00000227240,ENSG00000226640,ENSG00000237011,ENSG00000237213,ENSG00000233057,ENSG00000231714,ENSG00000251813,ENSG00000228167,ENSG00000285718
chr1	194067864	194067980	1:194067864-194067980	ENSG00000276735,ENSG00000227240,ENSG00000226640,ENSG00000237011,ENSG00000237213,ENSG00000233057,ENSG00000231714,ENSG00000251813,ENSG00000228167,ENSG00000285718
chr1	194069589	194069826	1:194069589-194069826	ENSG00000226723,ENSG00000236792,ENSG00000276735,ENSG00000286285,ENSG00000227240,ENSG00000226640,ENSG00000237011,ENSG00000237213,ENSG00000233057,ENSG00000231714,ENSG00000251813,ENSG00000228167,ENSG00000285718
chr1	196115764	196115952	1:196115764-196115952	ENSG00000251813,ENSG00000228167,ENSG00000285718,ENSG00000287364,ENSG00000227421,ENSG00000116785,ENSG00000244414,ENSG00000285986,ENSG00000134365,ENSG00000080910,ENSG00000273844,ENSG00000134389,ENSG00000143278
chr1	196210043	196210255	1:196210043-196210255	ENSG00000251813,ENSG00000228167,ENSG00000285718,ENSG00000287364,ENSG00000227421,ENSG00000116785,ENSG00000244414,ENSG00000285986,ENSG00000134365,ENSG00000080910,ENSG00000273844,ENSG00000134389,ENSG00000143278
chr1	196355353	196355453	1:196355353-196355453	ENSG00000285718,ENSG00000287364,ENSG00000227421,ENSG00000116785,ENSG00000244414,ENSG00000134365,ENSG00000273844,ENSG00000134389
chr1	196393765	196393987	1:196393765-196393987	ENSG00000228167,ENSG00000285718,ENSG00000287364,ENSG00000227421,ENSG00000265986,ENSG00000116785,ENSG00000244414,ENSG00000285986,ENSG00000134365,ENSG00000080910,ENSG00000273844,ENSG00000134389,ENSG00000143278
chr1	196400737	196401257	1:196400737-196401257	ENSG00000231714,ENSG00000251813,ENSG00000228167,ENSG00000285718,ENSG00000287364,ENSG00000227421,ENSG00000265986,ENSG00000116785,ENSG00000244414,ENSG00000285986,ENSG00000134365,ENSG00000080910,ENSG00000273844,ENSG00000134389,ENSG00000143278
chr1	196404085	196404621	1:196404085-196404621	ENSG00000251813,ENSG00000285718,ENSG00000287364,ENSG00000227421,ENSG00000265986,ENSG00000116785,ENSG00000244414,ENSG00000285986,ENSG00000134365,ENSG00000080910,ENSG00000273844,ENSG00000134389,ENSG00000143278
chr1	196423656	196423918	1:196423656-196423918	ENSG00000287364,ENSG00000162687,ENSG00000116785,ENSG00000285986,ENSG00000134365,ENSG00000143278
chr1	196459521	196459683	1:196459521-196459683	ENSG00000287364,ENSG00000227421,ENSG00000162687,ENSG00000116785,ENSG00000244414,ENSG00000285986,ENSG00000134365,ENSG00000080910,ENSG00000273844,ENSG00000134389,ENSG00000143278
chr1	196528064	196528170	1:196528064-196528170	ENSG00000287364,ENSG00000265986,ENSG00000116785,ENSG00000244414,ENSG00000285986,ENSG00000134365,ENSG00000273844,ENSG00000134389,ENSG00000143278
chr1	196531966	196532518	1:196531966-196532518	ENSG00000251813,ENSG00000285718,ENSG00000287364,ENSG00000227421,ENSG00000265986,ENSG00000116785,ENSG00000244414,ENSG00000285986,ENSG00000134365,ENSG00000080910,ENSG00000273844,ENSG00000134389,ENSG00000143278
chr1	196546536	196546946	1:196546536-196546946	ENSG00000285718,ENSG00000287364,ENSG00000265986,ENSG00000116785,ENSG00000244414,ENSG00000285986,ENSG00000134365,ENSG00000080910,ENSG00000273844
chr1	196557907	196558110	1:196557907-196558110	ENSG00000228167,ENSG00000287364,ENSG00000265986,ENSG00000116785,ENSG00000244414,ENSG00000134365,ENSG00000080910,ENSG00000273844,ENSG00000134389
chr1	196558475	196558696	1:196558475-196558696	ENSG00000228167,ENSG00000285718,ENSG00000287364,ENSG00000265986,ENSG00000116785,ENSG00000244414,ENSG00000285986,ENSG00000134365,ENSG00000080910,ENSG00000273844,ENSG00000134389,ENSG00000143278
chr1	196608097	196608199	1:196608097-196608199	ENSG00000162687,ENSG00000265986
chr1	196608392	196609566	1:196608392-196609566	ENSG00000162687,ENSG00000265986,ENSG00000285986
chr1	196651643	196652146	1:196651643-196652146	ENSG00000285718,ENSG00000000971,ENSG00000116785,ENSG00000244414,ENSG00000285986,ENSG00000134365,ENSG00000080910,ENSG00000134389
chr1	196661036	196661172	1:196661036-196661172	ENSG00000287364,ENSG00000000971,ENSG00000116785,ENSG00000244414,ENSG00000285986,ENSG00000134365,ENSG00000080910,ENSG00000273844,ENSG00000134389
chr1	197146472	197147025	1:197146472-197147025	ENSG00000244414,ENSG00000285986,ENSG00000134365,ENSG00000080910,ENSG00000273844,ENSG00000134389,ENSG00000143278,ENSG00000066279,ENSG00000235748,ENSG00000237861,ENSG00000221879
chr1	197189767	197189976	1:197189767-197189976	ENSG00000244414,ENSG00000285986,ENSG00000134365,ENSG00000080910,ENSG00000273844,ENSG00000134389,ENSG00000143278,ENSG00000235748,ENSG00000237861,ENSG00000221879
chr1	197190121	197190287	1:197190121-197190287	ENSG00000244414,ENSG00000285986,ENSG00000134365,ENSG00000273844,ENSG00000134389,ENSG00000143278,ENSG00000235748,ENSG00000177888,ENSG00000237861,ENSG00000221879
chr1	197200602	197201855	1:197200602-197201855	ENSG00000116785,ENSG00000244414,ENSG00000285986,ENSG00000134365,ENSG00000080910,ENSG00000273844,ENSG00000134389,ENSG00000143278,ENSG00000066279,ENSG00000235748,ENSG00000177888,ENSG00000237861,ENSG00000134376,ENSG00000221879,ENSG00000233040,ENSG00000151418,ENSG00000223881,ENSG00000081237,ENSG00000261573,ENSG00000236278
chr1	197201907	197202214	1:197201907-197202214	ENSG00000285986,ENSG00000134365,ENSG00000080910,ENSG00000273844,ENSG00000134389,ENSG00000143278,ENSG00000235748,ENSG00000177888,ENSG00000237861,ENSG00000221879
chr1	197442054	197442397	1:197442054-197442397	ENSG00000116785,ENSG00000244414,ENSG00000285986,ENSG00000134365,ENSG00000080910,ENSG00000273844,ENSG00000134389,ENSG00000143278,ENSG00000134376,ENSG00000221879,ENSG00000230260,ENSG00000287989,ENSG00000151418,ENSG00000223881,ENSG00000261573,ENSG00000236468,ENSG00000231984
chr1	197464046	197464455	1:197464046-197464455	ENSG00000116785,ENSG00000244414,ENSG00000285986,ENSG00000134365,ENSG00000080910,ENSG00000273844,ENSG00000134389,ENSG00000143278,ENSG00000134376,ENSG00000221879,ENSG00000230260,ENSG00000235582,ENSG00000287989,ENSG00000151418,ENSG00000223881,ENSG00000081237,ENSG00000261573,ENSG00000236278,ENSG00000286541,ENSG00000231718,ENSG00000228190,ENSG00000236468,ENSG00000231984,ENSG00000228530,ENSG00000200139,ENSG00000229747
chr1	197675819	197676043	1:197675819-197676043	ENSG00000207139,ENSG00000213046,ENSG00000235582,ENSG00000233040,ENSG00000224901,ENSG00000287989,ENSG00000151418,ENSG00000223881,ENSG00000236278
chr1	197774740	197775741	1:197774740-197775741	ENSG00000213047,ENSG00000235582,ENSG00000233040,ENSG00000224901,ENSG00000261573
chr1	197775818	197776003	1:197775818-197776003	ENSG00000213047,ENSG00000235582,ENSG00000233040,ENSG00000224901
chr1	197869043	197869149	1:197869043-197869149	ENSG00000207139,ENSG00000213046,ENSG00000235582,ENSG00000233040,ENSG00000224901,ENSG00000287989,ENSG00000151418,ENSG00000223881
chr1	197902404	197903210	1:197902404-197903210	ENSG00000273844,ENSG00000221879,ENSG00000207139,ENSG00000213046,ENSG00000235582,ENSG00000233040,ENSG00000224901,ENSG00000203724,ENSG00000143355,ENSG00000287989,ENSG00000151418,ENSG00000223881,ENSG00000081237,ENSG00000261573,ENSG00000236278,ENSG00000228190,ENSG00000236468,ENSG00000231984,ENSG00000200139
chr1	197915924	197916046	1:197915924-197916046	ENSG00000143355
chr1	198118068	198118513	1:198118068-198118513	ENSG00000233040,ENSG00000232824,ENSG00000287989,ENSG00000151418,ENSG00000223881,ENSG00000081237,ENSG00000261573,ENSG00000236278,ENSG00000233410,ENSG00000286541,ENSG00000231718,ENSG00000228190,ENSG00000236468,ENSG00000231984,ENSG00000229747,ENSG00000202491,ENSG00000202329,ENSG00000233827
chr1	198126546	198126646	1:198126546-198126646	ENSG00000232824,ENSG00000287989,ENSG00000151418,ENSG00000223881,ENSG00000081237,ENSG00000261573,ENSG00000236278,ENSG00000228190,ENSG00000236468
chr1	198153197	198153535	1:198153197-198153535	ENSG00000151414,ENSG00000232824,ENSG00000287989,ENSG00000151418,ENSG00000223881,ENSG00000081237,ENSG00000261573,ENSG00000236278,ENSG00000231718,ENSG00000200139
chr1	198153900	198154075	1:198153900-198154075	ENSG00000151414,ENSG00000232824,ENSG00000287989,ENSG00000151418,ENSG00000223881,ENSG00000081237,ENSG00000261573,ENSG00000236278,ENSG00000200139
chr1	198156233	198156384	1:198156233-198156384	ENSG00000151414,ENSG00000232824,ENSG00000287989,ENSG00000151418,ENSG00000223881,ENSG00000081237,ENSG00000261573,ENSG00000236278
chr1	198156723	198158087	1:198156723-198158087	ENSG00000151414,ENSG00000232824,ENSG00000287989,ENSG00000151418,ENSG00000223881,ENSG00000081237,ENSG00000261573,ENSG00000236278,ENSG00000231718,ENSG00000228190,ENSG00000236468,ENSG00000231984
chr1	198158862	198159436	1:198158862-198159436	ENSG00000151414,ENSG00000232824,ENSG00000287989,ENSG00000151418,ENSG00000223881,ENSG00000081237,ENSG00000261573,ENSG00000236278,ENSG00000231718,ENSG00000228190,ENSG00000236468
chr1	198212784	198212951	1:198212784-198212951	ENSG00000151414,ENSG00000232824,ENSG00000287989,ENSG00000151418,ENSG00000223881,ENSG00000261573,ENSG00000236278
chr1	198881304	198881489	1:198881304-198881489	ENSG00000287989,ENSG00000151418,ENSG00000223881,ENSG00000081237,ENSG00000261573,ENSG00000236278,ENSG00000207975,ENSG00000207759,ENSG00000227747,ENSG00000225172,ENSG00000233410,ENSG00000235492,ENSG00000286541,ENSG00000231718,ENSG00000228190,ENSG00000236468,ENSG00000231984,ENSG00000228530,ENSG00000200139,ENSG00000229747,ENSG00000202491,ENSG00000202329,ENSG00000116833,ENSG00000252860,ENSG00000229220,ENSG00000233827
chr1	198892181	198892281	1:198892181-198892281	ENSG00000287989,ENSG00000223881,ENSG00000081237,ENSG00000261573,ENSG00000236278,ENSG00000207975,ENSG00000207759,ENSG00000227747,ENSG00000225172,ENSG00000233410,ENSG00000235492,ENSG00000286541,ENSG00000231718,ENSG00000228190,ENSG00000236468,ENSG00000231984,ENSG00000228530,ENSG00000200139,ENSG00000229747,ENSG00000202491,ENSG00000202329,ENSG00000233827
chr1	198935629	198935783	1:198935629-198935783	ENSG00000229989,ENSG00000207975,ENSG00000207759,ENSG00000227747,ENSG00000225172,ENSG00000233410,ENSG00000235492,ENSG00000286541,ENSG00000231718,ENSG00000228190,ENSG00000236468
chr1	198936972	198937084	1:198936972-198937084	ENSG00000229989,ENSG00000207975,ENSG00000207759,ENSG00000227747,ENSG00000225172,ENSG00000233410,ENSG00000235492,ENSG00000286541,ENSG00000231718,ENSG00000228190,ENSG00000236468
chr1	198937304	198937683	1:198937304-198937683	ENSG00000287989,ENSG00000151418,ENSG00000223881,ENSG00000081237,ENSG00000261573,ENSG00000236278,ENSG00000229989,ENSG00000207975,ENSG00000207759,ENSG00000227747,ENSG00000225172,ENSG00000233410,ENSG00000235492,ENSG00000286541,ENSG00000231718,ENSG00000228190,ENSG00000236468,ENSG00000231984,ENSG00000228530,ENSG00000200139,ENSG00000229747,ENSG00000202491,ENSG00000202329,ENSG00000116833,ENSG00000229220,ENSG00000233827
chr1	200352203	200352547	1:200352203-200352547	ENSG00000236468,ENSG00000231984,ENSG00000228530,ENSG00000200139,ENSG00000229747,ENSG00000202491,ENSG00000202329,ENSG00000116833,ENSG00000252860,ENSG00000229220,ENSG00000233827,ENSG00000203721,ENSG00000273093,ENSG00000213045,ENSG00000282849
chr1	200409643	200410361	1:200409643-200410361	ENSG00000231984,ENSG00000228530,ENSG00000200139,ENSG00000229747,ENSG00000202491,ENSG00000202329,ENSG00000116833,ENSG00000252860,ENSG00000229220,ENSG00000233827,ENSG00000203721,ENSG00000273093,ENSG00000213045,ENSG00000230623,ENSG00000162702,ENSG00000282849
chr1	200416032	200416206	1:200416032-200416206	ENSG00000231984,ENSG00000228530,ENSG00000200139,ENSG00000229747,ENSG00000202491,ENSG00000202329,ENSG00000116833,ENSG00000252860,ENSG00000229220,ENSG00000233827,ENSG00000203721,ENSG00000273093,ENSG00000213045,ENSG00000230623,ENSG00000162702,ENSG00000282849
chr1	200620354	200620483	1:200620354-200620483	ENSG00000118193,ENSG00000231333,ENSG00000170128,ENSG00000163362,ENSG00000233217,ENSG00000201032
chr1	200620571	200621021	1:200620571-200621021	ENSG00000231984,ENSG00000228530,ENSG00000200139,ENSG00000229747,ENSG00000202491,ENSG00000202329,ENSG00000116833,ENSG00000252860,ENSG00000229220,ENSG00000233827,ENSG00000118193,ENSG00000118197,ENSG00000231333,ENSG00000170128,ENSG00000163362,ENSG00000233217,ENSG00000201032
chr1	200669338	200670594	1:200669338-200670594	ENSG00000231984,ENSG00000228530,ENSG00000200139,ENSG00000229747,ENSG00000202491,ENSG00000202329,ENSG00000116833,ENSG00000252860,ENSG00000229220,ENSG00000233827,ENSG00000282849,ENSG00000118193,ENSG00000118197,ENSG00000260088,ENSG00000118200,ENSG00000231333,ENSG00000170128,ENSG00000163362,ENSG00000233217,ENSG00000201032
chr1	200738542	200740061	1:200738542-200740061	ENSG00000231984,ENSG00000228530,ENSG00000229747,ENSG00000202491,ENSG00000202329,ENSG00000116833,ENSG00000252860,ENSG00000229220,ENSG00000118200,ENSG00000231333,ENSG00000170128,ENSG00000163362,ENSG00000233217,ENSG00000201032
chr1	200802993	200803159	1:200802993-200803159	ENSG00000228530,ENSG00000202329,ENSG00000116833,ENSG00000118193,ENSG00000231333,ENSG00000170128,ENSG00000163362,ENSG00000233217,ENSG00000201032
chr1	201023600	201023868	1:201023600-201023868	ENSG00000231333,ENSG00000170128,ENSG00000163362,ENSG00000233217,ENSG00000201032,ENSG00000116852,ENSG00000229191,ENSG00000234132
chr1	201043015	201043127	1:201043015-201043127	ENSG00000231333,ENSG00000170128,ENSG00000163362,ENSG00000233217,ENSG00000201032,ENSG00000116852,ENSG00000229191,ENSG00000234132
chr1	201114159	201114596	1:201114159-201114596	ENSG00000170128,ENSG00000163362,ENSG00000233217,ENSG00000201032,ENSG00000081248,ENSG00000232237,ENSG00000163395,ENSG00000229821
chr1	201137703	201137957	1:201137703-201137957	ENSG00000170128,ENSG00000163362,ENSG00000233217,ENSG00000201032,ENSG00000232237,ENSG00000116857,ENSG00000163395,ENSG00000229821,ENSG00000081277
chr1	201138127	201138237	1:201138127-201138237	ENSG00000233217,ENSG00000201032,ENSG00000232237,ENSG00000163395,ENSG00000229821
chr1	201142630	201142910	1:201142630-201142910	ENSG00000233217,ENSG00000201032,ENSG00000232237,ENSG00000116857,ENSG00000163395,ENSG00000229821,ENSG00000081277
chr1	201154015	201154726	1:201154015-201154726	ENSG00000233217,ENSG00000201032,ENSG00000232237,ENSG00000116857,ENSG00000163395,ENSG00000229821,ENSG00000081277
chr1	201170521	201171560	1:201170521-201171560	ENSG00000202491,ENSG00000116833,ENSG00000170128,ENSG00000163362,ENSG00000233217,ENSG00000201032,ENSG00000232237,ENSG00000116857,ENSG00000163395,ENSG00000229821,ENSG00000081277,ENSG00000118194,ENSG00000286600,ENSG00000159166,ENSG00000282221
chr1	201435788	201435990	1:201435788-201435990	ENSG00000081277,ENSG00000118194,ENSG00000286600,ENSG00000159166,ENSG00000282221,ENSG00000159173,ENSG00000227048
chr1	201448151	201448421	1:201448151-201448421	ENSG00000118194,ENSG00000286600,ENSG00000159166,ENSG00000282221,ENSG00000159173,ENSG00000227048
chr1	201450910	201451408	1:201450910-201451408	ENSG00000118194,ENSG00000286600,ENSG00000159166,ENSG00000282221,ENSG00000159173,ENSG00000227048
chr1	201456390	201457427	1:201456390-201457427	ENSG00000081277,ENSG00000118194,ENSG00000286600,ENSG00000159166,ENSG00000282221,ENSG00000159173,ENSG00000227048,ENSG00000174307,ENSG00000224818
chr1	201457785	201457926	1:201457785-201457926	ENSG00000286600,ENSG00000159173,ENSG00000227048
chr1	201461051	201461592	1:201461051-201461592	ENSG00000118194,ENSG00000286600,ENSG00000159166,ENSG00000282221,ENSG00000159173,ENSG00000227048,ENSG00000174307,ENSG00000224818
chr1	201461654	201462471	1:201461654-201462471	ENSG00000081277,ENSG00000118194,ENSG00000286600,ENSG00000159166,ENSG00000282221,ENSG00000159173,ENSG00000227048,ENSG00000174307,ENSG00000224818
chr1	201463181	201463303	1:201463181-201463303	ENSG00000174307,ENSG00000224818
chr1	201468342	201469863	1:201468342-201469863	ENSG00000118194,ENSG00000286600,ENSG00000159166,ENSG00000282221,ENSG00000159173,ENSG00000227048,ENSG00000174307,ENSG00000224818
chr1	201471619	201472272	1:201471619-201472272	ENSG00000286600,ENSG00000174307,ENSG00000224818
chr1	201480302	201481068	1:201480302-201481068	ENSG00000286600,ENSG00000159176,ENSG00000224536,ENSG00000223396
chr1	201481644	201482476	1:201481644-201482476	ENSG00000286600,ENSG00000227048,ENSG00000159176,ENSG00000224536,ENSG00000223396
chr1	201486283	201486418	1:201486283-201486418	ENSG00000159176
chr1	201493978	201494210	1:201493978-201494210	ENSG00000159176
chr1	201494288	201494598	1:201494288-201494598	ENSG00000159176
chr1	201495654	201496284	1:201495654-201496284	ENSG00000159176,ENSG00000224536
chr1	201500296	201500960	1:201500296-201500960	ENSG00000159176,ENSG00000224536
chr1	201503481	201503759	1:201503481-201503759	ENSG00000159176,ENSG00000224536
chr1	201506748	201507435	1:201506748-201507435	ENSG00000159176,ENSG00000224536
chr1	201511986	201512345	1:201511986-201512345	ENSG00000159176,ENSG00000224536,ENSG00000223396
chr1	201512570	201512685	1:201512570-201512685	ENSG00000159176,ENSG00000224536,ENSG00000223396
chr1	201512945	201513475	1:201512945-201513475	ENSG00000159176,ENSG00000224536,ENSG00000223396
chr1	201530634	201531891	1:201530634-201531891	ENSG00000286600,ENSG00000159166,ENSG00000223396
chr1	201531961	201532135	1:201531961-201532135	ENSG00000223396
chr1	201532201	201532317	1:201532201-201532317	ENSG00000223396
chr1	201535674	201536109	1:201535674-201536109	-
chr1	201536420	201536923	1:201536420-201536923	-
chr1	201538734	201539523	1:201538734-201539523	-
chr1	201539866	201539970	1:201539866-201539970	-
chr1	201540038	201540509	1:201540038-201540509	-
chr1	201542134	201542954	1:201542134-201542954	-
chr1	201554260	201554381	1:201554260-201554381	-
chr1	201554486	201554586	1:201554486-201554586	-
chr1	201559739	201560005	1:201559739-201560005	ENSG00000221028
chr1	201562393	201562577	1:201562393-201562577	-
chr1	201562735	201562925	1:201562735-201562925	-
chr1	201584479	201584884	1:201584479-201584884	ENSG00000236390
chr1	201593254	201594016	1:201593254-201594016	ENSG00000081277,ENSG00000236390
chr1	201602871	201603130	1:201602871-201603130	-
chr1	201625345	201625480	1:201625345-201625480	ENSG00000134369
chr1	201637858	201637978	1:201637858-201637978	-
chr1	201639576	201639773	1:201639576-201639773	-
chr1	201640270	201641115	1:201640270-201641115	ENSG00000134369,ENSG00000236390
chr1	201648150	201648282	1:201648150-201648282	ENSG00000134369,ENSG00000236390
chr1	201648601	201648880	1:201648601-201648880	ENSG00000134369,ENSG00000236390
chr1	201649795	201649986	1:201649795-201649986	ENSG00000236390
chr1	201650045	201650718	1:201650045-201650718	ENSG00000134369,ENSG00000236390
chr1	201655317	201655509	1:201655317-201655509	ENSG00000236390
chr1	201681448	201681670	1:201681448-201681670	ENSG00000236390
chr1	201696184	201696866	1:201696184-201696866	ENSG00000236390,ENSG00000221028
chr1	201703698	201703810	1:201703698-201703810	-
chr1	201704158	201704529	1:201704158-201704529	ENSG00000236390,ENSG00000221028
chr1	201709510	201709795	1:201709510-201709795	ENSG00000221028
chr1	201711705	201712173	1:201711705-201712173	ENSG00000264802
chr1	201712904	201713033	1:201712904-201713033	ENSG00000264802
chr1	201713214	201715081	1:201713214-201715081	ENSG00000264802,ENSG00000221028
chr1	201718427	201718530	1:201718427-201718530	ENSG00000264802
chr1	201719638	201720602	1:201719638-201720602	ENSG00000264802,ENSG00000235121,ENSG00000200942,ENSG00000221028
chr1	201721700	201721998	1:201721700-201721998	ENSG00000264802,ENSG00000200942
chr1	201737504	201738139	1:201737504-201738139	ENSG00000134369,ENSG00000235121,ENSG00000200942
chr1	201738630	201738738	1:201738630-201738738	ENSG00000134369,ENSG00000235121,ENSG00000200942
chr1	201739255	201739400	1:201739255-201739400	ENSG00000134369,ENSG00000235121,ENSG00000200942
chr1	201739432	201740033	1:201739432-201740033	ENSG00000134369,ENSG00000235121,ENSG00000200942
chr1	201740124	201740291	1:201740124-201740291	ENSG00000134369,ENSG00000235121
chr1	201740331	201740545	1:201740331-201740545	ENSG00000134369,ENSG00000235121
chr1	201740733	201740856	1:201740733-201740856	ENSG00000134369,ENSG00000235121
chr1	201740965	201741126	1:201740965-201741126	ENSG00000134369,ENSG00000235121
chr1	201742509	201742794	1:201742509-201742794	ENSG00000134369,ENSG00000235121
chr1	201754494	201754655	1:201754494-201754655	-
chr1	201766194	201766547	1:201766194-201766547	ENSG00000221028
chr1	201769925	201770325	1:201769925-201770325	ENSG00000221028
chr1	201778652	201779149	1:201778652-201779149	ENSG00000134369
chr1	201779421	201779585	1:201779421-201779585	ENSG00000134369
chr1	201779664	201779927	1:201779664-201779927	ENSG00000134369
chr1	201786816	201787194	1:201786816-201787194	ENSG00000134369,ENSG00000221028
chr1	201790275	201790534	1:201790275-201790534	ENSG00000134369,ENSG00000221028
chr1	201791327	201791770	1:201791327-201791770	ENSG00000134369,ENSG00000221028
chr1	201791803	201792077	1:201791803-201792077	ENSG00000134369,ENSG00000221028
chr1	201792849	201793322	1:201792849-201793322	ENSG00000134369,ENSG00000221028
chr1	201828873	201829691	1:201828873-201829691	ENSG00000231871,ENSG00000221028,ENSG00000198700,ENSG00000277681
chr1	201888452	201889038	1:201888452-201889038	ENSG00000277681,ENSG00000198892,ENSG00000223774
chr1	201895928	201896234	1:201895928-201896234	ENSG00000277681,ENSG00000198892,ENSG00000223774,ENSG00000206637,ENSG00000238003,ENSG00000176393,ENSG00000234678,ENSG00000275207
chr1	201912979	201913114	1:201912979-201913114	ENSG00000277681
chr1	201916682	201917024	1:201916682-201917024	ENSG00000277681,ENSG00000163431,ENSG00000275207
chr1	201917349	201917955	1:201917349-201917955	ENSG00000277681,ENSG00000163431,ENSG00000275207
chr1	201946440	201946778	1:201946440-201946778	ENSG00000277681,ENSG00000163431,ENSG00000134375
chr1	201955166	201955750	1:201955166-201955750	ENSG00000277681,ENSG00000198892,ENSG00000223774,ENSG00000163431,ENSG00000134375,ENSG00000206637,ENSG00000238003,ENSG00000176393,ENSG00000234678,ENSG00000275207,ENSG00000163435,ENSG00000249007
chr1	201972757	201972893	1:201972757-201972893	ENSG00000277681,ENSG00000223774,ENSG00000206637,ENSG00000238003,ENSG00000176393,ENSG00000275207
chr1	201982310	201983486	1:201982310-201983486	ENSG00000277681,ENSG00000206637,ENSG00000238003,ENSG00000176393,ENSG00000234678,ENSG00000275207,ENSG00000163435,ENSG00000249007
chr1	202034761	202035101	1:202034761-202035101	ENSG00000234678,ENSG00000275207,ENSG00000163435,ENSG00000249007,ENSG00000232296,ENSG00000235811,ENSG00000212512,ENSG00000227109
chr1	202086024	202086224	1:202086024-202086224	ENSG00000234678,ENSG00000163435,ENSG00000249007,ENSG00000212512,ENSG00000227109
chr1	202119050	202119197	1:202119050-202119197	ENSG00000234678,ENSG00000275207,ENSG00000163435,ENSG00000249007,ENSG00000212512,ENSG00000227109,ENSG00000170075
chr1	202122754	202122886	1:202122754-202122886	ENSG00000234678,ENSG00000275207,ENSG00000163435,ENSG00000249007,ENSG00000212512,ENSG00000227109,ENSG00000170075
chr1	202132345	202132892	1:202132345-202132892	ENSG00000234678,ENSG00000275207,ENSG00000163435,ENSG00000249007,ENSG00000212512,ENSG00000227109,ENSG00000170075,ENSG00000143862,ENSG00000143851,ENSG00000243323
chr1	202132971	202133312	1:202132971-202133312	ENSG00000234678,ENSG00000275207,ENSG00000163435,ENSG00000249007,ENSG00000170075,ENSG00000143862,ENSG00000143851,ENSG00000243323
chr1	202135292	202135436	1:202135292-202135436	ENSG00000234678,ENSG00000275207,ENSG00000163435,ENSG00000249007,ENSG00000170075,ENSG00000143862,ENSG00000143851,ENSG00000243323
chr1	202143919	202144039	1:202143919-202144039	ENSG00000143862,ENSG00000143851,ENSG00000243323
chr1	202144233	202144448	1:202144233-202144448	ENSG00000234678,ENSG00000275207,ENSG00000163435,ENSG00000249007,ENSG00000143862,ENSG00000143851,ENSG00000243323
chr1	202144536	202144933	1:202144536-202144933	ENSG00000234678,ENSG00000275207,ENSG00000163435,ENSG00000249007,ENSG00000212512,ENSG00000143862,ENSG00000143851,ENSG00000243323,ENSG00000133067
chr1	202341827	202342199	1:202341827-202342199	ENSG00000143851,ENSG00000243323,ENSG00000133067,ENSG00000077152,ENSG00000077157,ENSG00000229120,ENSG00000272262,ENSG00000232626,ENSG00000236439
chr1	202348368	202349304	1:202348368-202349304	ENSG00000143851,ENSG00000243323,ENSG00000133067,ENSG00000077152,ENSG00000077157,ENSG00000229120,ENSG00000272262,ENSG00000232626,ENSG00000236439
chr1	202505447	202505713	1:202505447-202505713	ENSG00000229120,ENSG00000232626,ENSG00000236439,ENSG00000253042
chr1	202505956	202506179	1:202505956-202506179	ENSG00000229120,ENSG00000232626,ENSG00000236439,ENSG00000253042
chr1	202546557	202546657	1:202546557-202546657	ENSG00000077157,ENSG00000236439,ENSG00000253042
chr1	202589042	202589584	1:202589042-202589584	ENSG00000133067,ENSG00000077157,ENSG00000229120,ENSG00000272262,ENSG00000232626,ENSG00000236439,ENSG00000253042,ENSG00000226862
chr1	202600219	202600387	1:202600219-202600387	ENSG00000272262,ENSG00000232626,ENSG00000236439,ENSG00000253042,ENSG00000226862
chr1	202625551	202625666	1:202625551-202625666	ENSG00000133067,ENSG00000232626,ENSG00000236439,ENSG00000143858,ENSG00000225620
chr1	202719702	202719834	1:202719702-202719834	ENSG00000243323,ENSG00000133067,ENSG00000272262,ENSG00000236439,ENSG00000143858,ENSG00000235449
chr1	202807662	202807780	1:202807662-202807780	ENSG00000117139,ENSG00000235449,ENSG00000226148,ENSG00000260021,ENSG00000228288,ENSG00000184774
chr1	202808035	202808660	1:202808035-202808660	ENSG00000117139,ENSG00000235449,ENSG00000226148,ENSG00000260021,ENSG00000228288,ENSG00000184774
chr1	202810561	202811216	1:202810561-202811216	ENSG00000117139,ENSG00000235449,ENSG00000226148,ENSG00000260021,ENSG00000228288,ENSG00000184774
chr1	202858353	202858862	1:202858353-202858862	ENSG00000235449,ENSG00000226148,ENSG00000184774,ENSG00000214796,ENSG00000234996,ENSG00000230280,ENSG00000199471
chr1	202858898	202859078	1:202858898-202859078	ENSG00000235449,ENSG00000226148,ENSG00000184774,ENSG00000214796,ENSG00000234996
chr1	202861453	202861857	1:202861453-202861857	ENSG00000235449,ENSG00000226148,ENSG00000184774,ENSG00000214796,ENSG00000234996,ENSG00000183155,ENSG00000230280,ENSG00000199471,ENSG00000234761
chr1	202888578	202889354	1:202888578-202889354	ENSG00000117139,ENSG00000235449,ENSG00000226148,ENSG00000260021,ENSG00000228288,ENSG00000184774,ENSG00000234996,ENSG00000183155,ENSG00000117153,ENSG00000230280,ENSG00000199471,ENSG00000234761,ENSG00000231547
chr1	202926851	202927644	1:202926851-202927644	ENSG00000235449,ENSG00000226148,ENSG00000117153,ENSG00000230280,ENSG00000199471,ENSG00000159346,ENSG00000159348,ENSG00000234761,ENSG00000231547,ENSG00000163444
chr1	202958051	202958572	1:202958051-202958572	ENSG00000235449,ENSG00000117153,ENSG00000230280,ENSG00000199471,ENSG00000159346,ENSG00000159348,ENSG00000234761,ENSG00000231547
chr1	202966789	202967810	1:202966789-202967810	ENSG00000230280,ENSG00000199471,ENSG00000159346,ENSG00000159348,ENSG00000234761,ENSG00000231547
chr1	203007029	203007804	1:203007029-203007804	ENSG00000235449,ENSG00000117153,ENSG00000230280,ENSG00000199471,ENSG00000234761,ENSG00000231547,ENSG00000163444
chr1	203026270	203026798	1:203026270-203026798	ENSG00000234761,ENSG00000231547,ENSG00000163444,ENSG00000143847,ENSG00000122180,ENSG00000133055
chr1	203117923	203118056	1:203117923-203118056	ENSG00000122180,ENSG00000163485,ENSG00000234775,ENSG00000224671,ENSG00000133055,ENSG00000133048
chr1	203128185	203128408	1:203128185-203128408	ENSG00000122180,ENSG00000163485,ENSG00000234775,ENSG00000224671,ENSG00000133055,ENSG00000133048
chr1	203199857	203200562	1:203199857-203200562	ENSG00000122180,ENSG00000224671,ENSG00000133055,ENSG00000133048
chr1	203202292	203203165	1:203202292-203203165	ENSG00000143847,ENSG00000122180,ENSG00000163485,ENSG00000224671,ENSG00000133055,ENSG00000133048
chr1	203264133	203264485	1:203264133-203264485	ENSG00000133063,ENSG00000236523
chr1	203267368	203267765	1:203267368-203267765	ENSG00000133063,ENSG00000236523
chr1	203271120	203271297	1:203271120-203271297	ENSG00000133063
chr1	203272732	203273033	1:203272732-203273033	ENSG00000133063
chr1	203273119	203273741	1:203273119-203273741	ENSG00000133063,ENSG00000231507
chr1	203273899	203274189	1:203273899-203274189	ENSG00000133063
chr1	203274340	203275646	1:203274340-203275646	ENSG00000133063,ENSG00000231507
chr1	203276249	203276463	1:203276249-203276463	ENSG00000133063,ENSG00000231507
chr1	203277052	203277536	1:203277052-203277536	ENSG00000133063,ENSG00000231507
chr1	203278009	203279249	1:203278009-203279249	ENSG00000133063,ENSG00000231507,ENSG00000233791,ENSG00000159388
chr1	203286561	203286889	1:203286561-203286889	ENSG00000231507
chr1	203287222	203287469	1:203287222-203287469	ENSG00000231507
chr1	203287522	203287749	1:203287522-203287749	ENSG00000231507
chr1	203289681	203289818	1:203289681-203289818	ENSG00000231507
chr1	203290268	203291067	1:203290268-203291067	ENSG00000231507,ENSG00000233791
chr1	203304899	203307499	1:203304899-203307499	ENSG00000231507,ENSG00000233791,ENSG00000159388,ENSG00000202300
chr1	203308454	203308742	1:203308454-203308742	ENSG00000233791,ENSG00000159388
chr1	203309859	203310183	1:203309859-203310183	ENSG00000233791,ENSG00000159388,ENSG00000202300
chr1	203310292	203311740	1:203310292-203311740	ENSG00000233791,ENSG00000159388,ENSG00000202300
chr1	203311772	203312167	1:203311772-203312167	ENSG00000233791,ENSG00000159388,ENSG00000202300
chr1	203312779	203312943	1:203312779-203312943	ENSG00000233791,ENSG00000159388,ENSG00000202300
chr1	203316531	203317113	1:203316531-203317113	ENSG00000233791,ENSG00000159388,ENSG00000202300
chr1	203320585	203320772	1:203320585-203320772	ENSG00000202300
chr1	203321045	203321279	1:203321045-203321279	ENSG00000202300
chr1	203322705	203323606	1:203322705-203323606	ENSG00000233791,ENSG00000159388,ENSG00000202300
chr1	203324124	203324260	1:203324124-203324260	ENSG00000202300
chr1	203324295	203324574	1:203324295-203324574	ENSG00000202300
chr1	203324616	203324798	1:203324616-203324798	ENSG00000202300
chr1	203325117	203325652	1:203325117-203325652	-
chr1	203327022	203328151	1:203327022-203328151	ENSG00000133063,ENSG00000233791,ENSG00000159388
chr1	203338522	203338754	1:203338522-203338754	ENSG00000133063
chr1	203340127	203340327	1:203340127-203340327	ENSG00000122176,ENSG00000229652
chr1	203342581	203342767	1:203342581-203342767	ENSG00000122176,ENSG00000229652
chr1	203350986	203351551	1:203350986-203351551	ENSG00000122176,ENSG00000229652
chr1	203364284	203364814	1:203364284-203364814	ENSG00000122176,ENSG00000229652
chr1	203368813	203369472	1:203368813-203369472	ENSG00000122176,ENSG00000229652
chr1	203378894	203379109	1:203378894-203379109	-
chr1	203379987	203380098	1:203379987-203380098	-
chr1	203402595	203403356	1:203402595-203403356	ENSG00000271588
chr1	203405799	203406264	1:203405799-203406264	ENSG00000271588
chr1	203406548	203407016	1:203406548-203407016	ENSG00000271588
chr1	203407408	203407556	1:203407408-203407556	ENSG00000271588
chr1	203408427	203409048	1:203408427-203409048	ENSG00000271588
chr1	203440778	203441176	1:203440778-203441176	-
chr1	203442864	203443256	1:203442864-203443256	-
chr1	203448463	203449042	1:203448463-203449042	-
chr1	203462948	203463158	1:203462948-203463158	-
chr1	203463514	203464113	1:203463514-203464113	-
chr1	203464203	203464538	1:203464203-203464538	-
chr1	203464706	203466599	1:203464706-203466599	ENSG00000188783
chr1	203466953	203468025	1:203466953-203468025	ENSG00000188783
chr1	203475122	203476001	1:203475122-203476001	ENSG00000188783
chr1	203480144	203481135	1:203480144-203481135	ENSG00000188783
chr1	203486798	203486996	1:203486798-203486996	ENSG00000188770
chr1	203487058	203488881	1:203487058-203488881	ENSG00000188783,ENSG00000188770
chr1	203489102	203491398	1:203489102-203491398	ENSG00000188770
chr1	203491462	203492249	1:203491462-203492249	ENSG00000188770
chr1	203492471	203492610	1:203492471-203492610	ENSG00000188770
chr1	203504803	203504903	1:203504803-203504903	ENSG00000188770
chr1	203556439	203556732	1:203556439-203556732	-
chr1	203557557	203557670	1:203557557-203557670	-
chr1	203558340	203558685	1:203558340-203558685	ENSG00000221643
chr1	203626578	203627150	1:203626578-203627150	ENSG00000058668,ENSG00000236035,ENSG00000221643,ENSG00000122188,ENSG00000223505
chr1	203627921	203628074	1:203627921-203628074	ENSG00000058668
chr1	203629502	203629916	1:203629502-203629916	ENSG00000058668,ENSG00000236035,ENSG00000221643,ENSG00000122188
chr1	203650469	203650759	1:203650469-203650759	ENSG00000236035
chr1	203666748	203666881	1:203666748-203666881	ENSG00000236035
chr1	203667614	203667807	1:203667614-203667807	ENSG00000236035
chr1	203672435	203672627	1:203672435-203672627	ENSG00000058668,ENSG00000236035,ENSG00000122188
chr1	203674352	203674457	1:203674352-203674457	ENSG00000058668,ENSG00000236035
chr1	203692568	203693492	1:203692568-203693492	ENSG00000058668,ENSG00000236035,ENSG00000221643,ENSG00000122188,ENSG00000227417,ENSG00000223505
chr1	203744135	203744330	1:203744135-203744330	ENSG00000221643,ENSG00000122188,ENSG00000227417,ENSG00000223505
chr1	203795308	203796169	1:203795308-203796169	ENSG00000221643,ENSG00000122188,ENSG00000058673,ENSG00000257315,ENSG00000288644,ENSG00000227417,ENSG00000223505
chr1	203796336	203796490	1:203796336-203796490	ENSG00000122188,ENSG00000058673,ENSG00000257315,ENSG00000288644,ENSG00000227417,ENSG00000223505
chr1	203861172	203861901	1:203861172-203861901	ENSG00000227417,ENSG00000223505,ENSG00000182004,ENSG00000236430,ENSG00000232917,ENSG00000237379,ENSG00000286383,ENSG00000261065,ENSG00000143845,ENSG00000230550
chr1	204041594	204041723	1:204041594-204041723	ENSG00000232917,ENSG00000237379,ENSG00000286383,ENSG00000176754
chr1	204041889	204042084	1:204041889-204042084	ENSG00000232917,ENSG00000237379,ENSG00000286383,ENSG00000176754
chr1	204072748	204073732	1:204072748-204073732	ENSG00000236430,ENSG00000232917,ENSG00000237379,ENSG00000286383,ENSG00000286572,ENSG00000143842
chr1	204074440	204075370	1:204074440-204075370	ENSG00000236430,ENSG00000232917,ENSG00000237379,ENSG00000286383,ENSG00000286572,ENSG00000143842
chr1	204089060	204089311	1:204089060-204089311	ENSG00000232917,ENSG00000237379,ENSG00000286383
chr1	204129083	204129309	1:204129083-204129309	ENSG00000223505,ENSG00000182004,ENSG00000236430,ENSG00000232917,ENSG00000237379,ENSG00000286383,ENSG00000143842,ENSG00000261065,ENSG00000230550
chr1	204150735	204150835	1:204150735-204150835	ENSG00000143845,ENSG00000230550
chr1	204151791	204152322	1:204151791-204152322	ENSG00000143845,ENSG00000230550,ENSG00000225522
chr1	204190275	204190392	1:204190275-204190392	ENSG00000143839,ENSG00000225522,ENSG00000170498,ENSG00000174567
chr1	204214287	204214481	1:204214287-204214481	ENSG00000143839,ENSG00000225522,ENSG00000170498,ENSG00000174567,ENSG00000280924,ENSG00000226330,ENSG00000237848
chr1	204250730	204250900	1:204250730-204250900	ENSG00000226330
chr1	204253982	204254576	1:204253982-204254576	ENSG00000225522,ENSG00000231691,ENSG00000280924,ENSG00000226330,ENSG00000237848
chr1	204256099	204256203	1:204256099-204256203	ENSG00000143850,ENSG00000231691,ENSG00000280924,ENSG00000226330,ENSG00000229509
chr1	204263413	204263561	1:204263413-204263561	ENSG00000143850,ENSG00000231691
chr1	204265748	204265995	1:204265748-204265995	ENSG00000225522,ENSG00000143850,ENSG00000231691,ENSG00000226330,ENSG00000237848
chr1	204285585	204286067	1:204285585-204286067	ENSG00000231691,ENSG00000226330
chr1	204287172	204287295	1:204287172-204287295	ENSG00000231691
chr1	204288056	204288612	1:204288056-204288612	ENSG00000231691,ENSG00000226330
chr1	204292573	204293180	1:204292573-204293180	ENSG00000231691
chr1	204293718	204294778	1:204293718-204294778	ENSG00000232917,ENSG00000225522,ENSG00000143850,ENSG00000231691,ENSG00000226330,ENSG00000237848,ENSG00000240710,ENSG00000228153
chr1	204296719	204296913	1:204296719-204296913	ENSG00000231691
chr1	204301267	204301394	1:204301267-204301394	ENSG00000143850
chr1	204307341	204307819	1:204307341-204307819	ENSG00000143850,ENSG00000231691,ENSG00000226330
chr1	204340117	204340250	1:204340117-204340250	ENSG00000219133
chr1	204348817	204349190	1:204348817-204349190	ENSG00000225522,ENSG00000143850,ENSG00000219133,ENSG00000280924,ENSG00000226330,ENSG00000237848,ENSG00000170382
chr1	204350922	204351218	1:204350922-204351218	ENSG00000143850,ENSG00000219133,ENSG00000280924,ENSG00000226330,ENSG00000237848
chr1	204357591	204357893	1:204357591-204357893	ENSG00000143850,ENSG00000280924,ENSG00000226330,ENSG00000237848
chr1	204359906	204360040	1:204359906-204360040	ENSG00000143850,ENSG00000280924,ENSG00000226330,ENSG00000237848
chr1	204363564	204363890	1:204363564-204363890	ENSG00000174567,ENSG00000143850,ENSG00000280924,ENSG00000226330,ENSG00000237848
chr1	204410915	204412436	1:204410915-204412436	ENSG00000226330,ENSG00000237848,ENSG00000158615,ENSG00000236779,ENSG00000200408,ENSG00000196550
chr1	204412479	204412753	1:204412479-204412753	ENSG00000237848,ENSG00000158615
chr1	204417193	204417303	1:204417193-204417303	ENSG00000237848,ENSG00000158615
chr1	204435597	204435805	1:204435597-204435805	ENSG00000133056,ENSG00000200408
chr1	204438683	204438819	1:204438683-204438819	ENSG00000133056
chr1	204442784	204443361	1:204442784-204443361	-
chr1	204446518	204446628	1:204446518-204446628	ENSG00000133056
chr1	204457002	204457393	1:204457002-204457393	ENSG00000237848,ENSG00000133056,ENSG00000200408,ENSG00000240710
chr1	204463755	204463888	1:204463755-204463888	ENSG00000133056
chr1	204493557	204493752	1:204493557-204493752	ENSG00000133056
chr1	204494040	204495030	1:204494040-204495030	ENSG00000237848,ENSG00000133056,ENSG00000236779,ENSG00000200408
chr1	204506158	204508043	1:204506158-204508043	ENSG00000198625,ENSG00000236779,ENSG00000200408,ENSG00000240710,ENSG00000170382,ENSG00000196550
chr1	204516061	204516735	1:204516061-204516735	ENSG00000198625,ENSG00000236779,ENSG00000200408,ENSG00000240710,ENSG00000170382,ENSG00000240219,ENSG00000228153
chr1	204807039	204807410	1:204807039-204807410	ENSG00000200408,ENSG00000240710,ENSG00000170382,ENSG00000240219,ENSG00000228153,ENSG00000252650,ENSG00000251861,ENSG00000229657,ENSG00000184144
chr1	204828460	204828795	1:204828460-204828795	ENSG00000200408,ENSG00000240710,ENSG00000170382,ENSG00000240219,ENSG00000228153,ENSG00000252650,ENSG00000251861,ENSG00000287197,ENSG00000163531,ENSG00000229657,ENSG00000184144
chr1	204879445	204879694	1:204879445-204879694	ENSG00000240710,ENSG00000170382,ENSG00000163531,ENSG00000229657
chr1	204885524	204885730	1:204885524-204885730	ENSG00000240710,ENSG00000229657,ENSG00000184144
chr1	204885936	204886036	1:204885936-204886036	ENSG00000240710,ENSG00000229657,ENSG00000184144
chr1	205121799	205122504	1:205121799-205122504	ENSG00000229657,ENSG00000184144,ENSG00000174529,ENSG00000117222,ENSG00000271580,ENSG00000236108,ENSG00000213041,ENSG00000225063,ENSG00000162873,ENSG00000235363,ENSG00000186007,ENSG00000281406,ENSG00000199059,ENSG00000224717
chr1	205175408	205175805	1:205175408-205175805	ENSG00000184144,ENSG00000174529,ENSG00000271580,ENSG00000236108,ENSG00000133059,ENSG00000213041,ENSG00000225063,ENSG00000162873,ENSG00000226235,ENSG00000186007,ENSG00000199059
chr1	205211002	205212054	1:205211002-205212054	ENSG00000184144,ENSG00000174529,ENSG00000271580,ENSG00000236108,ENSG00000133059,ENSG00000213041,ENSG00000133069,ENSG00000225063,ENSG00000162873,ENSG00000235363,ENSG00000226235,ENSG00000199059
chr1	205227685	205228069	1:205227685-205228069	ENSG00000184144,ENSG00000174529,ENSG00000271580,ENSG00000236108,ENSG00000133059,ENSG00000213041,ENSG00000133069,ENSG00000225063,ENSG00000162873,ENSG00000235363,ENSG00000226235,ENSG00000186007,ENSG00000281406,ENSG00000199059,ENSG00000224717
chr1	205256201	205256405	1:205256201-205256405	ENSG00000184144,ENSG00000174529,ENSG00000271580,ENSG00000236108,ENSG00000133069,ENSG00000225063,ENSG00000162873,ENSG00000235363,ENSG00000226235,ENSG00000186007,ENSG00000281406,ENSG00000224717
chr1	205273587	205273709	1:205273587-205273709	ENSG00000133069,ENSG00000163545,ENSG00000162873,ENSG00000235363,ENSG00000226235,ENSG00000186007,ENSG00000281406,ENSG00000199059,ENSG00000224717
chr1	205284851	205285028	1:205284851-205285028	ENSG00000163545,ENSG00000162873,ENSG00000235363,ENSG00000226235,ENSG00000186007,ENSG00000281406,ENSG00000199059,ENSG00000224717,ENSG00000229509
chr1	205321286	205321431	1:205321286-205321431	ENSG00000163545,ENSG00000162873,ENSG00000235363,ENSG00000226235,ENSG00000186007,ENSG00000281406,ENSG00000199059,ENSG00000224717
chr1	205321585	205321986	1:205321585-205321986	ENSG00000133069,ENSG00000163545,ENSG00000162873,ENSG00000235363,ENSG00000226235,ENSG00000186007,ENSG00000281406,ENSG00000199059,ENSG00000224717
chr1	205529077	205529204	1:205529077-205529204	ENSG00000162873,ENSG00000235363,ENSG00000226235,ENSG00000186007,ENSG00000281406,ENSG00000199059,ENSG00000224717,ENSG00000117266,ENSG00000253097
chr1	205543415	205543847	1:205543415-205543847	ENSG00000162873,ENSG00000235363,ENSG00000226235,ENSG00000186007,ENSG00000281406,ENSG00000199059,ENSG00000224717,ENSG00000117266,ENSG00000253097,ENSG00000174514
chr1	205591931	205592131	1:205591931-205592131	ENSG00000226235,ENSG00000186007,ENSG00000281406,ENSG00000199059,ENSG00000224717,ENSG00000117266,ENSG00000253097,ENSG00000174514,ENSG00000206762,ENSG00000158711,ENSG00000236942
chr1	205599488	205599670	1:205599488-205599670	ENSG00000253097,ENSG00000174514,ENSG00000206762,ENSG00000158711
chr1	205631263	205632361	1:205631263-205632361	ENSG00000235363,ENSG00000226235,ENSG00000186007,ENSG00000281406,ENSG00000199059,ENSG00000224717,ENSG00000117266,ENSG00000253097,ENSG00000174514,ENSG00000206762,ENSG00000158711,ENSG00000236942
chr1	205659019	205659178	1:205659019-205659178	ENSG00000186007,ENSG00000281406,ENSG00000224717,ENSG00000117266,ENSG00000253097,ENSG00000174514,ENSG00000158715
chr1	205678695	205678885	1:205678695-205678885	ENSG00000253097,ENSG00000158715,ENSG00000275213,ENSG00000229509
chr1	205679800	205680347	1:205679800-205680347	ENSG00000253097,ENSG00000158715,ENSG00000275213,ENSG00000229509
chr1	205706647	205706860	1:205706647-205706860	ENSG00000158715,ENSG00000275213,ENSG00000201944
chr1	205709128	205709231	1:205709128-205709231	ENSG00000158715,ENSG00000275213,ENSG00000201944
chr1	205711201	205711378	1:205711201-205711378	ENSG00000158715,ENSG00000069275,ENSG00000201944
chr1	205748518	205748694	1:205748518-205748694	ENSG00000069275,ENSG00000201944
chr1	205748966	205750052	1:205748966-205750052	ENSG00000226235,ENSG00000186007,ENSG00000281406,ENSG00000199059,ENSG00000224717,ENSG00000069275,ENSG00000201944,ENSG00000117280,ENSG00000285521,ENSG00000133065,ENSG00000286619,ENSG00000174502,ENSG00000227687,ENSG00000196550,ENSG00000229509
chr1	205750099	205750719	1:205750099-205750719	ENSG00000186007,ENSG00000199059,ENSG00000069275,ENSG00000201944,ENSG00000117280,ENSG00000285521,ENSG00000133065,ENSG00000286619,ENSG00000174502,ENSG00000227687,ENSG00000225483
chr1	205775087	205776012	1:205775087-205776012	ENSG00000117280,ENSG00000285521,ENSG00000133065,ENSG00000174502,ENSG00000227687
chr1	205784179	205784305	1:205784179-205784305	ENSG00000117280,ENSG00000285521,ENSG00000225483,ENSG00000229509
chr1	205812673	205813901	1:205812673-205813901	ENSG00000133065,ENSG00000286619,ENSG00000174502,ENSG00000227687
chr1	205850060	205850325	1:205850060-205850325	ENSG00000133065,ENSG00000286619,ENSG00000162877,ENSG00000174502,ENSG00000227687
chr1	205984270	205984398	1:205984270-205984398	ENSG00000174502,ENSG00000227687,ENSG00000276600,ENSG00000196188,ENSG00000285417,ENSG00000263961,ENSG00000252692,ENSG00000287432,ENSG00000225483
chr1	206001480	206001752	1:206001480-206001752	ENSG00000174502,ENSG00000227687,ENSG00000276600,ENSG00000196188,ENSG00000285417,ENSG00000263961,ENSG00000252692,ENSG00000287432,ENSG00000225483,ENSG00000229509
chr1	206003380	206003570	1:206003380-206003570	ENSG00000174502,ENSG00000227687,ENSG00000276600,ENSG00000196188,ENSG00000285417,ENSG00000263961,ENSG00000252692,ENSG00000287432,ENSG00000225483,ENSG00000229509
chr1	206106597	206106803	1:206106597-206106803	ENSG00000174502,ENSG00000227687,ENSG00000196188,ENSG00000285417,ENSG00000263961,ENSG00000252692,ENSG00000198049,ENSG00000226780,ENSG00000287432,ENSG00000225483,ENSG00000229509
chr1	206117323	206117473	1:206117323-206117473	ENSG00000174502,ENSG00000227687,ENSG00000196188,ENSG00000285417,ENSG00000263961,ENSG00000252692,ENSG00000198049,ENSG00000226780,ENSG00000287432,ENSG00000225483
chr1	206202963	206203340	1:206202963-206203340	ENSG00000143839,ENSG00000252650,ENSG00000251861,ENSG00000253097,ENSG00000174514,ENSG00000286619,ENSG00000174502,ENSG00000227687,ENSG00000285417,ENSG00000263961,ENSG00000252692,ENSG00000287432,ENSG00000236889,ENSG00000196550,ENSG00000266028,ENSG00000263528,ENSG00000278465,ENSG00000266094,ENSG00000234981,ENSG00000279946,ENSG00000162891,ENSG00000162892,ENSG00000162894,ENSG00000224462,ENSG00000237074
chr1	206203726	206203829	1:206203726-206203829	ENSG00000252650,ENSG00000251861,ENSG00000285417,ENSG00000236889,ENSG00000196550,ENSG00000266028,ENSG00000162891,ENSG00000224462
chr1	206445093	206445384	1:206445093-206445384	ENSG00000287432,ENSG00000225483,ENSG00000196550,ENSG00000266028,ENSG00000229509
chr1	206461962	206462065	1:206461962-206462065	ENSG00000196550,ENSG00000266028,ENSG00000263528,ENSG00000278465
chr1	206464616	206464976	1:206464616-206464976	ENSG00000287432,ENSG00000225483,ENSG00000196550,ENSG00000266028,ENSG00000263528,ENSG00000278465
chr1	206470375	206470575	1:206470375-206470575	ENSG00000225483,ENSG00000196550,ENSG00000229509,ENSG00000263528,ENSG00000278465
chr1	206490188	206490371	1:206490188-206490371	ENSG00000162888,ENSG00000261000,ENSG00000234981,ENSG00000279946,ENSG00000162897
chr1	206501013	206501813	1:206501013-206501813	ENSG00000287432,ENSG00000225483,ENSG00000162888,ENSG00000261000,ENSG00000266094,ENSG00000234981,ENSG00000279946
chr1	206504082	206504443	1:206504082-206504443	ENSG00000287432,ENSG00000225483,ENSG00000162888,ENSG00000261000,ENSG00000266094,ENSG00000234981,ENSG00000279946
chr1	206507274	206507694	1:206507274-206507694	ENSG00000225483,ENSG00000162888,ENSG00000261000,ENSG00000266094,ENSG00000234981,ENSG00000279946
chr1	206509066	206509283	1:206509066-206509283	ENSG00000261000,ENSG00000266094,ENSG00000234981,ENSG00000279946
chr1	206513500	206514021	1:206513500-206514021	ENSG00000261000,ENSG00000266094,ENSG00000234981,ENSG00000279946
chr1	206589235	206589574	1:206589235-206589574	ENSG00000266094,ENSG00000234981,ENSG00000279946
chr1	206612171	206612906	1:206612171-206612906	ENSG00000225483,ENSG00000234981,ENSG00000279946,ENSG00000143486,ENSG00000199349,ENSG00000136634,ENSG00000142224,ENSG00000162891,ENSG00000162892,ENSG00000162894,ENSG00000162896,ENSG00000162897
chr1	206631156	206631408	1:206631156-206631408	ENSG00000237605,ENSG00000143479,ENSG00000199349,ENSG00000136634,ENSG00000142224,ENSG00000162891,ENSG00000162892,ENSG00000162894,ENSG00000162896,ENSG00000162897
chr1	206633823	206634129	1:206633823-206634129	ENSG00000237605,ENSG00000143479,ENSG00000199349,ENSG00000136634,ENSG00000142224,ENSG00000162891,ENSG00000162892,ENSG00000162894,ENSG00000162896,ENSG00000162897
chr1	206634331	206634561	1:206634331-206634561	ENSG00000237605,ENSG00000143479,ENSG00000199349,ENSG00000136634,ENSG00000142224,ENSG00000162891,ENSG00000162892,ENSG00000162894,ENSG00000162896,ENSG00000162897
chr1	206635213	206635990	1:206635213-206635990	ENSG00000196550,ENSG00000237605,ENSG00000143479,ENSG00000199349,ENSG00000136634,ENSG00000142224,ENSG00000162891,ENSG00000162892,ENSG00000162894,ENSG00000162896,ENSG00000162897
chr1	206674970	206675138	1:206674970-206675138	ENSG00000229509,ENSG00000162889,ENSG00000199349,ENSG00000136634,ENSG00000142224,ENSG00000162892
chr1	206684624	206685424	1:206684624-206685424	ENSG00000162889,ENSG00000224114,ENSG00000199349,ENSG00000136634,ENSG00000142224,ENSG00000162891,ENSG00000162892,ENSG00000162894,ENSG00000162896,ENSG00000162897
chr1	206685455	206686323	1:206685455-206686323	ENSG00000162889,ENSG00000224114,ENSG00000199349,ENSG00000136634,ENSG00000142224,ENSG00000162892,ENSG00000162894,ENSG00000162896,ENSG00000162897
chr1	206691706	206691987	1:206691706-206691987	ENSG00000162889,ENSG00000224114,ENSG00000199349,ENSG00000136634,ENSG00000142224,ENSG00000162892,ENSG00000162896,ENSG00000162897
chr1	206693774	206693900	1:206693774-206693900	ENSG00000162889,ENSG00000224114,ENSG00000199349,ENSG00000136634,ENSG00000142224,ENSG00000162892,ENSG00000162897
chr1	206699747	206699909	1:206699747-206699909	ENSG00000162889,ENSG00000224114,ENSG00000199349,ENSG00000136634,ENSG00000142224,ENSG00000162892,ENSG00000162896,ENSG00000162897
chr1	206723886	206723988	1:206723886-206723988	ENSG00000162889,ENSG00000199349,ENSG00000136634,ENSG00000142224,ENSG00000162891,ENSG00000162892,ENSG00000162894,ENSG00000162896,ENSG00000162897
chr1	206912623	206912734	1:206912623-206912734	ENSG00000199349,ENSG00000136634,ENSG00000142224,ENSG00000162891,ENSG00000162892,ENSG00000162894,ENSG00000271680,ENSG00000226945,ENSG00000162896,ENSG00000162897
chr1	207050788	207051187	1:207050788-207051187	ENSG00000162896,ENSG00000162897,ENSG00000182795,ENSG00000123836,ENSG00000180667,ENSG00000123843,ENSG00000123838,ENSG00000275392,ENSG00000226565,ENSG00000224462,ENSG00000243636,ENSG00000232621,ENSG00000237074,ENSG00000283044,ENSG00000117322,ENSG00000203710
chr1	207052794	207053550	1:207052794-207053550	ENSG00000162896,ENSG00000162897,ENSG00000182795,ENSG00000123836,ENSG00000180667,ENSG00000123843,ENSG00000123838,ENSG00000275392,ENSG00000226565,ENSG00000224462,ENSG00000243636,ENSG00000232621,ENSG00000237074,ENSG00000283044,ENSG00000117322,ENSG00000203710
chr1	207077910	207078061	1:207077910-207078061	ENSG00000162896,ENSG00000162897,ENSG00000182795,ENSG00000123836,ENSG00000180667,ENSG00000123843,ENSG00000123838,ENSG00000275392,ENSG00000226565,ENSG00000224462,ENSG00000243636,ENSG00000232621,ENSG00000237074,ENSG00000283044,ENSG00000117322,ENSG00000203710
chr1	207316878	207316997	1:207316878-207316997	ENSG00000123843,ENSG00000123838,ENSG00000275392,ENSG00000226565,ENSG00000224462,ENSG00000243636,ENSG00000232621,ENSG00000237074,ENSG00000196352,ENSG00000283044
chr1	207320933	207322338	1:207320933-207322338	ENSG00000123843,ENSG00000123838,ENSG00000275392,ENSG00000226565,ENSG00000224462,ENSG00000243636,ENSG00000232621,ENSG00000237074,ENSG00000196352,ENSG00000283044,ENSG00000117322,ENSG00000203710
chr1	207644935	207645168	1:207644935-207645168	ENSG00000117322,ENSG00000236911,ENSG00000197721,ENSG00000244703,ENSG00000226289,ENSG00000274059,ENSG00000285239
chr1	207751677	207752483	1:207751677-207752483	ENSG00000236911,ENSG00000274059,ENSG00000285239,ENSG00000117335,ENSG00000234219
chr1	207797380	207797825	1:207797380-207797825	ENSG00000236911,ENSG00000226289,ENSG00000274059,ENSG00000285239,ENSG00000234219,ENSG00000284214,ENSG00000284203
chr1	207800802	207800984	1:207800802-207800984	ENSG00000274059,ENSG00000285239,ENSG00000234219,ENSG00000284214,ENSG00000284203
chr1	207801868	207802050	1:207801868-207802050	ENSG00000274059,ENSG00000284214,ENSG00000284203
chr1	207805539	207806843	1:207805539-207806843	ENSG00000236911,ENSG00000274059,ENSG00000285239,ENSG00000234219,ENSG00000284214,ENSG00000284203
chr1	207807202	207807345	1:207807202-207807345	ENSG00000284214,ENSG00000284203
chr1	207807876	207808115	1:207807876-207808115	ENSG00000274059,ENSG00000284214,ENSG00000284203
chr1	207808399	207808506	1:207808399-207808506	ENSG00000284214,ENSG00000284203
chr1	207810301	207810549	1:207810301-207810549	ENSG00000229509
chr1	207811990	207812307	1:207811990-207812307	ENSG00000229509
chr1	207819019	207819269	1:207819019-207819269	ENSG00000203709
chr1	207821044	207821237	1:207821044-207821237	ENSG00000203709
chr1	207821887	207821987	1:207821887-207821987	ENSG00000203709
chr1	207822192	207822457	1:207822192-207822457	ENSG00000203709
chr1	207822583	207825146	1:207822583-207825146	ENSG00000203709
chr1	207825235	207825336	1:207825235-207825336	ENSG00000203709
chr1	207825620	207826211	1:207825620-207826211	ENSG00000203709
chr1	207826570	207827050	1:207826570-207827050	ENSG00000203709
chr1	207828601	207828890	1:207828601-207828890	ENSG00000203709
chr1	207831522	207831761	1:207831522-207831761	-
chr1	207838603	207838856	1:207838603-207838856	-
chr1	207853521	207853651	1:207853521-207853651	-
chr1	207866629	207867094	1:207866629-207867094	ENSG00000203709
chr1	207867660	207868075	1:207867660-207868075	ENSG00000203709
chr1	207868164	207869490	1:207868164-207869490	ENSG00000203709
chr1	207873050	207873509	1:207873050-207873509	ENSG00000203709
chr1	207884848	207885707	1:207884848-207885707	ENSG00000174059
chr1	207885754	207885914	1:207885754-207885914	ENSG00000174059
chr1	207888681	207889045	1:207888681-207889045	ENSG00000174059
chr1	207890253	207890987	1:207890253-207890987	ENSG00000174059
chr1	207908024	207908616	1:207908024-207908616	ENSG00000174059,ENSG00000285719
chr1	207909680	207910076	1:207909680-207910076	ENSG00000174059,ENSG00000285719
chr1	207910631	207911458	1:207910631-207911458	ENSG00000174059,ENSG00000285719
chr1	207917104	207917582	1:207917104-207917582	ENSG00000174059,ENSG00000285719
chr1	207919583	207920288	1:207919583-207920288	ENSG00000174059,ENSG00000285719
chr1	207920477	207920681	1:207920477-207920681	-
chr1	207920715	207921027	1:207920715-207921027	-
chr1	207922618	207922939	1:207922618-207922939	-
chr1	207925222	207925552	1:207925222-207925552	-
chr1	207941730	207942054	1:207941730-207942054	ENSG00000283044,ENSG00000236911,ENSG00000274059,ENSG00000285239,ENSG00000284237
chr1	207942382	207942553	1:207942382-207942553	-
chr1	207958800	207959925	1:207958800-207959925	ENSG00000236911,ENSG00000274059,ENSG00000285239,ENSG00000284237
chr1	207962761	207964602	1:207962761-207964602	ENSG00000274059,ENSG00000284237
chr1	207997896	207998033	1:207997896-207998033	-
chr1	208021812	208022079	1:208021812-208022079	ENSG00000287220
chr1	208026970	208027263	1:208026970-208027263	ENSG00000076356
chr1	208029419	208029773	1:208029419-208029773	ENSG00000076356
chr1	208029847	208030015	1:208029847-208030015	ENSG00000076356
chr1	208030051	208031158	1:208030051-208031158	ENSG00000076356,ENSG00000287220
chr1	208031268	208031407	1:208031268-208031407	ENSG00000076356
chr1	208043677	208044228	1:208043677-208044228	ENSG00000076356,ENSG00000287220
chr1	208046452	208046791	1:208046452-208046791	ENSG00000076356,ENSG00000287220
chr1	208047155	208048397	1:208047155-208048397	ENSG00000076356,ENSG00000287220
chr1	208061647	208061962	1:208061647-208061962	ENSG00000287220
chr1	208093888	208094016	1:208093888-208094016	ENSG00000287220
chr1	208132321	208132449	1:208132321-208132449	ENSG00000287220
chr1	208135607	208135723	1:208135607-208135723	ENSG00000287220
chr1	208165782	208165903	1:208165782-208165903	ENSG00000287220
chr1	208184171	208184759	1:208184171-208184759	ENSG00000287220
chr1	208193119	208193241	1:208193119-208193241	-
chr1	208201257	208201594	1:208201257-208201594	ENSG00000229509,ENSG00000287220
chr1	208207488	208207640	1:208207488-208207640	-
chr1	208219727	208219937	1:208219727-208219937	ENSG00000076356
chr1	208226305	208226405	1:208226305-208226405	-
chr1	208227349	208227809	1:208227349-208227809	ENSG00000287220
chr1	208235949	208236243	1:208235949-208236243	ENSG00000076356,ENSG00000287220
chr1	208239158	208239349	1:208239158-208239349	ENSG00000076356,ENSG00000287220
chr1	208243318	208243511	1:208243318-208243511	ENSG00000076356,ENSG00000287220
chr1	208243585	208244795	1:208243585-208244795	ENSG00000076356,ENSG00000287220
chr1	208245167	208245515	1:208245167-208245515	ENSG00000076356,ENSG00000287220,ENSG00000226843,ENSG00000286198
chr1	208264548	208264772	1:208264548-208264772	ENSG00000226843,ENSG00000286198
chr1	208264808	208265015	1:208264808-208265015	ENSG00000226843,ENSG00000286198
chr1	208475620	208475722	1:208475620-208475722	ENSG00000261453,ENSG00000259815,ENSG00000232812,ENSG00000236950,ENSG00000278684,ENSG00000228081
chr1	208476342	208476651	1:208476342-208476651	ENSG00000261453,ENSG00000259815,ENSG00000232812,ENSG00000278684
chr1	208652416	208652538	1:208652416-208652538	ENSG00000261453,ENSG00000259815,ENSG00000227887,ENSG00000232812,ENSG00000236950,ENSG00000278684,ENSG00000287046,ENSG00000232537,ENSG00000228081
chr1	208682087	208682380	1:208682087-208682380	ENSG00000261453,ENSG00000259815,ENSG00000227887,ENSG00000232812,ENSG00000236950,ENSG00000278684,ENSG00000287046,ENSG00000232537,ENSG00000228081
chr1	209207720	209207937	1:209207720-209207937	ENSG00000261453,ENSG00000259815,ENSG00000232812,ENSG00000236950,ENSG00000278684,ENSG00000287046,ENSG00000232537,ENSG00000228081,ENSG00000224540,ENSG00000225712,ENSG00000227940,ENSG00000287902
chr1	209220345	209220473	1:209220345-209220473	ENSG00000236950,ENSG00000278684,ENSG00000287046,ENSG00000232537,ENSG00000228081,ENSG00000224540,ENSG00000225712,ENSG00000227940
chr1	209354417	209354569	1:209354417-209354569	ENSG00000287046,ENSG00000232537,ENSG00000228081,ENSG00000225712,ENSG00000227940,ENSG00000231648,ENSG00000287902
chr1	209369276	209369513	1:209369276-209369513	ENSG00000225712,ENSG00000227940,ENSG00000231648
chr1	209398696	209398910	1:209398696-209398910	ENSG00000232537,ENSG00000225712,ENSG00000227940,ENSG00000231648,ENSG00000230937,ENSG00000287902
chr1	209411742	209411943	1:209411742-209411943	ENSG00000225712,ENSG00000227940,ENSG00000230937,ENSG00000284485,ENSG00000287902
chr1	209422379	209422555	1:209422379-209422555	ENSG00000230937,ENSG00000284485
chr1	209435825	209435935	1:209435825-209435935	ENSG00000225712,ENSG00000227940,ENSG00000230937,ENSG00000284485,ENSG00000287902
chr1	209576840	209576982	1:209576840-209576982	ENSG00000224260,ENSG00000287902,ENSG00000008118,ENSG00000283876
chr1	209641637	209642172	1:209641637-209642172	ENSG00000224260,ENSG00000287902,ENSG00000008118,ENSG00000196878,ENSG00000283876,ENSG00000227591,ENSG00000123689,ENSG00000117594
chr1	209643333	209643872	1:209643333-209643872	ENSG00000196878,ENSG00000283876
chr1	209651302	209651516	1:209651302-209651516	ENSG00000287902,ENSG00000196878,ENSG00000283876
chr1	209673974	209674145	1:209673974-209674145	ENSG00000287902,ENSG00000196878,ENSG00000283876,ENSG00000227591,ENSG00000123689
chr1	209675131	209675626	1:209675131-209675626	ENSG00000283876,ENSG00000227591,ENSG00000123689,ENSG00000117594
chr1	209688820	209689054	1:209688820-209689054	ENSG00000224260,ENSG00000283876,ENSG00000227591,ENSG00000123689,ENSG00000117594
chr1	209693008	209693124	1:209693008-209693124	ENSG00000224260,ENSG00000008118,ENSG00000283876,ENSG00000117594
chr1	209704248	209704405	1:209704248-209704405	ENSG00000224260,ENSG00000283876,ENSG00000117594
chr1	209704519	209705049	1:209704519-209705049	ENSG00000236950,ENSG00000287046,ENSG00000224260,ENSG00000287902,ENSG00000008118,ENSG00000283876,ENSG00000227591,ENSG00000123689,ENSG00000117594,ENSG00000287343
chr1	209705109	209705451	1:209705109-209705451	ENSG00000224260,ENSG00000287902,ENSG00000227591,ENSG00000117594
chr1	209733697	209733855	1:209733697-209733855	ENSG00000227591,ENSG00000236136
chr1	209733904	209734029	1:209733904-209734029	ENSG00000227591,ENSG00000236136
chr1	209742499	209742764	1:209742499-209742764	ENSG00000224260,ENSG00000236136
chr1	209742990	209743390	1:209742990-209743390	ENSG00000224260,ENSG00000236136
chr1	209747664	209748081	1:209747664-209748081	ENSG00000224260,ENSG00000287902,ENSG00000008118,ENSG00000283876,ENSG00000236136,ENSG00000009790
chr1	209769296	209769791	1:209769296-209769791	ENSG00000009790,ENSG00000162757
chr1	209784297	209784934	1:209784297-209784934	ENSG00000009790,ENSG00000162757,ENSG00000117595,ENSG00000117597
chr1	209801317	209801417	1:209801317-209801417	ENSG00000117595
chr1	209802152	209802324	1:209802152-209802324	ENSG00000117595
chr1	209806132	209806368	1:209806132-209806368	ENSG00000117595
chr1	209827678	209828332	1:209827678-209828332	ENSG00000117595,ENSG00000117597,ENSG00000143469,ENSG00000287343
chr1	209884769	209884978	1:209884769-209884978	ENSG00000143469,ENSG00000287343
chr1	210232192	210234381	1:210232192-210234381	ENSG00000203706,ENSG00000082497
chr1	210236627	210237971	1:210236627-210237971	ENSG00000203706,ENSG00000082497
chr1	210239878	210240089	1:210239878-210240089	ENSG00000203706,ENSG00000082497
chr1	210251348	210251490	1:210251348-210251490	-
chr1	210252850	210253079	1:210252850-210253079	-
chr1	210259622	210259810	1:210259622-210259810	ENSG00000287343,ENSG00000228110
chr1	210262136	210263254	1:210262136-210263254	ENSG00000228110
chr1	210292377	210292897	1:210292377-210292897	ENSG00000233455
chr1	210293010	210293742	1:210293010-210293742	ENSG00000143469,ENSG00000287343,ENSG00000228110,ENSG00000233455,ENSG00000270936
chr1	210295100	210295348	1:210295100-210295348	ENSG00000233455
chr1	210311194	210311791	1:210311194-210311791	ENSG00000287343,ENSG00000233455,ENSG00000054392
chr1	210312166	210312354	1:210312166-210312354	ENSG00000287343,ENSG00000233455
chr1	210328721	210329537	1:210328721-210329537	ENSG00000054392,ENSG00000270936
chr1	210360927	210361097	1:210360927-210361097	ENSG00000054392,ENSG00000287354,ENSG00000200972,ENSG00000270936
chr1	210362513	210362857	1:210362513-210362857	ENSG00000054392,ENSG00000287354,ENSG00000200972,ENSG00000270936
chr1	210364541	210364750	1:210364541-210364750	ENSG00000054392,ENSG00000287354,ENSG00000200972,ENSG00000270936
chr1	210373963	210374168	1:210373963-210374168	ENSG00000054392,ENSG00000287354,ENSG00000200972
chr1	210393544	210394852	1:210393544-210394852	ENSG00000287343,ENSG00000200972,ENSG00000287157,ENSG00000270936,ENSG00000224668,ENSG00000283952,ENSG00000284376,ENSG00000234004,ENSG00000226986
chr1	210397423	210397682	1:210397423-210397682	ENSG00000200972,ENSG00000287157,ENSG00000270936,ENSG00000226986
chr1	210400677	210400868	1:210400677-210400868	ENSG00000200972,ENSG00000287157,ENSG00000270936,ENSG00000224668,ENSG00000284376,ENSG00000234004,ENSG00000226986
chr1	210597875	210598096	1:210597875-210598096	ENSG00000270936,ENSG00000279333,ENSG00000224668,ENSG00000283952,ENSG00000284376,ENSG00000234004,ENSG00000226986
chr1	210598150	210598618	1:210598150-210598618	ENSG00000270936,ENSG00000279333,ENSG00000224668,ENSG00000283952,ENSG00000284376,ENSG00000234004,ENSG00000226986
chr1	210624793	210625042	1:210624793-210625042	ENSG00000270936,ENSG00000279333,ENSG00000224668,ENSG00000283952,ENSG00000284376,ENSG00000234004
chr1	210626503	210626630	1:210626503-210626630	ENSG00000270936,ENSG00000279333,ENSG00000224668
chr1	211134012	211134415	1:211134012-211134415	ENSG00000270936,ENSG00000143473,ENSG00000284299,ENSG00000224668,ENSG00000283952,ENSG00000284376,ENSG00000234233,ENSG00000234004,ENSG00000226986
chr1	211258246	211258574	1:211258246-211258574	ENSG00000283952,ENSG00000284376,ENSG00000234004,ENSG00000226986,ENSG00000117625
chr1	211258620	211259924	1:211258620-211259924	ENSG00000283952,ENSG00000284376,ENSG00000234004,ENSG00000226986,ENSG00000117625,ENSG00000238137
chr1	211260253	211261063	1:211260253-211261063	ENSG00000283952,ENSG00000284376,ENSG00000234004,ENSG00000226986,ENSG00000117625
chr1	211326547	211327108	1:211326547-211327108	ENSG00000082512,ENSG00000287033,ENSG00000153363,ENSG00000238137
chr1	211327384	211327520	1:211327384-211327520	ENSG00000082512
chr1	211382535	211383250	1:211382535-211383250	ENSG00000287033,ENSG00000153363,ENSG00000238137
chr1	211416401	211416674	1:211416401-211416674	ENSG00000236809,ENSG00000238137
chr1	211416713	211417038	1:211416713-211417038	ENSG00000236809,ENSG00000238137
chr1	211470159	211470276	1:211470159-211470276	ENSG00000238137,ENSG00000198570,ENSG00000223649
chr1	211514037	211514295	1:211514037-211514295	ENSG00000283952,ENSG00000238137,ENSG00000198570,ENSG00000223649,ENSG00000228792,ENSG00000227764
chr1	211515278	211515832	1:211515278-211515832	ENSG00000238137,ENSG00000198570,ENSG00000223649,ENSG00000228792,ENSG00000227764
chr1	211577632	211579981	1:211577632-211579981	ENSG00000198570,ENSG00000223649,ENSG00000170385,ENSG00000261314,ENSG00000228792,ENSG00000227764,ENSG00000226868,ENSG00000241395,ENSG00000212205
chr1	211581489	211581871	1:211581489-211581871	ENSG00000198570,ENSG00000223649,ENSG00000170385,ENSG00000261314,ENSG00000228792,ENSG00000227764,ENSG00000226868,ENSG00000241395,ENSG00000212205
chr1	211589935	211590508	1:211589935-211590508	ENSG00000198570,ENSG00000223649,ENSG00000170385,ENSG00000261314,ENSG00000228792,ENSG00000227764,ENSG00000226868
chr1	211592288	211592470	1:211592288-211592470	ENSG00000261314,ENSG00000228792,ENSG00000227764,ENSG00000226868
chr1	211611223	211611328	1:211611223-211611328	ENSG00000228792,ENSG00000227764
chr1	211613391	211613758	1:211613391-211613758	ENSG00000228792,ENSG00000227764
chr1	211616654	211616950	1:211616654-211616950	ENSG00000228792,ENSG00000227764
chr1	211655252	211655469	1:211655252-211655469	ENSG00000238137,ENSG00000198570,ENSG00000223649,ENSG00000170385,ENSG00000228792,ENSG00000227764,ENSG00000117650,ENSG00000224763,ENSG00000226868,ENSG00000241395,ENSG00000212205
chr1	211675550	211675941	1:211675550-211675941	ENSG00000117650,ENSG00000231057,ENSG00000226868,ENSG00000241395,ENSG00000212205,ENSG00000233626
chr1	211680836	211680997	1:211680836-211680997	ENSG00000117650,ENSG00000231057,ENSG00000226868,ENSG00000241395,ENSG00000212205,ENSG00000233626
chr1	211830199	211831043	1:211830199-211831043	ENSG00000226868,ENSG00000123684,ENSG00000241395,ENSG00000212205,ENSG00000229258,ENSG00000233626
chr1	211918080	211918232	1:211918080-211918232	ENSG00000226868,ENSG00000241395,ENSG00000212205,ENSG00000233626
chr1	212012064	212012206	1:212012064-212012206	ENSG00000226868,ENSG00000241395,ENSG00000212205,ENSG00000233626,ENSG00000143493,ENSG00000212187,ENSG00000220749,ENSG00000252879,ENSG00000234915,ENSG00000201544,ENSG00000229832
chr1	212031060	212031244	1:212031060-212031244	ENSG00000226868,ENSG00000233626,ENSG00000143493,ENSG00000212187,ENSG00000143476,ENSG00000220749,ENSG00000234915,ENSG00000201544,ENSG00000229832
chr1	212034740	212036009	1:212034740-212036009	ENSG00000226868,ENSG00000241395,ENSG00000212205,ENSG00000233626,ENSG00000143493,ENSG00000212187,ENSG00000143476,ENSG00000220749,ENSG00000264358,ENSG00000252879,ENSG00000229983,ENSG00000234915,ENSG00000225338,ENSG00000201544,ENSG00000229832
chr1	212234698	212234914	1:212234698-212234914	ENSG00000264358,ENSG00000252879,ENSG00000229983,ENSG00000226251
chr1	212284636	212286407	1:212284636-212286407	ENSG00000226868,ENSG00000241395,ENSG00000212205,ENSG00000143476,ENSG00000220749,ENSG00000264358,ENSG00000252879,ENSG00000229983,ENSG00000226251,ENSG00000066027,ENSG00000230063,ENSG00000234915,ENSG00000225338,ENSG00000201544,ENSG00000229832
chr1	212414718	212415099	1:212414718-212415099	ENSG00000220749,ENSG00000264358,ENSG00000252879,ENSG00000234915,ENSG00000201544,ENSG00000229832,ENSG00000065600,ENSG00000287445,ENSG00000117691
chr1	212432676	212433347	1:212432676-212433347	ENSG00000220749,ENSG00000264358,ENSG00000252879,ENSG00000229983,ENSG00000234915,ENSG00000225338,ENSG00000201544,ENSG00000229832,ENSG00000065600,ENSG00000287445,ENSG00000117691
chr1	212452940	212453129	1:212452940-212453129	ENSG00000220749,ENSG00000264358,ENSG00000252879,ENSG00000234915,ENSG00000225338,ENSG00000201544,ENSG00000229832
chr1	212455984	212456115	1:212455984-212456115	ENSG00000220749,ENSG00000264358,ENSG00000252879,ENSG00000234915,ENSG00000225338,ENSG00000201544,ENSG00000229832
chr1	212470017	212470541	1:212470017-212470541	ENSG00000226868,ENSG00000220749,ENSG00000264358,ENSG00000252879,ENSG00000229983,ENSG00000234915,ENSG00000201544,ENSG00000229832,ENSG00000224535,ENSG00000286213,ENSG00000235862,ENSG00000162771,ENSG00000226036,ENSG00000236905
chr1	212477225	212477440	1:212477225-212477440	ENSG00000224535,ENSG00000286213,ENSG00000162771
chr1	212488643	212488985	1:212488643-212488985	ENSG00000252879,ENSG00000286213,ENSG00000162771,ENSG00000226036
chr1	212545980	212546216	1:212545980-212546216	ENSG00000286213,ENSG00000228067,ENSG00000260805,ENSG00000288007,ENSG00000162771
chr1	212558295	212559328	1:212558295-212559328	ENSG00000286213,ENSG00000228067,ENSG00000260805,ENSG00000288007,ENSG00000162772,ENSG00000162771
chr1	212567206	212567439	1:212567206-212567439	ENSG00000286213,ENSG00000260805,ENSG00000288007,ENSG00000162772
chr1	212606832	212607026	1:212606832-212607026	ENSG00000162772,ENSG00000162771
chr1	212607808	212609751	1:212607808-212609751	ENSG00000286213,ENSG00000260805,ENSG00000288007,ENSG00000162772,ENSG00000235862,ENSG00000162771,ENSG00000226036
chr1	212630156	212630267	1:212630156-212630267	ENSG00000235862,ENSG00000162771,ENSG00000226036
chr1	212636670	212636926	1:212636670-212636926	ENSG00000235862,ENSG00000162771,ENSG00000226036
chr1	212665341	212665776	1:212665341-212665776	ENSG00000162771,ENSG00000226036,ENSG00000237980,ENSG00000123685,ENSG00000117697,ENSG00000203705,ENSG00000236905
chr1	212667531	212667667	1:212667531-212667667	ENSG00000226036,ENSG00000237980,ENSG00000123685
chr1	212699676	212699979	1:212699676-212699979	ENSG00000123685
chr1	212701143	212701263	1:212701143-212701263	ENSG00000123685
chr1	212791431	212792115	1:212791431-212792115	ENSG00000185523,ENSG00000117697,ENSG00000203705,ENSG00000236905
chr1	212857652	212858854	1:212857652-212858854	ENSG00000162769,ENSG00000236317,ENSG00000235182,ENSG00000198468,ENSG00000185523,ENSG00000117697,ENSG00000203705,ENSG00000236905
chr1	212915384	212915497	1:212915384-212915497	ENSG00000282718,ENSG00000185523,ENSG00000236905
chr1	212915565	212915871	1:212915565-212915871	ENSG00000282718,ENSG00000185523,ENSG00000236905
chr1	212916577	212916677	1:212916577-212916677	ENSG00000282718,ENSG00000185523,ENSG00000236905
chr1	212916735	212917149	1:212916735-212917149	ENSG00000282718,ENSG00000185523,ENSG00000236905
chr1	212924502	212925608	1:212924502-212925608	ENSG00000225233,ENSG00000228646,ENSG00000143494,ENSG00000282718,ENSG00000185523,ENSG00000236905
chr1	212950277	212950888	1:212950277-212950888	ENSG00000143494,ENSG00000185523,ENSG00000236905
chr1	213015158	213016286	1:213015158-213016286	ENSG00000225233,ENSG00000136643,ENSG00000174606,ENSG00000185523,ENSG00000236905
chr1	213050995	213051738	1:213050995-213051738	ENSG00000136643
chr1	213162320	213162709	1:213162320-213162709	ENSG00000287008,ENSG00000283518,ENSG00000272167,ENSG00000281664,ENSG00000225233,ENSG00000228646
chr1	213327125	213327234	1:213327125-213327234	ENSG00000272167,ENSG00000281664,ENSG00000225233,ENSG00000228646
chr1	213725137	213725325	1:213725137-213725325	ENSG00000281664,ENSG00000228255,ENSG00000225233,ENSG00000228646
chr1	213987527	213988336	1:213987527-213988336	ENSG00000272167,ENSG00000274895,ENSG00000117707,ENSG00000281664,ENSG00000230461,ENSG00000228646
chr1	213988375	213988575	1:213988375-213988575	ENSG00000272167,ENSG00000274895,ENSG00000117707,ENSG00000281664,ENSG00000230461
chr1	213997167	213997350	1:213997167-213997350	ENSG00000272167,ENSG00000274895,ENSG00000117707,ENSG00000281664,ENSG00000230461
chr1	214002654	214002768	1:214002654-214002768	ENSG00000272167,ENSG00000274895,ENSG00000117707,ENSG00000281664,ENSG00000230461,ENSG00000225233
chr1	214261619	214261788	1:214261619-214261788	ENSG00000282265,ENSG00000232809,ENSG00000082482,ENSG00000287008,ENSG00000223869,ENSG00000185221,ENSG00000143499,ENSG00000283518,ENSG00000272167,ENSG00000281664,ENSG00000225233,ENSG00000228646
chr1	214280819	214281754	1:214280819-214281754	ENSG00000082482,ENSG00000287008,ENSG00000185221,ENSG00000143499,ENSG00000283518
chr1	214328926	214329133	1:214328926-214329133	ENSG00000282265,ENSG00000232809,ENSG00000082482,ENSG00000287008,ENSG00000223869,ENSG00000185221,ENSG00000143499,ENSG00000283518,ENSG00000272167,ENSG00000281664,ENSG00000225233,ENSG00000228646
chr1	214333047	214333185	1:214333047-214333185	ENSG00000185221,ENSG00000213036,ENSG00000143499,ENSG00000283518
chr1	214362192	214362627	1:214362192-214362627	ENSG00000082482,ENSG00000223869,ENSG00000185221,ENSG00000215819,ENSG00000213036,ENSG00000228470,ENSG00000283518,ENSG00000281664
chr1	214364434	214364644	1:214364434-214364644	ENSG00000282265,ENSG00000232809,ENSG00000082482,ENSG00000287008,ENSG00000223869,ENSG00000185221,ENSG00000215819,ENSG00000213036,ENSG00000228470,ENSG00000283518,ENSG00000281664,ENSG00000225233,ENSG00000228646
chr1	214439508	214439683	1:214439508-214439683	ENSG00000232809,ENSG00000082482,ENSG00000287008,ENSG00000223869,ENSG00000185221,ENSG00000215819,ENSG00000213036,ENSG00000283518,ENSG00000225233
chr1	214550954	214552635	1:214550954-214552635	ENSG00000282265,ENSG00000232809,ENSG00000082482,ENSG00000287008,ENSG00000223869,ENSG00000185221,ENSG00000224584,ENSG00000215819,ENSG00000213036,ENSG00000152104,ENSG00000283518,ENSG00000225233
chr1	214566908	214567012	1:214566908-214567012	ENSG00000282265,ENSG00000232809,ENSG00000287008,ENSG00000223869,ENSG00000185221,ENSG00000215819,ENSG00000213036,ENSG00000152104,ENSG00000283518,ENSG00000225233
chr1	214568377	214568794	1:214568377-214568794	ENSG00000282265,ENSG00000232809,ENSG00000082482,ENSG00000287008,ENSG00000223869,ENSG00000185221,ENSG00000224584,ENSG00000215819,ENSG00000213036,ENSG00000152104,ENSG00000283518,ENSG00000281664,ENSG00000225233,ENSG00000228646
chr1	214585251	214585400	1:214585251-214585400	ENSG00000282265,ENSG00000232809,ENSG00000082482,ENSG00000287008,ENSG00000223869,ENSG00000185221,ENSG00000224584,ENSG00000117724,ENSG00000215819,ENSG00000213036,ENSG00000283518
chr1	214602885	214603390	1:214602885-214603390	ENSG00000282265,ENSG00000232809,ENSG00000082482,ENSG00000287008,ENSG00000223869,ENSG00000185221,ENSG00000224584,ENSG00000250536,ENSG00000117724,ENSG00000215819,ENSG00000213036,ENSG00000283518,ENSG00000228646
chr1	215566991	215568150	1:215566991-215568150	ENSG00000233620,ENSG00000229242,ENSG00000136636,ENSG00000282265,ENSG00000232809,ENSG00000082482,ENSG00000287008,ENSG00000223869,ENSG00000185221
chr1	215568324	215568611	1:215568324-215568611	ENSG00000233620,ENSG00000229242,ENSG00000136636,ENSG00000282265,ENSG00000232809,ENSG00000082482,ENSG00000287008,ENSG00000223869,ENSG00000185221
chr1	215636544	215637497	1:215636544-215637497	ENSG00000233620,ENSG00000229242,ENSG00000202498,ENSG00000042781,ENSG00000282265,ENSG00000232809,ENSG00000082482,ENSG00000287008,ENSG00000223869,ENSG00000185221
chr1	216221285	216221440	1:216221285-216221440	ENSG00000232100,ENSG00000226013,ENSG00000236292,ENSG00000233620,ENSG00000229242,ENSG00000042781,ENSG00000282265,ENSG00000232809,ENSG00000082482,ENSG00000287008,ENSG00000223869,ENSG00000185221
chr1	216600753	216601548	1:216600753-216601548	ENSG00000201493,ENSG00000286775,ENSG00000232100,ENSG00000230714,ENSG00000228247,ENSG00000234070,ENSG00000196482,ENSG00000226013,ENSG00000236292,ENSG00000233620,ENSG00000229242,ENSG00000042781,ENSG00000282265,ENSG00000232809,ENSG00000082482,ENSG00000287008,ENSG00000223869,ENSG00000185221
chr1	217089630	217089950	1:217089630-217089950	ENSG00000196482
chr1	217425634	217425836	1:217425634-217425836	ENSG00000201493,ENSG00000286775,ENSG00000232100,ENSG00000230714,ENSG00000228247,ENSG00000234070,ENSG00000233620,ENSG00000229242,ENSG00000042781,ENSG00000282265,ENSG00000082482,ENSG00000287008
chr1	217542265	217542667	1:217542265-217542667	ENSG00000201493,ENSG00000286775,ENSG00000232100,ENSG00000230714,ENSG00000228247,ENSG00000234070,ENSG00000229242,ENSG00000042781
chr1	217630798	217631471	1:217630798-217631471	ENSG00000228247,ENSG00000234070,ENSG00000162814,ENSG00000092978
chr1	217896636	217896772	1:217896636-217896772	ENSG00000201493,ENSG00000286775,ENSG00000232100,ENSG00000230714,ENSG00000231814,ENSG00000228247,ENSG00000234070,ENSG00000229242
chr1	218284932	218285513	1:218284932-218285513	ENSG00000223375,ENSG00000229016,ENSG00000067533,ENSG00000201493,ENSG00000286775,ENSG00000232100,ENSG00000230714,ENSG00000228247
chr1	218344942	218346381	1:218344942-218346381	ENSG00000092969,ENSG00000232480,ENSG00000223375,ENSG00000229016
chr1	218346736	218347138	1:218346736-218347138	ENSG00000092969,ENSG00000232480,ENSG00000223375
chr1	218347406	218347542	1:218347406-218347542	ENSG00000092969,ENSG00000232480,ENSG00000223375
chr1	218348186	218348342	1:218348186-218348342	ENSG00000092969,ENSG00000232480,ENSG00000223375
chr1	218351539	218352139	1:218351539-218352139	ENSG00000092969,ENSG00000232480,ENSG00000223375
chr1	218357326	218357675	1:218357326-218357675	ENSG00000232480,ENSG00000223375
chr1	218365724	218365876	1:218365724-218365876	-
chr1	218369534	218370180	1:218369534-218370180	ENSG00000223375,ENSG00000201493
chr1	218371991	218372488	1:218371991-218372488	ENSG00000223375,ENSG00000229016,ENSG00000201493,ENSG00000286775
chr1	218374989	218375222	1:218374989-218375222	ENSG00000223375
chr1	218394449	218394623	1:218394449-218394623	ENSG00000201493,ENSG00000286775
chr1	218407794	218407894	1:218407794-218407894	-
chr1	218425789	218425958	1:218425789-218425958	ENSG00000092969
chr1	218426298	218426566	1:218426298-218426566	ENSG00000092969
chr1	218430950	218431076	1:218430950-218431076	ENSG00000281453,ENSG00000092969
chr1	218439634	218439774	1:218439634-218439774	ENSG00000281453,ENSG00000092969
chr1	218447079	218447697	1:218447079-218447697	ENSG00000228208,ENSG00000281453
chr1	218459995	218460180	1:218459995-218460180	ENSG00000228208
chr1	218460502	218460661	1:218460502-218460661	ENSG00000228208
chr1	218463272	218463945	1:218463272-218463945	ENSG00000228208
chr1	218479562	218479686	1:218479562-218479686	-
chr1	218479894	218479998	1:218479894-218479998	-
chr1	218480141	218480402	1:218480141-218480402	ENSG00000228208
chr1	218480755	218481042	1:218480755-218481042	ENSG00000228208
chr1	218482698	218483233	1:218482698-218483233	ENSG00000228536,ENSG00000228208,ENSG00000223375,ENSG00000286775
chr1	218499033	218499148	1:218499033-218499148	ENSG00000228208
chr1	218537627	218537827	1:218537627-218537827	ENSG00000212610
chr1	218621109	218621221	1:218621109-218621221	ENSG00000225561,ENSG00000226693
chr1	218633672	218633816	1:218633672-218633816	ENSG00000225561,ENSG00000226693
chr1	218665283	218665526	1:218665283-218665526	ENSG00000215817,ENSG00000225561,ENSG00000226693,ENSG00000201493,ENSG00000286775,ENSG00000232100,ENSG00000230714,ENSG00000234070
chr1	218674310	218674705	1:218674310-218674705	ENSG00000225561,ENSG00000226693,ENSG00000201493,ENSG00000286775
chr1	218712253	218712693	1:218712253-218712693	ENSG00000228536,ENSG00000225561,ENSG00000226693,ENSG00000286775,ENSG00000230714
chr1	218735516	218735905	1:218735516-218735905	ENSG00000252086,ENSG00000225561,ENSG00000226693,ENSG00000201493
chr1	218739462	218739925	1:218739462-218739925	ENSG00000221673,ENSG00000252086,ENSG00000196660,ENSG00000215817,ENSG00000238232,ENSG00000228536,ENSG00000277007,ENSG00000225920,ENSG00000225561,ENSG00000226693,ENSG00000201493,ENSG00000286775,ENSG00000230714,ENSG00000234070
chr1	218786018	218786273	1:218786018-218786273	ENSG00000228536,ENSG00000225561,ENSG00000226693,ENSG00000201493,ENSG00000286775,ENSG00000232100,ENSG00000230714
chr1	218810464	218810591	1:218810464-218810591	ENSG00000225561,ENSG00000226693,ENSG00000232100
chr1	218811511	218812006	1:218811511-218812006	ENSG00000252086,ENSG00000196660,ENSG00000228536,ENSG00000225561,ENSG00000226693,ENSG00000201493,ENSG00000286775,ENSG00000232100
chr1	218817750	218818325	1:218817750-218818325	ENSG00000228536,ENSG00000225561,ENSG00000226693,ENSG00000232100
chr1	219089025	219089256	1:219089025-219089256	ENSG00000228536,ENSG00000277007,ENSG00000225920,ENSG00000225561
chr1	219120726	219120920	1:219120726-219120920	ENSG00000228536,ENSG00000277007,ENSG00000225920
chr1	219120995	219121522	1:219120995-219121522	ENSG00000238232,ENSG00000228536,ENSG00000277007,ENSG00000225920,ENSG00000143353,ENSG00000228063,ENSG00000201493
chr1	219123163	219123319	1:219123163-219123319	ENSG00000228536,ENSG00000225920
chr1	219126412	219126770	1:219126412-219126770	ENSG00000277007,ENSG00000225920
chr1	219173619	219174283	1:219173619-219174283	ENSG00000225920,ENSG00000143353,ENSG00000228063
chr1	219174780	219174922	1:219174780-219174922	ENSG00000225920,ENSG00000143353,ENSG00000228063
chr1	219227910	219228018	1:219227910-219228018	ENSG00000277007,ENSG00000223842,ENSG00000225920
chr1	219298628	219299125	1:219298628-219299125	ENSG00000287676,ENSG00000277007,ENSG00000225920
chr1	219304975	219305075	1:219304975-219305075	ENSG00000228536,ENSG00000287676,ENSG00000277007,ENSG00000225920
chr1	219313132	219313271	1:219313132-219313271	ENSG00000228536,ENSG00000287676,ENSG00000277007,ENSG00000225920
chr1	219533352	219533533	1:219533352-219533533	ENSG00000215817,ENSG00000238232,ENSG00000228536
chr1	219659313	219659582	1:219659313-219659582	ENSG00000221673,ENSG00000252086,ENSG00000196660,ENSG00000215817,ENSG00000238232,ENSG00000228536
chr1	219659877	219659977	1:219659877-219659977	ENSG00000252086,ENSG00000196660,ENSG00000215817,ENSG00000238232,ENSG00000228536
chr1	219661104	219661355	1:219661104-219661355	ENSG00000252086,ENSG00000196660,ENSG00000215817,ENSG00000238232,ENSG00000228536,ENSG00000225920,ENSG00000230714
chr1	219700000	219700106	1:219700000-219700106	ENSG00000221673,ENSG00000252086,ENSG00000196660,ENSG00000215817,ENSG00000238232,ENSG00000228536
chr1	220046082	220046836	1:220046082-220046836	ENSG00000218283,ENSG00000270708,ENSG00000270585,ENSG00000222370,ENSG00000281696,ENSG00000207624,ENSG00000207590,ENSG00000067704,ENSG00000162813,ENSG00000136628,ENSG00000221673,ENSG00000196660
chr1	220089706	220089949	1:220089706-220089949	ENSG00000207624,ENSG00000207590,ENSG00000067704,ENSG00000162813,ENSG00000221673
chr1	220093870	220094565	1:220093870-220094565	ENSG00000270585,ENSG00000222370,ENSG00000281696,ENSG00000207624,ENSG00000207590,ENSG00000067704,ENSG00000162813,ENSG00000221673,ENSG00000196660
chr1	220137517	220137702	1:220137517-220137702	ENSG00000270708,ENSG00000270585,ENSG00000222370,ENSG00000281696,ENSG00000232134,ENSG00000207624,ENSG00000207590,ENSG00000067704,ENSG00000221673
chr1	220151596	220151724	1:220151596-220151724	ENSG00000218283,ENSG00000270708,ENSG00000270585,ENSG00000222370,ENSG00000281696,ENSG00000118873,ENSG00000232134,ENSG00000207624,ENSG00000207590,ENSG00000067704
chr1	220272107	220272841	1:220272107-220272841	ENSG00000233012,ENSG00000243872,ENSG00000260505,ENSG00000226927,ENSG00000213033,ENSG00000218283,ENSG00000270708,ENSG00000270585,ENSG00000222370,ENSG00000281696,ENSG00000118873
chr1	220300434	220300786	1:220300434-220300786	ENSG00000233012,ENSG00000243872,ENSG00000226226,ENSG00000234863,ENSG00000235163,ENSG00000260505,ENSG00000226927,ENSG00000232883,ENSG00000230318,ENSG00000218283,ENSG00000270708,ENSG00000270585,ENSG00000222370,ENSG00000281696,ENSG00000196660
chr1	220483695	220484048	1:220483695-220484048	ENSG00000233012,ENSG00000243872,ENSG00000231529,ENSG00000226226,ENSG00000234863,ENSG00000235163,ENSG00000260505,ENSG00000226927,ENSG00000222370,ENSG00000281696
chr1	220527308	220527759	1:220527308-220527759	ENSG00000243872,ENSG00000116141,ENSG00000226226,ENSG00000234863,ENSG00000235163,ENSG00000260505,ENSG00000226927
chr1	220527921	220528750	1:220527921-220528750	ENSG00000233012,ENSG00000243872,ENSG00000116141,ENSG00000226226,ENSG00000234863,ENSG00000235163,ENSG00000260505,ENSG00000226927
chr1	220529043	220529173	1:220529043-220529173	ENSG00000243872,ENSG00000116141
chr1	220690173	220690578	1:220690173-220690578	ENSG00000162817,ENSG00000233012,ENSG00000243872,ENSG00000226927,ENSG00000270708,ENSG00000270585
chr1	220733058	220733399	1:220733058-220733399	ENSG00000117791,ENSG00000162817,ENSG00000233012,ENSG00000243872,ENSG00000234863,ENSG00000235163,ENSG00000260505,ENSG00000226927,ENSG00000218283,ENSG00000270708,ENSG00000270585,ENSG00000222370,ENSG00000281696
chr1	220747959	220748849	1:220747959-220748849	ENSG00000117791,ENSG00000233012,ENSG00000226927,ENSG00000218283,ENSG00000270708,ENSG00000270585,ENSG00000222370,ENSG00000281696
chr1	220767370	220768594	1:220767370-220768594	ENSG00000286231,ENSG00000117791,ENSG00000233012,ENSG00000243872,ENSG00000226927,ENSG00000218283,ENSG00000270708,ENSG00000270585,ENSG00000222370,ENSG00000281696
chr1	220776815	220776952	1:220776815-220776952	ENSG00000286231,ENSG00000186205,ENSG00000117791,ENSG00000162817,ENSG00000233012,ENSG00000243872,ENSG00000270708,ENSG00000270585,ENSG00000222370,ENSG00000281696
chr1	220786506	220786612	1:220786506-220786612	ENSG00000286231,ENSG00000186205
chr1	220786683	220787098	1:220786683-220787098	ENSG00000286231,ENSG00000186205,ENSG00000233012
chr1	220810258	220810459	1:220810258-220810459	ENSG00000238078,ENSG00000272823,ENSG00000276642,ENSG00000221571,ENSG00000186205
chr1	220817937	220818275	1:220817937-220818275	ENSG00000238078,ENSG00000272823,ENSG00000276642,ENSG00000221571
chr1	220818887	220819040	1:220818887-220819040	ENSG00000238078,ENSG00000272823,ENSG00000276642,ENSG00000221571
chr1	220843671	220844060	1:220843671-220844060	ENSG00000238078,ENSG00000272823,ENSG00000276642,ENSG00000221571
chr1	220874352	220874565	1:220874352-220874565	ENSG00000136630
chr1	220878763	220880313	1:220878763-220880313	ENSG00000136630,ENSG00000257551,ENSG00000238078,ENSG00000272823,ENSG00000276642,ENSG00000221571
chr1	220881365	220881539	1:220881365-220881539	ENSG00000136630,ENSG00000257551
chr1	220882377	220882914	1:220882377-220882914	ENSG00000136630,ENSG00000257551
chr1	220887527	220887655	1:220887527-220887655	ENSG00000136630,ENSG00000257551
chr1	220956780	220957589	1:220956780-220957589	-
chr1	220962090	220962362	1:220962090-220962362	-
chr1	220992345	220992505	1:220992345-220992505	-
chr1	220992617	220992718	1:220992617-220992718	-
chr1	221085811	221085921	1:221085811-221085921	ENSG00000226211
chr1	221097824	221097924	1:221097824-221097924	ENSG00000226211
chr1	221100670	221100802	1:221100670-221100802	ENSG00000226211
chr1	221117515	221117956	1:221117515-221117956	ENSG00000226211
chr1	221149249	221149411	1:221149249-221149411	ENSG00000226211
chr1	221161677	221162034	1:221161677-221162034	ENSG00000226211
chr1	221203516	221204580	1:221203516-221204580	ENSG00000267305
chr1	221263902	221264029	1:221263902-221264029	-
chr1	221268401	221268534	1:221268401-221268534	-
chr1	221315362	221315735	1:221315362-221315735	ENSG00000234754
chr1	221316556	221316739	1:221316556-221316739	ENSG00000234754
chr1	221335204	221336163	1:221335204-221336163	ENSG00000234754
chr1	221392506	221392833	1:221392506-221392833	ENSG00000234754
chr1	221435547	221435840	1:221435547-221435840	ENSG00000232436
chr1	221458496	221458757	1:221458496-221458757	ENSG00000227613,ENSG00000236230,ENSG00000227585,ENSG00000232436
chr1	221478165	221478325	1:221478165-221478325	ENSG00000227613,ENSG00000236230,ENSG00000228437,ENSG00000238042,ENSG00000227585,ENSG00000286398,ENSG00000232436
chr1	221568312	221568490	1:221568312-221568490	ENSG00000286421,ENSG00000227585,ENSG00000286398,ENSG00000232436
chr1	221573842	221574065	1:221573842-221574065	ENSG00000286421,ENSG00000227585,ENSG00000286398,ENSG00000232436
chr1	221612566	221612803	1:221612566-221612803	ENSG00000222399,ENSG00000276997,ENSG00000227613,ENSG00000236230,ENSG00000228437,ENSG00000238042,ENSG00000286421,ENSG00000227585,ENSG00000286398,ENSG00000232436
chr1	221637766	221637998	1:221637766-221637998	ENSG00000227585,ENSG00000286398,ENSG00000232436
chr1	221704422	221704642	1:221704422-221704642	ENSG00000286398
chr1	221708180	221708285	1:221708180-221708285	ENSG00000228437,ENSG00000143507,ENSG00000286398
chr1	221709113	221709221	1:221709113-221709221	ENSG00000143507,ENSG00000286398
chr1	221718649	221718791	1:221718649-221718791	ENSG00000143507
chr1	221725060	221725187	1:221725060-221725187	ENSG00000143507,ENSG00000227585
chr1	221741535	221743503	1:221741535-221743503	ENSG00000236230,ENSG00000228437,ENSG00000238042,ENSG00000143507,ENSG00000227585,ENSG00000286398,ENSG00000232436
chr1	221839829	221840119	1:221839829-221840119	ENSG00000228437,ENSG00000238042,ENSG00000200033,ENSG00000227925,ENSG00000232436
chr1	221840518	221840873	1:221840518-221840873	ENSG00000222399,ENSG00000228437,ENSG00000238042,ENSG00000200033,ENSG00000227925
chr1	221887183	221887373	1:221887183-221887373	ENSG00000227613,ENSG00000236230,ENSG00000228437,ENSG00000238042,ENSG00000286398
chr1	221891877	221892015	1:221891877-221892015	ENSG00000228437,ENSG00000238042
chr1	221995057	221995237	1:221995057-221995237	ENSG00000236230,ENSG00000228437,ENSG00000238042
chr1	221997106	221997215	1:221997106-221997215	ENSG00000236230,ENSG00000232679,ENSG00000228437,ENSG00000238042
chr1	222044097	222044215	1:222044097-222044215	ENSG00000236230,ENSG00000232679,ENSG00000228437,ENSG00000238042
chr1	222079114	222079279	1:222079114-222079279	ENSG00000222399,ENSG00000227613,ENSG00000236230,ENSG00000232679,ENSG00000228437,ENSG00000238042
chr1	222085098	222085321	1:222085098-222085321	ENSG00000222399,ENSG00000227613,ENSG00000236230,ENSG00000232679,ENSG00000228437,ENSG00000238042,ENSG00000232436
chr1	222165785	222165885	1:222165785-222165885	ENSG00000222399,ENSG00000227613,ENSG00000236230,ENSG00000228437,ENSG00000286398,ENSG00000232436
chr1	222310955	222311085	1:222310955-222311085	ENSG00000227613,ENSG00000236230
chr1	222454940	222455101	1:222454940-222455101	ENSG00000143512,ENSG00000222399,ENSG00000276997,ENSG00000234419,ENSG00000226643,ENSG00000236230
chr1	222455170	222455635	1:222455170-222455635	ENSG00000233771,ENSG00000143512,ENSG00000267305,ENSG00000222399,ENSG00000276997,ENSG00000234419,ENSG00000226643,ENSG00000227613,ENSG00000236230
chr1	222464968	222465140	1:222464968-222465140	ENSG00000233771,ENSG00000272750,ENSG00000143512,ENSG00000267305,ENSG00000222399,ENSG00000276997,ENSG00000234419
chr1	222465210	222465991	1:222465210-222465991	ENSG00000233771,ENSG00000186063,ENSG00000272750,ENSG00000229399,ENSG00000154305,ENSG00000225265,ENSG00000143498,ENSG00000143512,ENSG00000267305,ENSG00000222399,ENSG00000276997,ENSG00000234419,ENSG00000226643,ENSG00000227613,ENSG00000236230
chr1	222589756	222590195	1:222589756-222590195	ENSG00000225265,ENSG00000143498,ENSG00000143512
chr1	222617475	222617974	1:222617475-222617974	ENSG00000272750,ENSG00000229399,ENSG00000154305,ENSG00000225265,ENSG00000143498,ENSG00000143512,ENSG00000267305,ENSG00000222399,ENSG00000276997,ENSG00000234419
chr1	222618010	222618477	1:222618010-222618477	ENSG00000272750,ENSG00000229399,ENSG00000154305,ENSG00000225265,ENSG00000143498,ENSG00000143512,ENSG00000267305,ENSG00000222399,ENSG00000276997
chr1	222618605	222618705	1:222618605-222618705	ENSG00000154305,ENSG00000225265,ENSG00000143498,ENSG00000143512,ENSG00000276997
chr1	222627211	222627540	1:222627211-222627540	ENSG00000272750,ENSG00000229399,ENSG00000154305,ENSG00000225265,ENSG00000143498,ENSG00000143512,ENSG00000267305,ENSG00000222399,ENSG00000276997
chr1	222643716	222644685	1:222643716-222644685	ENSG00000162819,ENSG00000186063,ENSG00000272750,ENSG00000229399,ENSG00000154305,ENSG00000225265,ENSG00000143498,ENSG00000143512,ENSG00000222399,ENSG00000276997,ENSG00000234419
chr1	222711435	222711620	1:222711435-222711620	ENSG00000162819,ENSG00000186063,ENSG00000272750
chr1	222711929	222713753	1:222711929-222713753	ENSG00000287684,ENSG00000197520,ENSG00000162819,ENSG00000186063,ENSG00000272750
chr1	222754490	222754700	1:222754490-222754700	ENSG00000287684,ENSG00000197520
chr1	222814588	222815408	1:222814588-222815408	ENSG00000154309,ENSG00000287684
chr1	222817572	222817795	1:222817572-222817795	ENSG00000154309
chr1	222829998	222830227	1:222829998-222830227	ENSG00000234523,ENSG00000154309,ENSG00000287684
chr1	222830378	222830525	1:222830378-222830525	ENSG00000154309,ENSG00000287684
chr1	222877857	222878063	1:222877857-222878063	ENSG00000234523,ENSG00000154309
chr1	222909722	222909867	1:222909722-222909867	ENSG00000234523
chr1	222915349	222915490	1:222915349-222915490	ENSG00000234523
chr1	222928331	222928544	1:222928331-222928544	ENSG00000234523,ENSG00000154309
chr1	223031655	223032061	1:223031655-223032061	ENSG00000233771,ENSG00000227002,ENSG00000287338,ENSG00000234523,ENSG00000287684
chr1	223081226	223081712	1:223081226-223081712	ENSG00000287338,ENSG00000234523,ENSG00000287684,ENSG00000197520
chr1	223090189	223090289	1:223090189-223090289	ENSG00000287338,ENSG00000287684
chr1	223114907	223115233	1:223114907-223115233	ENSG00000227002,ENSG00000203697,ENSG00000287338,ENSG00000287684
chr1	223123777	223123936	1:223123777-223123936	ENSG00000227002,ENSG00000203697,ENSG00000287338,ENSG00000287684
chr1	223129379	223129600	1:223129379-223129600	ENSG00000227002,ENSG00000203697,ENSG00000178395,ENSG00000187554,ENSG00000287338,ENSG00000287684
chr1	223133774	223134093	1:223133774-223134093	ENSG00000227002,ENSG00000203697,ENSG00000178395,ENSG00000236846,ENSG00000187554,ENSG00000287338
chr1	223137405	223137758	1:223137405-223137758	ENSG00000227002,ENSG00000203697,ENSG00000178395,ENSG00000236846,ENSG00000187554
chr1	223142921	223143506	1:223142921-223143506	ENSG00000227002,ENSG00000203697,ENSG00000178395,ENSG00000251789,ENSG00000236846,ENSG00000187554
chr1	223180871	223181050	1:223180871-223181050	ENSG00000227002,ENSG00000203697,ENSG00000178395,ENSG00000251789,ENSG00000226601
chr1	223338937	223339096	1:223338937-223339096	ENSG00000227002,ENSG00000203697,ENSG00000178395,ENSG00000251789,ENSG00000143502
chr1	223343845	223343953	1:223343845-223343953	ENSG00000227002,ENSG00000203697,ENSG00000178395,ENSG00000251789,ENSG00000143502
chr1	223344542	223344852	1:223344542-223344852	ENSG00000227002,ENSG00000203697,ENSG00000178395,ENSG00000251789,ENSG00000143502
chr1	223363198	223363393	1:223363198-223363393	ENSG00000178395,ENSG00000251789,ENSG00000143502
chr1	223698343	223698479	1:223698343-223698479	ENSG00000212157,ENSG00000162909,ENSG00000212398,ENSG00000227002,ENSG00000203697
chr1	223701046	223701151	1:223701046-223701151	ENSG00000162909,ENSG00000212398,ENSG00000227002,ENSG00000203697
chr1	223707106	223707744	1:223707106-223707744	ENSG00000229930,ENSG00000162909,ENSG00000212398,ENSG00000227002,ENSG00000203697
chr1	223707866	223708052	1:223707866-223708052	ENSG00000162909
chr1	223712163	223713150	1:223712163-223713150	ENSG00000212157,ENSG00000233771,ENSG00000162909,ENSG00000212398,ENSG00000227002,ENSG00000203697
chr1	223721051	223721270	1:223721051-223721270	-
chr1	223726431	223726994	1:223726431-223726994	ENSG00000233771
chr1	223731556	223731678	1:223731556-223731678	-
chr1	223748128	223748249	1:223748128-223748249	ENSG00000162909
chr1	223748457	223748670	1:223748457-223748670	ENSG00000162909
chr1	223748766	223749388	1:223748766-223749388	ENSG00000162909,ENSG00000212398,ENSG00000203697
chr1	223765035	223765756	1:223765035-223765756	ENSG00000188460,ENSG00000162909,ENSG00000227002,ENSG00000203697
chr1	223771669	223772391	1:223771669-223772391	ENSG00000162909
chr1	223775148	223775350	1:223775148-223775350	ENSG00000162909
chr1	223784592	223784745	1:223784592-223784745	ENSG00000233771
chr1	223819934	223820152	1:223819934-223820152	ENSG00000233771,ENSG00000188460,ENSG00000227621,ENSG00000143514
chr1	223832268	223832393	1:223832268-223832393	ENSG00000188460,ENSG00000227621,ENSG00000143514
chr1	223845287	223846574	1:223845287-223846574	ENSG00000229930,ENSG00000233771,ENSG00000188460,ENSG00000227621,ENSG00000143514,ENSG00000227002
chr1	223846688	223846851	1:223846688-223846851	ENSG00000188460,ENSG00000227621,ENSG00000143514
chr1	223992377	223992892	1:223992377-223992892	ENSG00000206887,ENSG00000229742,ENSG00000221406,ENSG00000237101,ENSG00000232628,ENSG00000229930,ENSG00000278467,ENSG00000185495,ENSG00000212157,ENSG00000272645,ENSG00000233771,ENSG00000203697
chr1	224113920	224114330	1:224113920-224114330	ENSG00000266618,ENSG00000206887,ENSG00000229742,ENSG00000221406,ENSG00000143748,ENSG00000237101,ENSG00000232628,ENSG00000143756,ENSG00000252484,ENSG00000229930,ENSG00000233771
chr1	224168839	224169178	1:224168839-224169178	ENSG00000206887,ENSG00000229742,ENSG00000221406,ENSG00000143748,ENSG00000237101,ENSG00000232628,ENSG00000201898,ENSG00000143753,ENSG00000236773
chr1	224182936	224183993	1:224182936-224183993	ENSG00000206887,ENSG00000229742,ENSG00000221406,ENSG00000143748,ENSG00000237101,ENSG00000232628,ENSG00000201898,ENSG00000143753,ENSG00000236773
chr1	224329949	224330572	1:224329949-224330572	ENSG00000206887,ENSG00000229742,ENSG00000221406,ENSG00000143748,ENSG00000237101,ENSG00000232628,ENSG00000143756
chr1	224356565	224357603	1:224356565-224357603	ENSG00000266618,ENSG00000143771,ENSG00000206887,ENSG00000229742,ENSG00000221406,ENSG00000143748,ENSG00000237101,ENSG00000232628
chr1	224430615	224430766	1:224430615-224430766	ENSG00000143786,ENSG00000266618,ENSG00000162923
chr1	224433793	224434404	1:224433793-224434404	ENSG00000143786,ENSG00000266618,ENSG00000162923
chr1	224434665	224435174	1:224434665-224435174	ENSG00000143786,ENSG00000266618,ENSG00000162923
chr1	224447386	224447523	1:224447386-224447523	ENSG00000266618,ENSG00000162923,ENSG00000206887
chr1	224457097	224457199	1:224457097-224457199	ENSG00000266618,ENSG00000162923,ENSG00000229742
chr1	224457512	224457718	1:224457512-224457718	ENSG00000143786,ENSG00000266618,ENSG00000162923,ENSG00000206887,ENSG00000229742,ENSG00000221406
chr1	224498262	224498401	1:224498262-224498401	ENSG00000286719,ENSG00000234247,ENSG00000233384,ENSG00000229991
chr1	224503297	224504034	1:224503297-224504034	ENSG00000286719,ENSG00000225334,ENSG00000286174,ENSG00000234247,ENSG00000233384,ENSG00000229991,ENSG00000143786,ENSG00000266618,ENSG00000206887,ENSG00000221406,ENSG00000232628
chr1	224513830	224513968	1:224513830-224513968	ENSG00000286719,ENSG00000225334,ENSG00000286174,ENSG00000234247,ENSG00000233384,ENSG00000229991,ENSG00000143786
chr1	224726898	224727054	1:224726898-224727054	ENSG00000286719,ENSG00000225334,ENSG00000229400,ENSG00000286174,ENSG00000234247,ENSG00000233384,ENSG00000229991
chr1	224736903	224737408	1:224736903-224737408	ENSG00000286719,ENSG00000225334,ENSG00000229400,ENSG00000286174,ENSG00000234247,ENSG00000233384,ENSG00000229991
chr1	224929672	224929816	1:224929672-224929816	ENSG00000185842,ENSG00000286719,ENSG00000234247,ENSG00000233384,ENSG00000229991
chr1	225427540	225428768	1:225427540-225428768	ENSG00000282418,ENSG00000234476,ENSG00000143815
chr1	225444991	225445172	1:225444991-225445172	ENSG00000282418,ENSG00000234476,ENSG00000143815
chr1	225475021	225475332	1:225475021-225475332	ENSG00000213032,ENSG00000143768,ENSG00000248322,ENSG00000282418,ENSG00000234476
chr1	225508580	225508880	1:225508580-225508880	ENSG00000213032,ENSG00000143768,ENSG00000248322,ENSG00000154380,ENSG00000282418,ENSG00000234476
chr1	225565853	225566255	1:225565853-225566255	ENSG00000154380
chr1	225612389	225612535	1:225612389-225612535	-
chr1	225651686	225651786	1:225651686-225651786	ENSG00000154380
chr1	225652581	225654164	1:225652581-225654164	ENSG00000154380
chr1	225655357	225655714	1:225655357-225655714	ENSG00000154380
chr1	225694154	225694527	1:225694154-225694527	ENSG00000227496
chr1	225695863	225696118	1:225695863-225696118	ENSG00000227496
chr1	225700340	225700533	1:225700340-225700533	ENSG00000227496
chr1	225735461	225736203	1:225735461-225736203	ENSG00000223306,ENSG00000226349,ENSG00000227496
chr1	225746519	225747307	1:225746519-225747307	ENSG00000223306,ENSG00000226349,ENSG00000227496
chr1	225754641	225755194	1:225754641-225755194	-
chr1	225755445	225755665	1:225755445-225755665	-
chr1	225762482	225762774	1:225762482-225762774	-
chr1	225766973	225768105	1:225766973-225768105	ENSG00000143742
chr1	225772366	225772570	1:225772366-225772570	ENSG00000213032,ENSG00000143742
chr1	225777420	225778200	1:225777420-225778200	ENSG00000213032,ENSG00000143768,ENSG00000248322,ENSG00000196187,ENSG00000242861,ENSG00000234112,ENSG00000143742,ENSG00000282418,ENSG00000234476
chr1	225809657	225810495	1:225809657-225810495	ENSG00000213032,ENSG00000143768,ENSG00000196187,ENSG00000242861,ENSG00000143819,ENSG00000234112,ENSG00000143742,ENSG00000282418,ENSG00000234476
chr1	225811732	225811835	1:225811732-225811835	ENSG00000143819,ENSG00000234112
chr1	225813196	225813932	1:225813196-225813932	ENSG00000213032,ENSG00000143768,ENSG00000196187,ENSG00000242861,ENSG00000143819,ENSG00000234112
chr1	225816976	225818025	1:225816976-225818025	ENSG00000213032,ENSG00000143768,ENSG00000248322,ENSG00000143819,ENSG00000234112
chr1	225819829	225820088	1:225819829-225820088	ENSG00000143819,ENSG00000234112
chr1	225834228	225834968	1:225834228-225834968	ENSG00000213032,ENSG00000143768,ENSG00000248322,ENSG00000196187,ENSG00000242861,ENSG00000143819,ENSG00000234112
chr1	225845624	225846205	1:225845624-225846205	ENSG00000213032,ENSG00000143768,ENSG00000196187,ENSG00000242861
chr1	225882191	225883244	1:225882191-225883244	ENSG00000213032,ENSG00000143768,ENSG00000248322,ENSG00000243709,ENSG00000196187
chr1	225911433	225911597	1:225911433-225911597	ENSG00000213032,ENSG00000143768,ENSG00000248322,ENSG00000284519,ENSG00000143811,ENSG00000255835,ENSG00000243709
chr1	225920067	225920201	1:225920067-225920201	ENSG00000213032,ENSG00000143768,ENSG00000248322,ENSG00000284519,ENSG00000143811,ENSG00000255835,ENSG00000243709
chr1	225923880	225924695	1:225923880-225924695	ENSG00000213032,ENSG00000143768,ENSG00000248322,ENSG00000284519,ENSG00000143811,ENSG00000255835,ENSG00000243709,ENSG00000282418,ENSG00000234476
chr1	225999031	226000114	1:225999031-226000114	ENSG00000234478,ENSG00000163041,ENSG00000272562,ENSG00000143751,ENSG00000213032,ENSG00000143768,ENSG00000248322,ENSG00000282418,ENSG00000234476
chr1	226034487	226034886	1:226034487-226034886	ENSG00000185155,ENSG00000234478,ENSG00000163041,ENSG00000272562,ENSG00000213032
chr1	226061694	226063281	1:226061694-226063281	ENSG00000275406,ENSG00000185155,ENSG00000225518,ENSG00000163041,ENSG00000272562,ENSG00000143751,ENSG00000213032
chr1	226063515	226063756	1:226063515-226063756	ENSG00000163041,ENSG00000272562
chr1	226064931	226065066	1:226064931-226065066	ENSG00000163041,ENSG00000272562
chr1	226083021	226084000	1:226083021-226084000	ENSG00000225518
chr1	226109033	226109243	1:226109033-226109243	ENSG00000234478,ENSG00000225518
chr1	226109633	226110891	1:226109633-226110891	ENSG00000275406,ENSG00000185155,ENSG00000234478,ENSG00000270598,ENSG00000225518,ENSG00000163041,ENSG00000272562
chr1	226121515	226121970	1:226121515-226121970	ENSG00000275406,ENSG00000185155,ENSG00000234478,ENSG00000270598,ENSG00000225518,ENSG00000163041,ENSG00000272562
chr1	226182118	226182249	1:226182118-226182249	ENSG00000185155,ENSG00000223570,ENSG00000234478,ENSG00000182827,ENSG00000270598
chr1	226186350	226187117	1:226186350-226187117	ENSG00000275406,ENSG00000185155,ENSG00000223570,ENSG00000234478,ENSG00000182827,ENSG00000270598
chr1	226197102	226197240	1:226197102-226197240	ENSG00000275406,ENSG00000236994,ENSG00000185155,ENSG00000223570,ENSG00000234478,ENSG00000182827,ENSG00000270598
chr1	226308936	226309594	1:226308936-226309594	ENSG00000275406,ENSG00000236994,ENSG00000183814,ENSG00000185155
chr1	226309715	226309817	1:226309715-226309817	ENSG00000275406,ENSG00000236994,ENSG00000183814,ENSG00000185155
chr1	226407594	226408544	1:226407594-226408544	ENSG00000177770,ENSG00000223282,ENSG00000229965,ENSG00000270287,ENSG00000143799,ENSG00000275406
chr1	226542651	226542982	1:226542651-226542982	ENSG00000203685,ENSG00000287627,ENSG00000177770,ENSG00000223282,ENSG00000229965
chr1	226544386	226544520	1:226544386-226544520	ENSG00000203685,ENSG00000287627,ENSG00000177770,ENSG00000223282,ENSG00000229965
chr1	226545848	226546169	1:226545848-226546169	ENSG00000203685,ENSG00000287627,ENSG00000177770,ENSG00000223282,ENSG00000229965
chr1	226547795	226548020	1:226547795-226548020	ENSG00000203685,ENSG00000287627,ENSG00000177770,ENSG00000223282,ENSG00000229965
chr1	226548683	226548972	1:226548683-226548972	ENSG00000203685,ENSG00000287627,ENSG00000177770,ENSG00000223282,ENSG00000229965
chr1	226588562	226588689	1:226588562-226588689	ENSG00000177770,ENSG00000223282,ENSG00000229965
chr1	226602298	226603162	1:226602298-226603162	ENSG00000203685,ENSG00000177770,ENSG00000223282,ENSG00000229965
chr1	226603459	226603563	1:226603459-226603563	ENSG00000203685,ENSG00000177770,ENSG00000223282,ENSG00000229965
chr1	226609870	226610034	1:226609870-226610034	ENSG00000203685,ENSG00000177770,ENSG00000223282,ENSG00000229965
chr1	226626566	226626863	1:226626566-226626863	ENSG00000238183,ENSG00000177770,ENSG00000223282,ENSG00000229965
chr1	226634227	226634373	1:226634227-226634373	ENSG00000287259,ENSG00000238183,ENSG00000223282,ENSG00000229965
chr1	226637739	226637899	1:226637739-226637899	ENSG00000238183
chr1	226657106	226657235	1:226657106-226657235	ENSG00000228548,ENSG00000228382
chr1	226662749	226663409	1:226662749-226663409	ENSG00000238183,ENSG00000228548,ENSG00000228382
chr1	226664284	226665019	1:226664284-226665019	ENSG00000238183,ENSG00000228548,ENSG00000228382
chr1	226675093	226675504	1:226675093-226675504	ENSG00000228548,ENSG00000228382
chr1	226677052	226677462	1:226677052-226677462	ENSG00000228548,ENSG00000228382
chr1	226679844	226680469	1:226679844-226680469	ENSG00000238183,ENSG00000228548,ENSG00000228382
chr1	226689003	226689115	1:226689003-226689115	-
chr1	226691385	226691634	1:226691385-226691634	ENSG00000238183
chr1	226702284	226702742	1:226702284-226702742	ENSG00000238183
chr1	226703241	226703817	1:226703241-226703817	ENSG00000238183
chr1	226723720	226723892	1:226723720-226723892	ENSG00000238183
chr1	226737338	226737621	1:226737338-226737621	ENSG00000238183,ENSG00000143772
chr1	226737812	226738288	1:226737812-226738288	ENSG00000238183,ENSG00000143772
chr1	226738490	226738881	1:226738490-226738881	ENSG00000238183,ENSG00000143772
chr1	226739153	226739548	1:226739153-226739548	ENSG00000238183,ENSG00000143772
chr1	226815073	226815308	1:226815073-226815308	ENSG00000238183
chr1	226821209	226821949	1:226821209-226821949	ENSG00000287259,ENSG00000238183,ENSG00000177770
chr1	226827567	226827805	1:226827567-226827805	ENSG00000287259,ENSG00000238183
chr1	226828015	226828402	1:226828015-226828402	ENSG00000287259,ENSG00000238183
chr1	226870271	226871019	1:226870271-226871019	ENSG00000288674,ENSG00000143801
chr1	226939097	226940692	1:226939097-226940692	ENSG00000287525,ENSG00000236636,ENSG00000228729,ENSG00000228625,ENSG00000287532,ENSG00000233706,ENSG00000228525,ENSG00000163050,ENSG00000288674,ENSG00000143801
chr1	226973377	226973598	1:226973377-226973598	ENSG00000233706,ENSG00000228525,ENSG00000163050
chr1	226973922	226974569	1:226973922-226974569	ENSG00000228625,ENSG00000287532,ENSG00000233706,ENSG00000228525,ENSG00000163050
chr1	227316138	227316273	1:227316138-227316273	ENSG00000232864,ENSG00000234277,ENSG00000287525,ENSG00000236636,ENSG00000228729,ENSG00000228625,ENSG00000287532,ENSG00000143776
chr1	227317714	227319068	1:227317714-227319068	ENSG00000232864,ENSG00000234277,ENSG00000287525,ENSG00000236636,ENSG00000228729,ENSG00000228625,ENSG00000287532,ENSG00000143776
chr1	227319162	227319411	1:227319162-227319411	ENSG00000232864,ENSG00000234277,ENSG00000287525,ENSG00000236636,ENSG00000228729,ENSG00000228625,ENSG00000287532,ENSG00000143776
chr1	227344142	227344278	1:227344142-227344278	ENSG00000232864,ENSG00000234277,ENSG00000287525,ENSG00000236636,ENSG00000228729,ENSG00000228625,ENSG00000287532
chr1	227357387	227357766	1:227357387-227357766	ENSG00000232864,ENSG00000234277,ENSG00000287525,ENSG00000236636,ENSG00000228729,ENSG00000228625,ENSG00000287532
chr1	227431771	227432242	1:227431771-227432242	ENSG00000224834,ENSG00000242757,ENSG00000232864,ENSG00000234277,ENSG00000287525,ENSG00000236636,ENSG00000228729,ENSG00000228625,ENSG00000287532
chr1	227437805	227437931	1:227437805-227437931	ENSG00000224834,ENSG00000242757,ENSG00000232864,ENSG00000234277,ENSG00000287525,ENSG00000236636,ENSG00000228729,ENSG00000228625,ENSG00000287532
chr1	227441228	227441336	1:227441228-227441336	ENSG00000274886,ENSG00000224834,ENSG00000242757,ENSG00000232864,ENSG00000234277,ENSG00000287525,ENSG00000236636,ENSG00000228729,ENSG00000228625,ENSG00000287532
chr1	227481671	227481771	1:227481671-227481771	ENSG00000274886,ENSG00000233003,ENSG00000215812,ENSG00000225934,ENSG00000287205,ENSG00000227711,ENSG00000235827,ENSG00000237469,ENSG00000278180,ENSG00000237193
chr1	227542325	227542926	1:227542325-227542926	ENSG00000215812,ENSG00000225934,ENSG00000181450,ENSG00000202264,ENSG00000287205,ENSG00000227711,ENSG00000235827,ENSG00000237469,ENSG00000278180,ENSG00000237193
chr1	227563364	227564014	1:227563364-227564014	ENSG00000274886,ENSG00000215812,ENSG00000225934,ENSG00000181450,ENSG00000202264,ENSG00000287205,ENSG00000227711,ENSG00000235827,ENSG00000237469,ENSG00000278180
chr1	227728156	227728448	1:227728156-227728448	ENSG00000230005,ENSG00000081692,ENSG00000143740,ENSG00000215812
chr1	227730425	227730624	1:227730425-227730624	ENSG00000230005,ENSG00000081692,ENSG00000143740,ENSG00000215812
chr1	227734924	227735760	1:227734924-227735760	ENSG00000274886,ENSG00000230005,ENSG00000081692,ENSG00000143740,ENSG00000215812
chr1	227762435	227762747	1:227762435-227762747	ENSG00000154342,ENSG00000233003,ENSG00000185888,ENSG00000230005,ENSG00000143740,ENSG00000215812,ENSG00000237469
chr1	227787512	227787782	1:227787512-227787782	ENSG00000274886,ENSG00000185888,ENSG00000286389,ENSG00000230005
chr1	227787879	227788720	1:227787879-227788720	ENSG00000274886,ENSG00000185888,ENSG00000286389,ENSG00000230005,ENSG00000215812,ENSG00000225934
chr1	227794036	227794188	1:227794036-227794188	ENSG00000185888,ENSG00000286389
chr1	227794506	227794666	1:227794506-227794666	ENSG00000185888,ENSG00000286389
chr1	227885825	227886048	1:227885825-227886048	ENSG00000154342,ENSG00000274886,ENSG00000233003,ENSG00000185888,ENSG00000215812,ENSG00000237469
chr1	227886747	227886847	1:227886747-227886847	ENSG00000154342,ENSG00000274886,ENSG00000233003,ENSG00000185888
chr1	227886957	227888363	1:227886957-227888363	ENSG00000154342,ENSG00000274886,ENSG00000233003,ENSG00000185888,ENSG00000230005,ENSG00000215812,ENSG00000225934,ENSG00000227711,ENSG00000235827,ENSG00000237469
chr1	227934929	227935097	1:227934929-227935097	ENSG00000201321,ENSG00000200343,ENSG00000154342,ENSG00000274886,ENSG00000233003,ENSG00000264483,ENSG00000185888,ENSG00000237469
chr1	227946346	227946564	1:227946346-227946564	ENSG00000154342,ENSG00000233003,ENSG00000264483,ENSG00000143816,ENSG00000185888,ENSG00000230005,ENSG00000237469,ENSG00000278180,ENSG00000237193
chr1	227946609	227947003	1:227946609-227947003	ENSG00000154342,ENSG00000233003,ENSG00000264483,ENSG00000143816,ENSG00000185888,ENSG00000230005,ENSG00000237469,ENSG00000278180,ENSG00000237193
chr1	227947587	227948480	1:227947587-227948480	ENSG00000154342,ENSG00000233003,ENSG00000264483,ENSG00000143816,ENSG00000185888,ENSG00000230005,ENSG00000215812,ENSG00000227711,ENSG00000235827,ENSG00000237469,ENSG00000278180,ENSG00000237193
chr1	227953993	227954130	1:227953993-227954130	ENSG00000154342,ENSG00000274886,ENSG00000233003,ENSG00000143816,ENSG00000185888,ENSG00000230005,ENSG00000215812,ENSG00000227711,ENSG00000235827,ENSG00000237469,ENSG00000278180
chr1	228081824	228083310	1:228081824-228083310	ENSG00000201355,ENSG00000202526,ENSG00000227625,ENSG00000280157,ENSG00000287895,ENSG00000224566,ENSG00000162910,ENSG00000143793,ENSG00000284163,ENSG00000143761,ENSG00000276255,ENSG00000154342,ENSG00000274886,ENSG00000233003
chr1	228085773	228085873	1:228085773-228085873	ENSG00000280157,ENSG00000287895,ENSG00000143793,ENSG00000284163,ENSG00000143761
chr1	228102570	228102806	1:228102570-228102806	ENSG00000224566,ENSG00000162910,ENSG00000143793,ENSG00000284163
chr1	228102840	228103777	1:228102840-228103777	ENSG00000280157,ENSG00000287895,ENSG00000224566,ENSG00000162910,ENSG00000143793,ENSG00000284163,ENSG00000143761
chr1	228108888	228109919	1:228108888-228109919	ENSG00000227625,ENSG00000280157,ENSG00000287895,ENSG00000224566,ENSG00000162910,ENSG00000143793,ENSG00000284163,ENSG00000143761
chr1	228139451	228140803	1:228139451-228140803	ENSG00000203684,ENSG00000198835,ENSG00000143774,ENSG00000227625,ENSG00000280157,ENSG00000287895,ENSG00000224566
chr1	228149388	228149754	1:228149388-228149754	ENSG00000198835,ENSG00000143774,ENSG00000280157,ENSG00000287895
chr1	228150608	228151077	1:228150608-228151077	ENSG00000203684,ENSG00000198835,ENSG00000143774,ENSG00000227625,ENSG00000280157,ENSG00000287895
chr1	228165100	228166848	1:228165100-228166848	ENSG00000286773,ENSG00000270110,ENSG00000162913,ENSG00000181873,ENSG00000203684,ENSG00000198835,ENSG00000143774,ENSG00000227625,ENSG00000280157,ENSG00000287895,ENSG00000224566,ENSG00000154342
chr1	228213556	228213756	1:228213556-228213756	ENSG00000202257,ENSG00000201925,ENSG00000286773,ENSG00000270110,ENSG00000154358,ENSG00000162913,ENSG00000227625
chr1	228275598	228275768	1:228275598-228275768	ENSG00000286773,ENSG00000270110,ENSG00000269934,ENSG00000154358
chr1	228275837	228276314	1:228275837-228276314	ENSG00000286773,ENSG00000270110,ENSG00000269934,ENSG00000154358
chr1	228374737	228375467	1:228374737-228375467	ENSG00000201355,ENSG00000202526,ENSG00000215811,ENSG00000168148,ENSG00000284311,ENSG00000270094,ENSG00000270104,ENSG00000287315,ENSG00000286773,ENSG00000270110,ENSG00000154358
chr1	228378258	228378449	1:228378258-228378449	ENSG00000284311,ENSG00000270094,ENSG00000270104,ENSG00000287315,ENSG00000286773,ENSG00000270110,ENSG00000154358
chr1	228378535	228378916	1:228378535-228378916	ENSG00000201355,ENSG00000202526,ENSG00000168148,ENSG00000284311,ENSG00000270094,ENSG00000270104,ENSG00000287315,ENSG00000286773,ENSG00000270110,ENSG00000154358
chr1	228406429	228407486	1:228406429-228407486	ENSG00000201355,ENSG00000202526,ENSG00000251823,ENSG00000202056,ENSG00000168148,ENSG00000162931,ENSG00000231563,ENSG00000284311,ENSG00000270094,ENSG00000154370,ENSG00000270104,ENSG00000286773,ENSG00000270110
chr1	228410064	228410250	1:228410064-228410250	ENSG00000168148,ENSG00000162931,ENSG00000231563,ENSG00000284311,ENSG00000270094,ENSG00000154370
chr1	228445867	228445998	1:228445867-228445998	ENSG00000196890,ENSG00000181218,ENSG00000230841,ENSG00000168148,ENSG00000162931,ENSG00000284311,ENSG00000286773
chr1	228457266	228458265	1:228457266-228458265	ENSG00000251823,ENSG00000202056,ENSG00000215811,ENSG00000168159,ENSG00000279306,ENSG00000181201,ENSG00000266174,ENSG00000196890,ENSG00000181218,ENSG00000230841,ENSG00000168148,ENSG00000162931,ENSG00000284311,ENSG00000270094,ENSG00000270104,ENSG00000286773,ENSG00000270110,ENSG00000227625,ENSG00000280157,ENSG00000287895
chr1	228458368	228459040	1:228458368-228459040	ENSG00000251823,ENSG00000202056,ENSG00000181201,ENSG00000266174,ENSG00000196890,ENSG00000181218,ENSG00000230841,ENSG00000168148,ENSG00000284311,ENSG00000286773
chr1	228459208	228459446	1:228459208-228459446	ENSG00000251823,ENSG00000202056,ENSG00000181201,ENSG00000266174,ENSG00000196890,ENSG00000181218,ENSG00000230841,ENSG00000168148,ENSG00000284311,ENSG00000286773
chr1	228464661	228464834	1:228464661-228464834	ENSG00000251823,ENSG00000202056,ENSG00000215811,ENSG00000181201,ENSG00000266174,ENSG00000196890,ENSG00000181218,ENSG00000168148,ENSG00000284311,ENSG00000286773,ENSG00000270110
chr1	228485134	228485315	1:228485134-228485315	ENSG00000201321,ENSG00000200343,ENSG00000251823,ENSG00000202056,ENSG00000215811,ENSG00000168159,ENSG00000279306,ENSG00000274886
chr1	228486596	228487909	1:228486596-228487909	ENSG00000201321,ENSG00000200343,ENSG00000251823,ENSG00000202056,ENSG00000215811,ENSG00000168159,ENSG00000279306,ENSG00000168148,ENSG00000270110,ENSG00000274886
chr1	228501067	228501172	1:228501067-228501172	ENSG00000201355,ENSG00000202526,ENSG00000251823,ENSG00000202056,ENSG00000215811,ENSG00000227625
chr1	228635528	228635656	1:228635528-228635656	ENSG00000212237,ENSG00000200370,ENSG00000202521,ENSG00000200624,ENSG00000280157,ENSG00000287895,ENSG00000224566,ENSG00000287205,ENSG00000234277,ENSG00000236636
chr1	228669258	228669467	1:228669258-228669467	ENSG00000237481,ENSG00000177800,ENSG00000234975,ENSG00000206878,ENSG00000183929,ENSG00000212237,ENSG00000200370
chr1	228697357	228697514	1:228697357-228697514	ENSG00000177800,ENSG00000234975,ENSG00000206878,ENSG00000183929,ENSG00000212237,ENSG00000200370
chr1	228734992	228735907	1:228734992-228735907	ENSG00000177800,ENSG00000233920,ENSG00000229840,ENSG00000282111,ENSG00000271399,ENSG00000271475,ENSG00000116574,ENSG00000234975,ENSG00000206878,ENSG00000183929,ENSG00000212237,ENSG00000200370
chr1	228736050	228736277	1:228736050-228736277	ENSG00000271475,ENSG00000116574
chr1	228737744	228737929	1:228737744-228737929	ENSG00000271475,ENSG00000116574
chr1	228802472	228802832	1:228802472-228802832	ENSG00000271399,ENSG00000271475,ENSG00000201355,ENSG00000202526
chr1	228838332	228838720	1:228838332-228838720	ENSG00000271399,ENSG00000271475
chr1	228842335	228842463	1:228842335-228842463	ENSG00000271399,ENSG00000271475,ENSG00000201355,ENSG00000202526,ENSG00000274886
chr1	228902963	228903464	1:228902963-228903464	ENSG00000282111,ENSG00000271399,ENSG00000271475,ENSG00000199270,ENSG00000199334,ENSG00000199910,ENSG00000199396,ENSG00000200381,ENSG00000199337,ENSG00000201588,ENSG00000199352
chr1	228937905	228938112	1:228937905-228938112	ENSG00000229840,ENSG00000282111,ENSG00000271399,ENSG00000271475
chr1	228963953	228964724	1:228963953-228964724	ENSG00000229840,ENSG00000282111,ENSG00000271399,ENSG00000271475,ENSG00000212237,ENSG00000200370,ENSG00000199270,ENSG00000199334,ENSG00000199910,ENSG00000199396,ENSG00000200381,ENSG00000199337,ENSG00000201588,ENSG00000199352
chr1	228989987	228990466	1:228989987-228990466	ENSG00000229840,ENSG00000282111
chr1	228990507	228990787	1:228990507-228990787	ENSG00000229840,ENSG00000282111
chr1	229024778	229024895	1:229024778-229024895	ENSG00000229840,ENSG00000282111,ENSG00000201355,ENSG00000202526
chr1	229059691	229060045	1:229059691-229060045	ENSG00000229840,ENSG00000282111,ENSG00000271399,ENSG00000271475,ENSG00000274886
chr1	229105166	229105359	1:229105166-229105359	ENSG00000236975,ENSG00000229840,ENSG00000282111
chr1	229148170	229148394	1:229148170-229148394	ENSG00000206878,ENSG00000183929,ENSG00000201355,ENSG00000202526
chr1	229204933	229205068	1:229204933-229205068	ENSG00000236975
chr1	229205362	229205708	1:229205362-229205708	ENSG00000177800,ENSG00000236975,ENSG00000206878,ENSG00000183929
chr1	229209850	229210149	1:229209850-229210149	ENSG00000177800,ENSG00000236975
chr1	229227579	229227718	1:229227579-229227718	ENSG00000177800,ENSG00000233920,ENSG00000234975,ENSG00000206878,ENSG00000183929,ENSG00000212237,ENSG00000200370,ENSG00000201355,ENSG00000202526
chr1	229229117	229230622	1:229229117-229230622	ENSG00000252051,ENSG00000252506,ENSG00000237481,ENSG00000177800,ENSG00000233920,ENSG00000271475,ENSG00000234975,ENSG00000206878,ENSG00000183929,ENSG00000212237,ENSG00000200370,ENSG00000201355,ENSG00000202526
chr1	229258143	229258243	1:229258143-229258243	ENSG00000252051,ENSG00000252506,ENSG00000237481,ENSG00000168118,ENSG00000177788,ENSG00000177800
chr1	229270902	229271597	1:229270902-229271597	ENSG00000230331,ENSG00000252051,ENSG00000252506,ENSG00000237481,ENSG00000168118,ENSG00000177788,ENSG00000177800,ENSG00000201321,ENSG00000200343
chr1	229342063	229343296	1:229342063-229343296	ENSG00000230331,ENSG00000252051,ENSG00000252506,ENSG00000154429,ENSG00000237481,ENSG00000168118,ENSG00000177788
chr1	229439063	229439425	1:229439063-229439425	ENSG00000226920,ENSG00000143632,ENSG00000230331,ENSG00000252051,ENSG00000252506,ENSG00000237481,ENSG00000201355,ENSG00000202526
chr1	229508014	229508695	1:229508014-229508695	ENSG00000201492,ENSG00000199672,ENSG00000135776,ENSG00000223635,ENSG00000069248,ENSG00000252051,ENSG00000252506,ENSG00000237481,ENSG00000168118,ENSG00000177788,ENSG00000206878,ENSG00000183929
chr1	229514790	229514892	1:229514790-229514892	ENSG00000199672,ENSG00000135776,ENSG00000223635,ENSG00000069248
chr1	229558034	229559418	1:229558034-229559418	ENSG00000135763,ENSG00000135801,ENSG00000229367,ENSG00000201492,ENSG00000199672,ENSG00000135776,ENSG00000252051,ENSG00000252506,ENSG00000237481
chr1	229597039	229597641	1:229597039-229597641	ENSG00000229367,ENSG00000201492,ENSG00000199672,ENSG00000252506
chr1	229620973	229621133	1:229620973-229621133	ENSG00000135763,ENSG00000135801,ENSG00000229367,ENSG00000201492,ENSG00000199672
chr1	229625497	229625783	1:229625497-229625783	ENSG00000135763,ENSG00000135801,ENSG00000229367
chr1	229625840	229626550	1:229625840-229626550	ENSG00000135763,ENSG00000135801,ENSG00000229367,ENSG00000201492,ENSG00000199672,ENSG00000135776
chr1	229661386	229661555	1:229661386-229661555	ENSG00000224407,ENSG00000227043,ENSG00000135763,ENSG00000201355,ENSG00000202526
chr1	229694012	229694671	1:229694012-229694671	ENSG00000235817,ENSG00000232964,ENSG00000224407,ENSG00000227043,ENSG00000225984,ENSG00000213028,ENSG00000199270,ENSG00000199334,ENSG00000199910,ENSG00000199396,ENSG00000200381,ENSG00000199337,ENSG00000201588,ENSG00000199352
chr1	229699791	229700215	1:229699791-229700215	ENSG00000225984
chr1	229863770	229864071	1:229863770-229864071	ENSG00000227043
chr1	229996177	229996541	1:229996177-229996541	ENSG00000228058
chr1	229999004	229999253	1:229999004-229999253	ENSG00000228058
chr1	230002386	230002746	1:230002386-230002746	ENSG00000228058,ENSG00000227043
chr1	230066644	230067901	1:230066644-230067901	ENSG00000143641,ENSG00000227043
chr1	230067937	230068395	1:230067937-230068395	ENSG00000143641
chr1	230084639	230084891	1:230084639-230084891	ENSG00000143641,ENSG00000227043
chr1	230104556	230105165	1:230104556-230105165	ENSG00000227043,ENSG00000201355,ENSG00000202526
chr1	230105942	230106090	1:230105942-230106090	ENSG00000227043
chr1	230113527	230114577	1:230113527-230114577	ENSG00000227043
chr1	230140518	230140682	1:230140518-230140682	-
chr1	230153548	230153884	1:230153548-230153884	ENSG00000227043
chr1	230153963	230154311	1:230153963-230154311	ENSG00000227043
chr1	230163287	230163544	1:230163287-230163544	ENSG00000227043
chr1	230163826	230163945	1:230163826-230163945	-
chr1	230177148	230177439	1:230177148-230177439	ENSG00000224407,ENSG00000227043
chr1	230186151	230186364	1:230186151-230186364	-
chr1	230191087	230191659	1:230191087-230191659	ENSG00000224407,ENSG00000227043
chr1	230209810	230210025	1:230209810-230210025	ENSG00000224407,ENSG00000227043
chr1	230210955	230211315	1:230210955-230211315	-
chr1	230215085	230215340	1:230215085-230215340	ENSG00000224407,ENSG00000227043,ENSG00000201321,ENSG00000200343
chr1	230222262	230222649	1:230222262-230222649	ENSG00000224407
chr1	230230403	230230568	1:230230403-230230568	-
chr1	230231772	230231987	1:230231772-230231987	ENSG00000224407,ENSG00000227043
chr1	230269014	230269313	1:230269014-230269313	ENSG00000224407,ENSG00000227006,ENSG00000143641
chr1	230270633	230270801	1:230270633-230270801	ENSG00000224407,ENSG00000227006
chr1	230310622	230310805	1:230310622-230310805	ENSG00000224407,ENSG00000227043
chr1	230426278	230426783	1:230426278-230426783	ENSG00000235817,ENSG00000232964,ENSG00000282564,ENSG00000177614
chr1	230508162	230508316	1:230508162-230508316	ENSG00000235817,ENSG00000232964
chr1	230509820	230509961	1:230509820-230509961	ENSG00000235817,ENSG00000232964
chr1	230642185	230642853	1:230642185-230642853	ENSG00000235710,ENSG00000135775,ENSG00000235817,ENSG00000232964
chr1	230708705	230708818	1:230708705-230708818	ENSG00000135744
chr1	230714078	230714331	1:230714078-230714331	ENSG00000135744,ENSG00000235817
chr1	230725349	230725618	1:230725349-230725618	ENSG00000135773,ENSG00000135744,ENSG00000235817,ENSG00000232964
chr1	230773191	230773395	1:230773191-230773395	ENSG00000235710,ENSG00000119283,ENSG00000229595,ENSG00000135773,ENSG00000235817,ENSG00000232964
chr1	230797982	230798110	1:230797982-230798110	ENSG00000235710,ENSG00000229595,ENSG00000135773,ENSG00000244137
chr1	230822185	230822509	1:230822185-230822509	ENSG00000225656,ENSG00000202063
chr1	230823540	230823740	1:230823540-230823740	ENSG00000225656,ENSG00000202063
chr1	230827540	230827648	1:230827540-230827648	ENSG00000225656,ENSG00000202063
chr1	230849437	230849782	1:230849437-230849782	ENSG00000235710,ENSG00000119283,ENSG00000229595,ENSG00000240502,ENSG00000287395,ENSG00000288037,ENSG00000223393,ENSG00000119280
chr1	230859125	230859334	1:230859125-230859334	ENSG00000287395,ENSG00000223393,ENSG00000119280
chr1	230866340	230866692	1:230866340-230866692	ENSG00000240502,ENSG00000287395,ENSG00000288037,ENSG00000223393,ENSG00000119280
chr1	230868204	230868713	1:230868204-230868713	ENSG00000240502,ENSG00000287395,ENSG00000288037,ENSG00000223393,ENSG00000119280
chr1	230868745	230869043	1:230868745-230869043	ENSG00000287395,ENSG00000223393,ENSG00000119280
chr1	230878675	230878926	1:230878675-230878926	ENSG00000235710,ENSG00000119283,ENSG00000229595,ENSG00000240502,ENSG00000287395,ENSG00000288037,ENSG00000223393,ENSG00000119280
chr1	230899926	230900261	1:230899926-230900261	ENSG00000222407,ENSG00000235710,ENSG00000119283,ENSG00000229595,ENSG00000283799,ENSG00000240502,ENSG00000287395,ENSG00000288037
chr1	230978594	230979262	1:230978594-230979262	ENSG00000222407,ENSG00000235710,ENSG00000119283,ENSG00000229595,ENSG00000227934,ENSG00000283799,ENSG00000173409,ENSG00000143643
chr1	231039813	231040006	1:231039813-231040006	ENSG00000235710,ENSG00000119283,ENSG00000229595,ENSG00000227934,ENSG00000283799,ENSG00000182118
chr1	231040135	231040436	1:231040135-231040436	ENSG00000235710,ENSG00000119283,ENSG00000229595,ENSG00000227934,ENSG00000283799,ENSG00000182118
chr1	231240940	231241585	1:231240940-231241585	ENSG00000222407,ENSG00000116906,ENSG00000143633,ENSG00000235710,ENSG00000119283,ENSG00000229595
chr1	231337410	231338518	1:231337410-231338518	ENSG00000229228,ENSG00000223982,ENSG00000287450,ENSG00000010072,ENSG00000116903,ENSG00000222407
chr1	231357947	231358144	1:231357947-231358144	ENSG00000229228,ENSG00000223982,ENSG00000135766,ENSG00000287450,ENSG00000010072,ENSG00000116903,ENSG00000222407
chr1	231359172	231359441	1:231359172-231359441	ENSG00000229228,ENSG00000270106,ENSG00000116918,ENSG00000233461,ENSG00000223982,ENSG00000287856,ENSG00000135766,ENSG00000287450,ENSG00000010072,ENSG00000116903,ENSG00000222407
chr1	231395200	231395990	1:231395200-231395990	ENSG00000229228,ENSG00000223982,ENSG00000135766,ENSG00000222407
chr1	231420917	231422859	1:231420917-231422859	ENSG00000229228,ENSG00000270106,ENSG00000116918,ENSG00000233461,ENSG00000223982,ENSG00000287856,ENSG00000135766
chr1	231528117	231528957	1:231528117-231528957	ENSG00000270106,ENSG00000116918,ENSG00000233461,ENSG00000223982,ENSG00000287856,ENSG00000135766,ENSG00000222407
chr1	231626504	231626936	1:231626504-231626936	ENSG00000162946,ENSG00000229228
chr1	231627324	231627571	1:231627324-231627571	ENSG00000162946,ENSG00000229228
chr1	231676595	231676766	1:231676595-231676766	ENSG00000222986,ENSG00000162946,ENSG00000229228
chr1	231683931	231684031	1:231683931-231684031	ENSG00000222986,ENSG00000162946,ENSG00000229228
chr1	231691771	231691935	1:231691771-231691935	ENSG00000222986,ENSG00000229228
chr1	231756930	231757075	1:231756930-231757075	-
chr1	231803365	231803673	1:231803365-231803673	ENSG00000235152,ENSG00000274121
chr1	231818249	231819024	1:231818249-231819024	ENSG00000274121,ENSG00000286071,ENSG00000162946,ENSG00000236372
chr1	231842019	231842147	1:231842019-231842147	ENSG00000286071
chr1	231850863	231851086	1:231850863-231851086	ENSG00000286071
chr1	231853709	231854101	1:231853709-231854101	ENSG00000286071
chr1	231862207	231862312	1:231862207-231862312	ENSG00000235152,ENSG00000236372
chr1	231923155	231923336	1:231923155-231923336	ENSG00000235152,ENSG00000226758
chr1	231923484	231923735	1:231923484-231923735	ENSG00000235152,ENSG00000226758
chr1	231925967	231926160	1:231925967-231926160	ENSG00000235152,ENSG00000226758,ENSG00000236372
chr1	231949295	231950068	1:231949295-231950068	ENSG00000235152,ENSG00000242794,ENSG00000224436,ENSG00000236372
chr1	231971371	231971775	1:231971371-231971775	ENSG00000235152,ENSG00000222407,ENSG00000242794,ENSG00000224436,ENSG00000236372
chr1	231987010	231987143	1:231987010-231987143	ENSG00000235152,ENSG00000242794,ENSG00000224436,ENSG00000236372
chr1	232012844	232013407	1:232012844-232013407	ENSG00000235152,ENSG00000242794,ENSG00000224436,ENSG00000236372
chr1	232272056	232272273	1:232272056-232272273	ENSG00000235152,ENSG00000242794,ENSG00000224436,ENSG00000236372
chr1	232287765	232288615	1:232287765-232288615	ENSG00000235152,ENSG00000242794,ENSG00000224436,ENSG00000236372
chr1	232291299	232291585	1:232291299-232291585	ENSG00000235152,ENSG00000242794,ENSG00000224436,ENSG00000236372
chr1	232473357	232473506	1:232473357-232473506	ENSG00000116991
chr1	232476561	232476719	1:232476561-232476719	-
chr1	232476750	232476852	1:232476750-232476852	-
chr1	232477885	232478024	1:232477885-232478024	-
chr1	232620447	232620776	1:232620447-232620776	ENSG00000116991
chr1	232629760	232630919	1:232629760-232630919	ENSG00000235152,ENSG00000232175,ENSG00000286774,ENSG00000116991,ENSG00000143674
chr1	232704674	232705172	1:232704674-232705172	ENSG00000232175,ENSG00000286774,ENSG00000236497,ENSG00000225919,ENSG00000238382
chr1	232706256	232706465	1:232706256-232706465	ENSG00000232175,ENSG00000236497,ENSG00000225919,ENSG00000238382
chr1	232728651	232728857	1:232728651-232728857	ENSG00000232175,ENSG00000286774,ENSG00000206835,ENSG00000236497,ENSG00000225919
chr1	232767412	232767760	1:232767412-232767760	ENSG00000232175,ENSG00000286774,ENSG00000206835,ENSG00000236497,ENSG00000225919
chr1	232767792	232768044	1:232767792-232768044	ENSG00000232175,ENSG00000286774,ENSG00000206835,ENSG00000236497,ENSG00000225919
chr1	232805314	232805831	1:232805314-232805831	ENSG00000232175,ENSG00000286774,ENSG00000206835,ENSG00000212916
chr1	232813240	232813373	1:232813240-232813373	ENSG00000232175,ENSG00000286774,ENSG00000206835,ENSG00000212916
chr1	232822642	232822844	1:232822642-232822844	ENSG00000232175,ENSG00000286774,ENSG00000206835,ENSG00000212916
chr1	232950236	232950846	1:232950236-232950846	ENSG00000135778,ENSG00000232175
chr1	232963481	232963676	1:232963481-232963676	ENSG00000135778,ENSG00000232175
chr1	232969115	232969217	1:232969115-232969217	ENSG00000135778,ENSG00000232175
chr1	233033509	233033635	1:233033509-233033635	ENSG00000135749,ENSG00000232175
chr1	233112861	233113835	1:233112861-233113835	ENSG00000135749,ENSG00000232175,ENSG00000143674
chr1	233151943	233152142	1:233151943-233152142	ENSG00000135749,ENSG00000232175
chr1	233199942	233200103	1:233199942-233200103	ENSG00000135749
chr1	233200250	233200427	1:233200250-233200427	ENSG00000135749
chr1	233241189	233241345	1:233241189-233241345	ENSG00000135749
chr1	233292256	233292445	1:233292256-233292445	ENSG00000135749,ENSG00000231940,ENSG00000251508,ENSG00000143674,ENSG00000252501
chr1	233295706	233295818	1:233295706-233295818	ENSG00000135749,ENSG00000231940,ENSG00000251508,ENSG00000143674,ENSG00000252501
chr1	233543717	233543938	1:233543717-233543938	ENSG00000143674,ENSG00000252501,ENSG00000287423,ENSG00000286109,ENSG00000225486,ENSG00000286666,ENSG00000287921,ENSG00000183780,ENSG00000236101
chr1	233613393	233614524	1:233613393-233614524	ENSG00000143674,ENSG00000252501,ENSG00000135750,ENSG00000265744,ENSG00000286109,ENSG00000225486,ENSG00000286666,ENSG00000287921,ENSG00000183780,ENSG00000236101,ENSG00000231272,ENSG00000236244
chr1	233668270	233668418	1:233668270-233668418	ENSG00000252501,ENSG00000135750,ENSG00000265744,ENSG00000286109,ENSG00000225486,ENSG00000286666,ENSG00000287921,ENSG00000183780,ENSG00000236101
chr1	233668909	233669092	1:233668909-233669092	ENSG00000252501,ENSG00000135750,ENSG00000265744,ENSG00000286109,ENSG00000225486,ENSG00000286666,ENSG00000287921,ENSG00000183780,ENSG00000236101
chr1	234081950	234082135	1:234081950-234082135	ENSG00000264377,ENSG00000232166,ENSG00000143674,ENSG00000252501,ENSG00000225486,ENSG00000286666,ENSG00000287921,ENSG00000183780,ENSG00000236101,ENSG00000233332,ENSG00000231272,ENSG00000236244
chr1	234093704	234094119	1:234093704-234094119	ENSG00000236358,ENSG00000235605,ENSG00000264377,ENSG00000232166,ENSG00000143674,ENSG00000252501,ENSG00000225486,ENSG00000286666,ENSG00000287921,ENSG00000183780,ENSG00000236101,ENSG00000233332,ENSG00000231272,ENSG00000236244
chr1	234102625	234102946	1:234102625-234102946	ENSG00000264377,ENSG00000232166,ENSG00000143674,ENSG00000252501,ENSG00000225486,ENSG00000286666,ENSG00000287921,ENSG00000183780,ENSG00000236101,ENSG00000233332,ENSG00000231272,ENSG00000236244
chr1	234373111	234373982	1:234373111-234373982	ENSG00000059588,ENSG00000168275,ENSG00000231663,ENSG00000273367,ENSG00000236358,ENSG00000235605,ENSG00000264377,ENSG00000232166,ENSG00000183780,ENSG00000233332,ENSG00000231272,ENSG00000236244
chr1	234478199	234479279	1:234478199-234479279	ENSG00000059588
chr1	234486982	234487230	1:234486982-234487230	ENSG00000059588
chr1	234499001	234499532	1:234499001-234499532	ENSG00000230404,ENSG00000287633
chr1	234499802	234499911	1:234499802-234499911	-
chr1	234523539	234523917	1:234523539-234523917	ENSG00000230404,ENSG00000287633,ENSG00000231768
chr1	234528192	234528292	1:234528192-234528292	ENSG00000230404,ENSG00000287633,ENSG00000231768
chr1	234531067	234532061	1:234531067-234532061	ENSG00000230404,ENSG00000287633,ENSG00000286210,ENSG00000231768
chr1	234532558	234533655	1:234532558-234533655	ENSG00000230404,ENSG00000287633,ENSG00000286210,ENSG00000231768
chr1	234533975	234534831	1:234533975-234534831	ENSG00000230404,ENSG00000287633,ENSG00000286210,ENSG00000231768
chr1	234535721	234536454	1:234535721-234536454	ENSG00000230404,ENSG00000287633,ENSG00000286210,ENSG00000231768
chr1	234538861	234539239	1:234538861-234539239	ENSG00000230404,ENSG00000287633,ENSG00000286210,ENSG00000231768
chr1	234544322	234544503	1:234544322-234544503	ENSG00000230404,ENSG00000287633,ENSG00000286210
chr1	234598062	234598162	1:234598062-234598162	ENSG00000212144,ENSG00000230404,ENSG00000287633
chr1	234599163	234599363	1:234599163-234599363	ENSG00000212144,ENSG00000230404,ENSG00000287633
chr1	234599502	234600691	1:234599502-234600691	ENSG00000272362,ENSG00000228830,ENSG00000168264,ENSG00000212144,ENSG00000230404,ENSG00000287633
chr1	234601148	234601253	1:234601148-234601253	ENSG00000228830,ENSG00000168264
chr1	234601767	234601885	1:234601767-234601885	ENSG00000228830,ENSG00000168264
chr1	234602814	234603056	1:234602814-234603056	ENSG00000228830,ENSG00000168264
chr1	234604798	234604991	1:234604798-234604991	ENSG00000228830,ENSG00000168264
chr1	234606289	234606509	1:234606289-234606509	ENSG00000228830,ENSG00000168264
chr1	234607351	234607477	1:234607351-234607477	ENSG00000228830,ENSG00000168264
chr1	234607527	234607726	1:234607527-234607726	ENSG00000228830,ENSG00000168264
chr1	234608100	234609692	1:234608100-234609692	ENSG00000228830,ENSG00000168264
chr1	234609800	234611731	1:234609800-234611731	ENSG00000227630,ENSG00000241475,ENSG00000228044,ENSG00000272362,ENSG00000224939,ENSG00000228830,ENSG00000168264
chr1	234611921	234612134	1:234611921-234612134	ENSG00000272362,ENSG00000224939,ENSG00000168264
chr1	234612459	234613305	1:234612459-234613305	ENSG00000272362,ENSG00000224939,ENSG00000228830,ENSG00000168264
chr1	234618472	234618849	1:234618472-234618849	ENSG00000241475,ENSG00000272362,ENSG00000224939,ENSG00000168264
chr1	234676198	234676518	1:234676198-234676518	ENSG00000241475,ENSG00000228044,ENSG00000272362,ENSG00000224939
chr1	234684252	234684564	1:234684252-234684564	ENSG00000241475,ENSG00000228044,ENSG00000272362,ENSG00000224939
chr1	234700203	234700635	1:234700203-234700635	ENSG00000282097,ENSG00000230628,ENSG00000241475,ENSG00000272362
chr1	234701745	234702947	1:234701745-234702947	ENSG00000282097,ENSG00000230628,ENSG00000241475,ENSG00000228044,ENSG00000272362,ENSG00000224939
chr1	234716971	234717169	1:234716971-234717169	ENSG00000227630
chr1	234721112	234721226	1:234721112-234721226	ENSG00000227630
chr1	234721431	234722655	1:234721431-234722655	ENSG00000227630,ENSG00000241475,ENSG00000272362,ENSG00000224939
chr1	234723101	234725190	1:234723101-234725190	ENSG00000227630,ENSG00000241475,ENSG00000272362,ENSG00000224939
chr1	234725337	234725755	1:234725337-234725755	ENSG00000227630
chr1	234751326	234751527	1:234751326-234751527	ENSG00000279261
chr1	234755470	234755771	1:234755470-234755771	ENSG00000279261
chr1	234809594	234809725	1:234809594-234809725	-
chr1	234816567	234816740	1:234816567-234816740	-
chr1	234817036	234817243	1:234817036-234817243	ENSG00000201638,ENSG00000224939
chr1	234842627	234843220	1:234842627-234843220	ENSG00000201638
chr1	234856681	234856781	1:234856681-234856781	-
chr1	234856820	234857364	1:234856820-234857364	ENSG00000201638
chr1	234862780	234863835	1:234862780-234863835	-
chr1	234866187	234866830	1:234866187-234866830	ENSG00000201638
chr1	234876319	234876612	1:234876319-234876612	-
chr1	234885617	234885842	1:234885617-234885842	-
chr1	234886678	234887281	1:234886678-234887281	-
chr1	234899543	234899660	1:234899543-234899660	ENSG00000239690
chr1	234907960	234908501	1:234907960-234908501	ENSG00000239690
chr1	234919103	234919864	1:234919103-234919864	ENSG00000239690,ENSG00000286263
chr1	234925948	234926170	1:234925948-234926170	ENSG00000286263
chr1	234955210	234955597	1:234955210-234955597	ENSG00000238005,ENSG00000237520
chr1	234961203	234961439	1:234961203-234961439	ENSG00000238005,ENSG00000237520
chr1	234961946	234962333	1:234961946-234962333	ENSG00000238005,ENSG00000237520
chr1	234962616	234963003	1:234962616-234963003	ENSG00000238005,ENSG00000237520
chr1	234963251	234963480	1:234963251-234963480	ENSG00000238005,ENSG00000237520
chr1	234965211	234965335	1:234965211-234965335	ENSG00000238005
chr1	234969797	234970293	1:234969797-234970293	ENSG00000238005
chr1	234970468	234971524	1:234970468-234971524	ENSG00000238005
chr1	234976270	234976547	1:234976270-234976547	ENSG00000258082,ENSG00000238005
chr1	234978772	234979082	1:234978772-234979082	ENSG00000258082,ENSG00000238005
chr1	234980560	234981338	1:234980560-234981338	ENSG00000258082,ENSG00000238005
chr1	234986916	234987930	1:234986916-234987930	ENSG00000258082
chr1	234997109	234997804	1:234997109-234997804	-
chr1	235011876	235012269	1:235011876-235012269	-
chr1	235047677	235048776	1:235047677-235048776	-
chr1	235050906	235051179	1:235050906-235051179	-
chr1	235061066	235061243	1:235061066-235061243	-
chr1	235067502	235068111	1:235067502-235068111	ENSG00000280587
chr1	235068447	235068636	1:235068447-235068636	ENSG00000280587
chr1	235069643	235070372	1:235069643-235070372	ENSG00000280587
chr1	235074776	235074963	1:235074776-235074963	ENSG00000280587
chr1	235075093	235076114	1:235075093-235076114	ENSG00000280587
chr1	235083203	235084088	1:235083203-235084088	-
chr1	235093314	235093565	1:235093314-235093565	ENSG00000233018,ENSG00000273416
chr1	235093896	235094047	1:235093896-235094047	ENSG00000233018,ENSG00000273416
chr1	235100428	235100636	1:235100428-235100636	ENSG00000233018,ENSG00000273416,ENSG00000263439,ENSG00000229795
chr1	235104238	235104530	1:235104238-235104530	ENSG00000233018,ENSG00000273416,ENSG00000173726,ENSG00000263439,ENSG00000229795
chr1	235128407	235129190	1:235128407-235129190	ENSG00000273416,ENSG00000173726,ENSG00000207181,ENSG00000188739,ENSG00000054267,ENSG00000263439,ENSG00000236863,ENSG00000227962,ENSG00000229795
chr1	235160872	235161653	1:235160872-235161653	ENSG00000188739,ENSG00000054267,ENSG00000263439,ENSG00000229795
chr1	235253283	235253449	1:235253283-235253449	ENSG00000054267,ENSG00000263439,ENSG00000236863,ENSG00000152904,ENSG00000285053,ENSG00000227962,ENSG00000284770,ENSG00000229795
chr1	235327158	235329208	1:235327158-235329208	ENSG00000054267,ENSG00000263439,ENSG00000236863,ENSG00000152904,ENSG00000285053,ENSG00000227962,ENSG00000285177,ENSG00000284770
chr1	235329239	235329360	1:235329239-235329360	ENSG00000054267,ENSG00000236863,ENSG00000152904,ENSG00000285053,ENSG00000227962
chr1	235367147	235367750	1:235367147-235367750	ENSG00000054267,ENSG00000236863,ENSG00000152904,ENSG00000285053,ENSG00000227962,ENSG00000230026,ENSG00000285177,ENSG00000284770,ENSG00000229795
chr1	235415432	235415547	1:235415432-235415547	ENSG00000263439,ENSG00000236863,ENSG00000227962,ENSG00000284770,ENSG00000229795
chr1	235503724	235505763	1:235503724-235505763	ENSG00000263439,ENSG00000229795,ENSG00000162885,ENSG00000238236,ENSG00000235638,ENSG00000231199,ENSG00000226663,ENSG00000231582,ENSG00000232714,ENSG00000235761,ENSG00000168243,ENSG00000270710,ENSG00000227236,ENSG00000235674
chr1	235866270	235866424	1:235866270-235866424	ENSG00000143669,ENSG00000229463,ENSG00000222831,ENSG00000237845
chr1	235866466	235867523	1:235866466-235867523	ENSG00000238236,ENSG00000235638,ENSG00000231199,ENSG00000226663,ENSG00000231582,ENSG00000232714,ENSG00000235761,ENSG00000168243,ENSG00000270710,ENSG00000227236,ENSG00000143669,ENSG00000235674,ENSG00000229463,ENSG00000222831,ENSG00000237845,ENSG00000229291
chr1	235883441	235883899	1:235883441-235883899	ENSG00000143669,ENSG00000229463,ENSG00000222831,ENSG00000237845
chr1	235910490	235910612	1:235910490-235910612	ENSG00000229463,ENSG00000222831,ENSG00000206803,ENSG00000237845
chr1	235910694	235910894	1:235910694-235910894	ENSG00000168243,ENSG00000227236,ENSG00000229463,ENSG00000222831,ENSG00000206803,ENSG00000237845
chr1	235917355	235917825	1:235917355-235917825	ENSG00000238236,ENSG00000235638,ENSG00000231199,ENSG00000226663,ENSG00000231582,ENSG00000232714,ENSG00000235761,ENSG00000168243,ENSG00000270710,ENSG00000227236,ENSG00000143669,ENSG00000235674,ENSG00000229463,ENSG00000222831,ENSG00000206803,ENSG00000237845
chr1	235971233	235971338	1:235971233-235971338	ENSG00000238236,ENSG00000168243,ENSG00000235674,ENSG00000229463,ENSG00000222831,ENSG00000237845,ENSG00000229291
chr1	235971489	235973052	1:235971489-235973052	ENSG00000238236,ENSG00000235638,ENSG00000231199,ENSG00000226663,ENSG00000231582,ENSG00000232714,ENSG00000235761,ENSG00000168243,ENSG00000270710,ENSG00000227236,ENSG00000143669,ENSG00000235674,ENSG00000229463,ENSG00000222831,ENSG00000237845,ENSG00000229291
chr1	235973287	235973397	1:235973287-235973397	ENSG00000238236,ENSG00000168243,ENSG00000235674,ENSG00000229463,ENSG00000222831,ENSG00000237845,ENSG00000229291
chr1	235983996	235984427	1:235983996-235984427	ENSG00000238236,ENSG00000235638,ENSG00000231199,ENSG00000168243,ENSG00000270710,ENSG00000227236,ENSG00000235674,ENSG00000229463,ENSG00000222831,ENSG00000237845,ENSG00000229291
chr1	235984602	235984748	1:235984602-235984748	ENSG00000168243,ENSG00000270710,ENSG00000227236,ENSG00000229463,ENSG00000229291
chr1	235990436	235990826	1:235990436-235990826	ENSG00000227236,ENSG00000235674
chr1	236001315	236001633	1:236001315-236001633	ENSG00000270710
chr1	236001709	236001914	1:236001709-236001914	-
chr1	236009216	236009539	1:236009216-236009539	ENSG00000235638,ENSG00000231199,ENSG00000270710
chr1	236009868	236010611	1:236009868-236010611	ENSG00000226663,ENSG00000231582,ENSG00000232714,ENSG00000235761,ENSG00000227236,ENSG00000235674,ENSG00000230325
chr1	236015610	236016570	1:236015610-236016570	ENSG00000238236,ENSG00000235638,ENSG00000231199,ENSG00000226663,ENSG00000231582,ENSG00000232714,ENSG00000235761,ENSG00000168243,ENSG00000270710,ENSG00000227236,ENSG00000235674,ENSG00000244457,ENSG00000273058,ENSG00000237991
chr1	236018590	236020013	1:236018590-236020013	ENSG00000229795,ENSG00000238236,ENSG00000235638,ENSG00000231199,ENSG00000226663,ENSG00000231582,ENSG00000232714,ENSG00000235761,ENSG00000168243,ENSG00000270710,ENSG00000227236,ENSG00000235674,ENSG00000229463,ENSG00000222831,ENSG00000237845,ENSG00000235371,ENSG00000186197,ENSG00000244457,ENSG00000273058,ENSG00000230325,ENSG00000237991,ENSG00000244020,ENSG00000198626,ENSG00000266262,ENSG00000252290,ENSG00000116996
chr1	236020337	236020647	1:236020337-236020647	ENSG00000235638,ENSG00000231199,ENSG00000226663,ENSG00000231582,ENSG00000232714,ENSG00000235761,ENSG00000168243,ENSG00000227236,ENSG00000235674
chr1	236021016	236021227	1:236021016-236021227	-
chr1	236021357	236022029	1:236021357-236022029	ENSG00000226663,ENSG00000231582,ENSG00000232714,ENSG00000235761
chr1	236024745	236025242	1:236024745-236025242	ENSG00000226663,ENSG00000231582,ENSG00000232714,ENSG00000235761,ENSG00000168243,ENSG00000235674
chr1	236035575	236036269	1:236035575-236036269	ENSG00000238236,ENSG00000235638,ENSG00000231199,ENSG00000226663,ENSG00000231582,ENSG00000232714,ENSG00000235761,ENSG00000168243,ENSG00000270710,ENSG00000227236,ENSG00000235674,ENSG00000229463,ENSG00000235371,ENSG00000186197,ENSG00000244457,ENSG00000273058,ENSG00000230325,ENSG00000237991,ENSG00000266262,ENSG00000283174,ENSG00000283166,ENSG00000283377
chr1	236039643	236040400	1:236039643-236040400	ENSG00000235638,ENSG00000231199,ENSG00000168243,ENSG00000270710,ENSG00000235674,ENSG00000244457,ENSG00000230325
chr1	236040488	236040588	1:236040488-236040588	-
chr1	236046323	236046655	1:236046323-236046655	-
chr1	236051614	236051740	1:236051614-236051740	-
chr1	236059110	236059217	1:236059110-236059217	ENSG00000252822
chr1	236063640	236065996	1:236063640-236065996	ENSG00000226663,ENSG00000231582,ENSG00000232714,ENSG00000235761,ENSG00000168243,ENSG00000227236,ENSG00000116962,ENSG00000252822,ENSG00000235371,ENSG00000286142,ENSG00000186197,ENSG00000244457,ENSG00000273058,ENSG00000230325
chr1	236066107	236066338	1:236066107-236066338	ENSG00000116962,ENSG00000252822
chr1	236066592	236067347	1:236066592-236067347	ENSG00000116962,ENSG00000252822
chr1	236067995	236068194	1:236067995-236068194	ENSG00000116962,ENSG00000252822
chr1	236097291	236097419	1:236097291-236097419	ENSG00000235371,ENSG00000286142,ENSG00000186197,ENSG00000244457,ENSG00000273058,ENSG00000230325
chr1	236142025	236142159	1:236142025-236142159	ENSG00000235371,ENSG00000286142,ENSG00000077585,ENSG00000186197,ENSG00000244457
chr1	236142238	236142608	1:236142238-236142608	ENSG00000235371,ENSG00000286142,ENSG00000077585,ENSG00000186197,ENSG00000244457,ENSG00000273058
chr1	236142639	236142744	1:236142639-236142744	ENSG00000235371,ENSG00000286142,ENSG00000077585,ENSG00000186197,ENSG00000244457
chr1	236143526	236143662	1:236143526-236143662	ENSG00000235371,ENSG00000286142,ENSG00000077585,ENSG00000186197,ENSG00000244457
chr1	236281367	236282438	1:236281367-236282438	ENSG00000235371,ENSG00000286142,ENSG00000086619,ENSG00000222650,ENSG00000237922,ENSG00000186197,ENSG00000244457,ENSG00000116977,ENSG00000223776,ENSG00000273058,ENSG00000230325,ENSG00000252290
chr1	236523191	236524336	1:236523191-236524336	ENSG00000235371,ENSG00000244457,ENSG00000116977,ENSG00000223776,ENSG00000273058,ENSG00000230325
chr1	236604304	236604944	1:236604304-236604944	ENSG00000186197,ENSG00000244457,ENSG00000116977,ENSG00000223776,ENSG00000273058,ENSG00000230325,ENSG00000119285,ENSG00000226498,ENSG00000237991,ENSG00000198626,ENSG00000266262,ENSG00000252290
chr1	236673320	236673574	1:236673320-236673574	ENSG00000077522,ENSG00000237991,ENSG00000244020,ENSG00000288099,ENSG00000266262,ENSG00000252290
chr1	236686193	236686749	1:236686193-236686749	ENSG00000077522
chr1	236794782	236795898	1:236794782-236795898	ENSG00000230325,ENSG00000116984,ENSG00000226498,ENSG00000237991,ENSG00000244020,ENSG00000288099,ENSG00000198626,ENSG00000266262,ENSG00000252290,ENSG00000243781
chr1	236830638	236830855	1:236830638-236830855	ENSG00000230325,ENSG00000116984,ENSG00000226498,ENSG00000237991,ENSG00000244020,ENSG00000288099,ENSG00000266262,ENSG00000252290
chr1	237181875	237181987	1:237181875-237181987	ENSG00000227854,ENSG00000230019,ENSG00000237991,ENSG00000244020,ENSG00000288099,ENSG00000198626,ENSG00000252396,ENSG00000266262,ENSG00000252290,ENSG00000237250,ENSG00000116996,ENSG00000243781,ENSG00000283174,ENSG00000283166,ENSG00000283377,ENSG00000270188,ENSG00000232154,ENSG00000225723,ENSG00000227860
chr1	237205746	237206037	1:237205746-237206037	ENSG00000233355,ENSG00000259776,ENSG00000287589,ENSG00000227854,ENSG00000287177,ENSG00000224783,ENSG00000230019,ENSG00000237991,ENSG00000244020,ENSG00000288099,ENSG00000198626,ENSG00000252396,ENSG00000266262,ENSG00000252290,ENSG00000237250,ENSG00000116996,ENSG00000243781,ENSG00000283174,ENSG00000283166,ENSG00000283377,ENSG00000270188,ENSG00000232154,ENSG00000225723,ENSG00000227860
chr1	238279808	238280003	1:238279808-238280003	ENSG00000230015,ENSG00000252317,ENSG00000233735,ENSG00000223694,ENSG00000202041,ENSG00000228818,ENSG00000155816,ENSG00000217327,ENSG00000287102,ENSG00000215805,ENSG00000233355,ENSG00000259776,ENSG00000287589,ENSG00000227854,ENSG00000287177,ENSG00000224783,ENSG00000215149,ENSG00000231877,ENSG00000215808,ENSG00000252371,ENSG00000232989,ENSG00000234464,ENSG00000230019,ENSG00000198626,ENSG00000266262,ENSG00000252290,ENSG00000237250,ENSG00000116996,ENSG00000243781,ENSG00000283174,ENSG00000283166,ENSG00000283377,ENSG00000270188,ENSG00000232154,ENSG00000225723,ENSG00000227860
chr1	238409255	238409748	1:238409255-238409748	ENSG00000215802,ENSG00000223963,ENSG00000226919,ENSG00000230015,ENSG00000199241,ENSG00000233519,ENSG00000252317,ENSG00000233735,ENSG00000223694,ENSG00000202041,ENSG00000228818,ENSG00000155816,ENSG00000217327,ENSG00000287102,ENSG00000215805,ENSG00000233355,ENSG00000133019,ENSG00000259776,ENSG00000287589,ENSG00000227854,ENSG00000287177,ENSG00000224783,ENSG00000215149,ENSG00000231877,ENSG00000215808,ENSG00000252371,ENSG00000230019,ENSG00000198626,ENSG00000266262,ENSG00000252290,ENSG00000237250,ENSG00000116996,ENSG00000243781,ENSG00000283174,ENSG00000283166,ENSG00000283377,ENSG00000270188,ENSG00000232154,ENSG00000225723,ENSG00000227860
chr1	238410079	238410262	1:238410079-238410262	ENSG00000215802,ENSG00000223963,ENSG00000226919,ENSG00000199241,ENSG00000233519,ENSG00000252317,ENSG00000233735,ENSG00000223694,ENSG00000202041,ENSG00000228818,ENSG00000155816,ENSG00000217327,ENSG00000287102,ENSG00000215805,ENSG00000233355,ENSG00000133019,ENSG00000259776,ENSG00000287589,ENSG00000227854,ENSG00000287177,ENSG00000224783,ENSG00000215149,ENSG00000231877,ENSG00000215808,ENSG00000252371,ENSG00000230019,ENSG00000198626,ENSG00000266262,ENSG00000252290,ENSG00000237250,ENSG00000116996,ENSG00000243781,ENSG00000283174,ENSG00000283166,ENSG00000283377,ENSG00000270188,ENSG00000232154,ENSG00000225723,ENSG00000227860
chr1	239898192	239898369	1:239898192-239898369	ENSG00000265831,ENSG00000238085,ENSG00000233615,ENSG00000215802,ENSG00000223963,ENSG00000226919,ENSG00000230015,ENSG00000199241,ENSG00000234872,ENSG00000251750,ENSG00000228844,ENSG00000233519,ENSG00000252317,ENSG00000233735,ENSG00000223694,ENSG00000202041,ENSG00000228818,ENSG00000155816,ENSG00000217327,ENSG00000287102,ENSG00000215805,ENSG00000231979,ENSG00000234601,ENSG00000233355,ENSG00000133019,ENSG00000259776,ENSG00000287589,ENSG00000227854,ENSG00000287177,ENSG00000224783,ENSG00000237250,ENSG00000116996,ENSG00000243781,ENSG00000283174,ENSG00000283166,ENSG00000283377,ENSG00000270188,ENSG00000232154,ENSG00000225723,ENSG00000227860
chr1	240576341	240576590	1:240576341-240576590	ENSG00000226750,ENSG00000287516,ENSG00000224348,ENSG00000265831,ENSG00000238085,ENSG00000233615,ENSG00000215802,ENSG00000223963,ENSG00000226919,ENSG00000230015,ENSG00000199241,ENSG00000234872,ENSG00000251750,ENSG00000228844,ENSG00000231440,ENSG00000226014,ENSG00000224359,ENSG00000180875,ENSG00000233519,ENSG00000252317,ENSG00000233735,ENSG00000223694,ENSG00000202041,ENSG00000228818,ENSG00000155816,ENSG00000217327,ENSG00000287102,ENSG00000215805,ENSG00000233355,ENSG00000287589,ENSG00000227854
chr1	241357136	241357407	1:241357136-241357407	ENSG00000226750,ENSG00000224525,ENSG00000287738,ENSG00000287516,ENSG00000286496,ENSG00000224348,ENSG00000265831,ENSG00000238085,ENSG00000233615,ENSG00000215802,ENSG00000182901,ENSG00000223963,ENSG00000226919,ENSG00000230015,ENSG00000199241,ENSG00000234872,ENSG00000251750,ENSG00000252317,ENSG00000233735,ENSG00000223694,ENSG00000202041,ENSG00000228818,ENSG00000155816
chr1	241519126	241520133	1:241519126-241520133	ENSG00000235467,ENSG00000224525,ENSG00000252084,ENSG00000272865,ENSG00000277099,ENSG00000224625,ENSG00000196289,ENSG00000235990,ENSG00000229022,ENSG00000162843,ENSG00000117009,ENSG00000091483,ENSG00000287738,ENSG00000287516,ENSG00000224348,ENSG00000265831,ENSG00000238085,ENSG00000233615,ENSG00000215802,ENSG00000223963,ENSG00000226919,ENSG00000230015,ENSG00000199241,ENSG00000234872,ENSG00000251750,ENSG00000228844,ENSG00000233519,ENSG00000252317,ENSG00000233735,ENSG00000223694,ENSG00000202041,ENSG00000228818,ENSG00000155816,ENSG00000217327,ENSG00000287102
chr1	241639813	241640801	1:241639813-241640801	ENSG00000235467,ENSG00000224525,ENSG00000252084,ENSG00000272865,ENSG00000277099,ENSG00000224625,ENSG00000196289,ENSG00000235990,ENSG00000229022,ENSG00000162843,ENSG00000287513,ENSG00000203668,ENSG00000054277,ENSG00000117009,ENSG00000287738,ENSG00000287516,ENSG00000224348,ENSG00000265831,ENSG00000238085,ENSG00000233615,ENSG00000215802,ENSG00000223963,ENSG00000226919,ENSG00000230015,ENSG00000199241,ENSG00000234872,ENSG00000251750,ENSG00000233519,ENSG00000252317,ENSG00000233735,ENSG00000223694,ENSG00000202041,ENSG00000228818,ENSG00000155816,ENSG00000217327
chr1	241847769	241848455	1:241847769-241848455	ENSG00000235467,ENSG00000226750,ENSG00000224525,ENSG00000252084,ENSG00000272865,ENSG00000277099,ENSG00000224625,ENSG00000196289,ENSG00000235990,ENSG00000174371,ENSG00000229022,ENSG00000288723,ENSG00000162843,ENSG00000117009,ENSG00000287738,ENSG00000287516,ENSG00000224348,ENSG00000265831,ENSG00000238085,ENSG00000233615,ENSG00000215802,ENSG00000223963,ENSG00000226919,ENSG00000230015,ENSG00000202041,ENSG00000228818
chr1	241990095	241990439	1:241990095-241990439	ENSG00000212230,ENSG00000253326,ENSG00000278455,ENSG00000231512,ENSG00000234116,ENSG00000230199,ENSG00000277704,ENSG00000270818,ENSG00000215800,ENSG00000270859,ENSG00000213690,ENSG00000235467,ENSG00000226750,ENSG00000224525,ENSG00000252084,ENSG00000272865,ENSG00000277099,ENSG00000224625,ENSG00000197769,ENSG00000213026,ENSG00000196289,ENSG00000235990,ENSG00000229022,ENSG00000117009,ENSG00000287738,ENSG00000287516,ENSG00000224348,ENSG00000265831,ENSG00000238085,ENSG00000233615,ENSG00000215802,ENSG00000223963,ENSG00000226919,ENSG00000230015,ENSG00000199241,ENSG00000228844,ENSG00000252317,ENSG00000233735,ENSG00000223694,ENSG00000202041,ENSG00000228818,ENSG00000155816,ENSG00000217327,ENSG00000287102
chr1	241998470	241998795	1:241998470-241998795	ENSG00000234116,ENSG00000270818,ENSG00000215800,ENSG00000270859,ENSG00000213690,ENSG00000235467,ENSG00000226750,ENSG00000224525,ENSG00000252084,ENSG00000272865,ENSG00000277099,ENSG00000224625,ENSG00000197769,ENSG00000213026,ENSG00000196289,ENSG00000235990,ENSG00000229022,ENSG00000117009,ENSG00000287738,ENSG00000287516,ENSG00000224348,ENSG00000265831,ENSG00000238085,ENSG00000233615,ENSG00000215802,ENSG00000223963,ENSG00000226919,ENSG00000230015,ENSG00000234872,ENSG00000251750,ENSG00000233519,ENSG00000252317,ENSG00000228818,ENSG00000155816
chr1	242467648	242467858	1:242467648-242467858	ENSG00000227230,ENSG00000212230,ENSG00000214837,ENSG00000253326,ENSG00000278455,ENSG00000231512,ENSG00000234116,ENSG00000230199,ENSG00000277704,ENSG00000270818,ENSG00000215800,ENSG00000270859,ENSG00000213690,ENSG00000235467,ENSG00000226750,ENSG00000224525,ENSG00000252084,ENSG00000272865,ENSG00000180287,ENSG00000277099,ENSG00000224625,ENSG00000287516,ENSG00000224348,ENSG00000265831,ENSG00000238085,ENSG00000233615,ENSG00000215802,ENSG00000223963,ENSG00000226919,ENSG00000230015,ENSG00000199241,ENSG00000233735,ENSG00000223694,ENSG00000228818
chr1	243213159	243213270	1:243213159-243213270	ENSG00000224727,ENSG00000232085,ENSG00000227230,ENSG00000143702,ENSG00000212230,ENSG00000214837,ENSG00000253326,ENSG00000278455,ENSG00000231512,ENSG00000230199,ENSG00000270818,ENSG00000213690,ENSG00000224525
chr1	243254144	243254260	1:243254144-243254260	ENSG00000224727,ENSG00000054282,ENSG00000232085,ENSG00000227230,ENSG00000143702,ENSG00000214837,ENSG00000278455,ENSG00000231512
chr1	243254301	243256457	1:243254301-243256457	ENSG00000224727,ENSG00000054282,ENSG00000232085,ENSG00000227230,ENSG00000143702,ENSG00000212230,ENSG00000214837,ENSG00000253326,ENSG00000234116,ENSG00000277704,ENSG00000270818,ENSG00000270859,ENSG00000235467
chr1	243447432	243447632	1:243447432-243447632	ENSG00000236031,ENSG00000265201,ENSG00000232085,ENSG00000227230,ENSG00000212230,ENSG00000214837,ENSG00000253326,ENSG00000278455,ENSG00000231512,ENSG00000234116,ENSG00000277704,ENSG00000270818,ENSG00000215800,ENSG00000270859,ENSG00000213690,ENSG00000226750,ENSG00000224525,ENSG00000252084
chr1	243482205	243482455	1:243482205-243482455	ENSG00000226766,ENSG00000236031,ENSG00000265201,ENSG00000054282,ENSG00000227230,ENSG00000212230,ENSG00000234116,ENSG00000230199,ENSG00000277704,ENSG00000224525
chr1	243495546	243496753	1:243495546-243496753	ENSG00000226766,ENSG00000236031,ENSG00000054282,ENSG00000232085,ENSG00000227230,ENSG00000214837,ENSG00000278455,ENSG00000231512,ENSG00000230199,ENSG00000277704,ENSG00000270818,ENSG00000215800,ENSG00000235467,ENSG00000226750,ENSG00000238085
chr1	243580172	243580388	1:243580172-243580388	ENSG00000226766,ENSG00000236031,ENSG00000278455,ENSG00000231512,ENSG00000277704,ENSG00000270818,ENSG00000215800,ENSG00000270859,ENSG00000235467,ENSG00000226750,ENSG00000224525
chr1	243605737	243605854	1:243605737-243605854	ENSG00000226766,ENSG00000236031,ENSG00000227230,ENSG00000278455,ENSG00000231512,ENSG00000234116,ENSG00000270818,ENSG00000215800,ENSG00000270859,ENSG00000252084
chr1	243713511	243714078	1:243713511-243714078	ENSG00000226766,ENSG00000236031,ENSG00000265201,ENSG00000253326,ENSG00000278455,ENSG00000231512,ENSG00000234116,ENSG00000277704,ENSG00000270818
chr1	243723560	243723696	1:243723560-243723696	ENSG00000226766,ENSG00000236031,ENSG00000232085,ENSG00000253326,ENSG00000270818
chr1	243739716	243739893	1:243739716-243739893	ENSG00000232184,ENSG00000226766,ENSG00000278455,ENSG00000231512
chr1	243742882	243743083	1:243742882-243743083	ENSG00000232184,ENSG00000226766,ENSG00000236031,ENSG00000265201,ENSG00000212230,ENSG00000278455,ENSG00000231512,ENSG00000230199
chr1	243748806	243748978	1:243748806-243748978	ENSG00000232184,ENSG00000226766,ENSG00000236031,ENSG00000265201,ENSG00000214837,ENSG00000270818,ENSG00000226750
chr1	243791606	243792214	1:243791606-243792214	ENSG00000237759,ENSG00000228939,ENSG00000226766,ENSG00000236031,ENSG00000117020,ENSG00000212230,ENSG00000214837,ENSG00000278455,ENSG00000231512,ENSG00000230199,ENSG00000277704,ENSG00000270859,ENSG00000235467,ENSG00000272865
chr1	243843033	243843536	1:243843033-243843536	ENSG00000117020
chr1	243848978	243851369	1:243848978-243851369	ENSG00000117020,ENSG00000278455,ENSG00000231512,ENSG00000270818,ENSG00000235467
chr1	243917417	243917791	1:243917417-243917791	ENSG00000226828,ENSG00000231512
chr1	244022431	244022563	1:244022431-244022563	ENSG00000237759,ENSG00000244066,ENSG00000286486,ENSG00000229960,ENSG00000279774,ENSG00000278455,ENSG00000231512,ENSG00000234116,ENSG00000230199,ENSG00000270818
chr1	244047705	244049123	1:244047705-244049123	ENSG00000225401,ENSG00000287531,ENSG00000237759,ENSG00000244066,ENSG00000286486,ENSG00000229960,ENSG00000279774,ENSG00000179456,ENSG00000265201,ENSG00000232085,ENSG00000214837,ENSG00000278455,ENSG00000231512,ENSG00000277704,ENSG00000270818,ENSG00000215800,ENSG00000235467
chr1	244049242	244049424	1:244049242-244049424	ENSG00000237759,ENSG00000244066,ENSG00000286486,ENSG00000229960,ENSG00000279774,ENSG00000179456
chr1	244051169	244051293	1:244051169-244051293	ENSG00000237759,ENSG00000244066,ENSG00000286486,ENSG00000229960,ENSG00000279774,ENSG00000179456
chr1	244164094	244164276	1:244164094-244164276	ENSG00000287531,ENSG00000237759,ENSG00000244066,ENSG00000286486,ENSG00000229960,ENSG00000212230,ENSG00000278455,ENSG00000231512,ENSG00000234116,ENSG00000270859
chr1	244207455	244207623	1:244207455-244207623	ENSG00000287531,ENSG00000237759,ENSG00000244066,ENSG00000286486,ENSG00000229960,ENSG00000227230,ENSG00000278455,ENSG00000231512,ENSG00000230199,ENSG00000270818,ENSG00000215800
chr1	244211642	244211865	1:244211642-244211865	ENSG00000287531,ENSG00000237759,ENSG00000244066,ENSG00000286486,ENSG00000229960,ENSG00000279774,ENSG00000232085,ENSG00000253326,ENSG00000234116,ENSG00000230199,ENSG00000277704,ENSG00000270818,ENSG00000215800,ENSG00000270859,ENSG00000213690,ENSG00000272865
chr1	244212981	244213081	1:244212981-244213081	ENSG00000287531,ENSG00000237759,ENSG00000244066,ENSG00000286486,ENSG00000229960,ENSG00000253326,ENSG00000234116
chr1	244214340	244214547	1:244214340-244214547	ENSG00000287531,ENSG00000237759,ENSG00000244066,ENSG00000286486,ENSG00000229960,ENSG00000232085,ENSG00000253326,ENSG00000234116,ENSG00000230199,ENSG00000277704,ENSG00000215800,ENSG00000270859
chr1	244272662	244273017	1:244272662-244273017	ENSG00000237759,ENSG00000244066,ENSG00000286486,ENSG00000229960,ENSG00000265201,ENSG00000227230,ENSG00000253326,ENSG00000278455,ENSG00000231512,ENSG00000270818
chr1	244273058	244273312	1:244273058-244273312	ENSG00000225401,ENSG00000287531,ENSG00000237759,ENSG00000244066,ENSG00000286486,ENSG00000229960,ENSG00000279774,ENSG00000236031,ENSG00000265201,ENSG00000227230,ENSG00000214837,ENSG00000253326,ENSG00000278455,ENSG00000231512,ENSG00000230199,ENSG00000277704,ENSG00000270818,ENSG00000215800,ENSG00000235467,ENSG00000252084
chr1	244273691	244274237	1:244273691-244274237	ENSG00000287531,ENSG00000237759,ENSG00000244066,ENSG00000286486,ENSG00000229960,ENSG00000279774,ENSG00000236031,ENSG00000265201,ENSG00000227230,ENSG00000214837,ENSG00000253326,ENSG00000278455,ENSG00000231512,ENSG00000277704,ENSG00000270818,ENSG00000215800
chr1	244299510	244299775	1:244299510-244299775	ENSG00000225401,ENSG00000240963,ENSG00000244066,ENSG00000265201,ENSG00000253326,ENSG00000234116,ENSG00000270818
chr1	244322935	244323419	1:244322935-244323419	ENSG00000225401,ENSG00000240963,ENSG00000253326,ENSG00000277704,ENSG00000270859
chr1	244348985	244349469	1:244348985-244349469	ENSG00000225401,ENSG00000240963,ENSG00000173728,ENSG00000212230,ENSG00000214837,ENSG00000234116
chr1	244353737	244354072	1:244353737-244354072	ENSG00000225401,ENSG00000240963,ENSG00000173728,ENSG00000214837,ENSG00000252084
chr1	244451016	244452610	1:244451016-244452610	ENSG00000252073,ENSG00000201758,ENSG00000227735,ENSG00000179397,ENSG00000035687,ENSG00000225401,ENSG00000240963,ENSG00000227230,ENSG00000253326,ENSG00000270818,ENSG00000213690,ENSG00000235467
chr1	244461205	244461808	1:244461205-244461808	ENSG00000227735,ENSG00000179397,ENSG00000035687,ENSG00000225401,ENSG00000240963,ENSG00000278455,ENSG00000231512
chr1	244652299	244653709	1:244652299-244653709	ENSG00000232793,ENSG00000223353,ENSG00000252282,ENSG00000252073,ENSG00000201758,ENSG00000273175,ENSG00000153187,ENSG00000203667,ENSG00000287601,ENSG00000282317,ENSG00000284188,ENSG00000232059,ENSG00000121644,ENSG00000227735,ENSG00000226750
chr1	244730458	244730865	1:244730458-244730865	ENSG00000282317,ENSG00000284188,ENSG00000232059,ENSG00000227735
chr1	244833392	244833663	1:244833392-244833663	ENSG00000201758,ENSG00000273175,ENSG00000153187,ENSG00000203667,ENSG00000287601
chr1	244833823	244836051	1:244833823-244836051	ENSG00000251754,ENSG00000252282,ENSG00000203666,ENSG00000272195,ENSG00000252073,ENSG00000201758,ENSG00000273175,ENSG00000153187,ENSG00000203667,ENSG00000287601,ENSG00000232059,ENSG00000227735,ENSG00000278455,ENSG00000231512
chr1	244836131	244836417	1:244836131-244836417	ENSG00000273175,ENSG00000153187,ENSG00000203667,ENSG00000287601
chr1	244862702	244865177	1:244862702-244865177	ENSG00000252282,ENSG00000203666,ENSG00000272195,ENSG00000252073,ENSG00000201758,ENSG00000273175,ENSG00000153187,ENSG00000203667,ENSG00000287601
chr1	244969505	244971540	1:244969505-244971540	ENSG00000251754,ENSG00000252282,ENSG00000203666,ENSG00000272195,ENSG00000252073,ENSG00000201758,ENSG00000273175,ENSG00000153187,ENSG00000203667,ENSG00000287601,ENSG00000232059
chr1	245042771	245042921	1:245042771-245042921	ENSG00000251754,ENSG00000252282,ENSG00000252073,ENSG00000201758,ENSG00000227735
chr1	245051493	245051652	1:245051493-245051652	ENSG00000201170,ENSG00000223353,ENSG00000251754,ENSG00000252282,ENSG00000252073,ENSG00000201758,ENSG00000227735
chr1	245156504	245156759	1:245156504-245156759	ENSG00000202184,ENSG00000225222,ENSG00000226876,ENSG00000235096,ENSG00000231612,ENSG00000232793,ENSG00000232192,ENSG00000162849,ENSG00000201170,ENSG00000223353,ENSG00000230184,ENSG00000207326
chr1	245599399	245599812	1:245599399-245599812	ENSG00000202184,ENSG00000225222,ENSG00000226876,ENSG00000235096,ENSG00000231612,ENSG00000238224,ENSG00000232793,ENSG00000232192,ENSG00000162849,ENSG00000201170,ENSG00000223353,ENSG00000201758,ENSG00000230184,ENSG00000207326,ENSG00000230411,ENSG00000239395,ENSG00000241128,ENSG00000153230,ENSG00000228336,ENSG00000196772,ENSG00000162722,ENSG00000279263,ENSG00000237492,ENSG00000199442,ENSG00000200085,ENSG00000203663,ENSG00000197067,ENSG00000196071
chr1	245953474	245953753	1:245953474-245953753	ENSG00000202184,ENSG00000225222,ENSG00000226876,ENSG00000235096,ENSG00000185420,ENSG00000231612,ENSG00000232192,ENSG00000201170,ENSG00000223353,ENSG00000230184,ENSG00000207326
chr1	246005183	246005427	1:246005183-246005427	ENSG00000202184,ENSG00000225222,ENSG00000226876,ENSG00000235096,ENSG00000231612,ENSG00000232793,ENSG00000232192,ENSG00000162849,ENSG00000201170,ENSG00000223353,ENSG00000230184,ENSG00000207326,ENSG00000237492,ENSG00000227152
chr1	246492770	246492872	1:246492770-246492872	ENSG00000202184,ENSG00000225222,ENSG00000226876,ENSG00000235096,ENSG00000232192,ENSG00000230184,ENSG00000207326,ENSG00000227728,ENSG00000242042,ENSG00000230813,ENSG00000229112
chr1	246507082	246507516	1:246507082-246507516	ENSG00000202184,ENSG00000225222,ENSG00000226876,ENSG00000185420,ENSG00000230184,ENSG00000207326,ENSG00000227728,ENSG00000242042,ENSG00000230813,ENSG00000229112
chr1	246565891	246567028	1:246565891-246567028	ENSG00000202184,ENSG00000225222,ENSG00000223353,ENSG00000230184,ENSG00000207326,ENSG00000227728,ENSG00000242042,ENSG00000230813,ENSG00000229112,ENSG00000162851,ENSG00000162852,ENSG00000225300,ENSG00000228955,ENSG00000252011,ENSG00000236817,ENSG00000235749,ENSG00000239395,ENSG00000241128,ENSG00000153230,ENSG00000221888,ENSG00000228336,ENSG00000232908,ENSG00000230576,ENSG00000197591,ENSG00000162722,ENSG00000238243,ENSG00000177462,ENSG00000177275,ENSG00000279263,ENSG00000199442,ENSG00000203663,ENSG00000200982,ENSG00000228198,ENSG00000188558,ENSG00000279301
chr1	246567421	246567564	1:246567421-246567564	ENSG00000230813,ENSG00000229112,ENSG00000162851,ENSG00000162852,ENSG00000225300,ENSG00000228955,ENSG00000279301
chr1	246579946	246580046	1:246579946-246580046	ENSG00000230813,ENSG00000229112,ENSG00000162851,ENSG00000162852,ENSG00000225300,ENSG00000228955
chr1	246583660	246583959	1:246583660-246583959	ENSG00000230813,ENSG00000229112,ENSG00000162851,ENSG00000162852,ENSG00000225300,ENSG00000228955,ENSG00000237492
chr1	246585197	246585380	1:246585197-246585380	ENSG00000225300,ENSG00000228955
chr1	246587764	246587936	1:246587764-246587936	ENSG00000226876,ENSG00000227728,ENSG00000242042,ENSG00000230813,ENSG00000229112,ENSG00000225300,ENSG00000228955
chr1	246597392	246597716	1:246597392-246597716	ENSG00000230184,ENSG00000227728,ENSG00000242042,ENSG00000230813,ENSG00000229112,ENSG00000225300,ENSG00000228955,ENSG00000232215,ENSG00000196539
chr1	246647175	246647769	1:246647175-246647769	ENSG00000202184,ENSG00000225222,ENSG00000226876,ENSG00000230184,ENSG00000207326,ENSG00000227728,ENSG00000242042,ENSG00000230813,ENSG00000229112,ENSG00000225300,ENSG00000228955,ENSG00000228879,ENSG00000252011,ENSG00000177476,ENSG00000283369,ENSG00000153230,ENSG00000196772,ENSG00000279263,ENSG00000200085,ENSG00000177186,ENSG00000196944,ENSG00000198104,ENSG00000183310,ENSG00000279301
chr1	246679329	246679476	1:246679329-246679476	ENSG00000230184,ENSG00000227728,ENSG00000242042,ENSG00000230813,ENSG00000229112,ENSG00000228955,ENSG00000260698,ENSG00000198601
chr1	246681898	246682129	1:246681898-246682129	ENSG00000202184,ENSG00000225222,ENSG00000230184,ENSG00000207326,ENSG00000227728,ENSG00000242042,ENSG00000230813,ENSG00000229112,ENSG00000228955,ENSG00000260698,ENSG00000235021,ENSG00000228879,ENSG00000230411,ENSG00000221888,ENSG00000227102
chr1	246682188	246682538	1:246682188-246682538	ENSG00000230813,ENSG00000229112,ENSG00000228955,ENSG00000260698,ENSG00000227102
chr1	246689593	246689804	1:246689593-246689804	ENSG00000227728,ENSG00000242042,ENSG00000230813,ENSG00000229112,ENSG00000260698,ENSG00000235021,ENSG00000228879
chr1	246691727	246691840	1:246691727-246691840	ENSG00000230184,ENSG00000227728,ENSG00000242042,ENSG00000230813,ENSG00000229112,ENSG00000235021,ENSG00000228879
chr1	246691918	246692101	1:246691918-246692101	ENSG00000230184,ENSG00000227728,ENSG00000242042,ENSG00000230813,ENSG00000229112,ENSG00000235021,ENSG00000228879
chr1	246696521	246696713	1:246696521-246696713	ENSG00000230184,ENSG00000207326,ENSG00000227728,ENSG00000242042,ENSG00000230813,ENSG00000229112,ENSG00000235021,ENSG00000228879,ENSG00000224521,ENSG00000182783
chr1	246699180	246699462	1:246699180-246699462	ENSG00000225222,ENSG00000230184,ENSG00000207326,ENSG00000227728,ENSG00000242042,ENSG00000230813,ENSG00000229112,ENSG00000228955,ENSG00000235021,ENSG00000228879,ENSG00000252011,ENSG00000224521,ENSG00000182783
chr1	246723973	246724810	1:246723973-246724810	ENSG00000202184,ENSG00000225222,ENSG00000226876,ENSG00000207326,ENSG00000227728,ENSG00000242042,ENSG00000230813,ENSG00000229112,ENSG00000143653,ENSG00000228879,ENSG00000235386,ENSG00000252011,ENSG00000169214,ENSG00000239395,ENSG00000241128,ENSG00000232908,ENSG00000162722,ENSG00000238243,ENSG00000177462,ENSG00000177275,ENSG00000187080,ENSG00000224227,ENSG00000200085,ENSG00000203663,ENSG00000197067,ENSG00000162727,ENSG00000198601,ENSG00000177212,ENSG00000196944,ENSG00000227152,ENSG00000188558,ENSG00000224521,ENSG00000227102,ENSG00000233084
chr1	246726328	246726631	1:246726328-246726631	ENSG00000202184,ENSG00000207326,ENSG00000143653,ENSG00000228879,ENSG00000235386,ENSG00000252011
chr1	246726936	246727243	1:246726936-246727243	ENSG00000202184,ENSG00000207326,ENSG00000143653,ENSG00000228879,ENSG00000235386,ENSG00000252011
chr1	246769222	246769751	1:246769222-246769751	ENSG00000225222,ENSG00000228879,ENSG00000223519,ENSG00000260855,ENSG00000227953,ENSG00000235386,ENSG00000252011,ENSG00000197437,ENSG00000169214,ENSG00000239395,ENSG00000241128,ENSG00000232908,ENSG00000230576,ENSG00000279263,ENSG00000203663
chr1	246782151	246782900	1:246782151-246782900	ENSG00000223519,ENSG00000260855,ENSG00000227953,ENSG00000235386,ENSG00000252011
chr1	246784903	246785120	1:246784903-246785120	ENSG00000223519,ENSG00000227953,ENSG00000235386,ENSG00000252011
chr1	246785344	246785544	1:246785344-246785544	ENSG00000223519,ENSG00000227953,ENSG00000235386,ENSG00000252011
chr1	246931035	246932585	1:246931035-246932585	ENSG00000235386,ENSG00000252011,ENSG00000153207,ENSG00000236775,ENSG00000215796,ENSG00000196418,ENSG00000224014,ENSG00000215795,ENSG00000259865,ENSG00000197617,ENSG00000202079,ENSG00000169224,ENSG00000236817,ENSG00000177489,ENSG00000177476,ENSG00000283369,ENSG00000235749,ENSG00000230411,ENSG00000197437,ENSG00000239395,ENSG00000241128,ENSG00000153230,ENSG00000221888,ENSG00000228336,ENSG00000196772,ENSG00000232908,ENSG00000230576,ENSG00000197591,ENSG00000162722,ENSG00000238243,ENSG00000177462,ENSG00000177275,ENSG00000226191,ENSG00000224830,ENSG00000279263,ENSG00000187080,ENSG00000237492,ENSG00000224227,ENSG00000199442,ENSG00000232215,ENSG00000197454,ENSG00000200085,ENSG00000203663,ENSG00000197067,ENSG00000196071,ENSG00000177233,ENSG00000162727,ENSG00000198601,ENSG00000228198,ENSG00000171180,ENSG00000177212,ENSG00000177186,ENSG00000177174,ENSG00000196944,ENSG00000188558,ENSG00000187701
chr1	246947221	246947651	1:246947221-246947651	ENSG00000230184,ENSG00000235386,ENSG00000252011,ENSG00000153207,ENSG00000236775,ENSG00000215796,ENSG00000224014,ENSG00000215795,ENSG00000259865,ENSG00000232347,ENSG00000214144,ENSG00000235818,ENSG00000197617,ENSG00000202079,ENSG00000169224,ENSG00000196242,ENSG00000236817,ENSG00000177489,ENSG00000177476,ENSG00000283369,ENSG00000198452,ENSG00000235749,ENSG00000230411,ENSG00000197437,ENSG00000169214,ENSG00000239395,ENSG00000241128,ENSG00000153230,ENSG00000221888,ENSG00000228336,ENSG00000196772,ENSG00000232908,ENSG00000230576,ENSG00000197591,ENSG00000162722,ENSG00000238243,ENSG00000177462,ENSG00000177275,ENSG00000226191,ENSG00000224830,ENSG00000279263,ENSG00000187080,ENSG00000237492,ENSG00000224227,ENSG00000199442,ENSG00000232215,ENSG00000197454,ENSG00000200085,ENSG00000203663,ENSG00000200982,ENSG00000198128,ENSG00000197067,ENSG00000196071,ENSG00000177233,ENSG00000162727,ENSG00000198601,ENSG00000228198,ENSG00000171180,ENSG00000177212,ENSG00000177201,ENSG00000177186,ENSG00000177174,ENSG00000196944,ENSG00000198104,ENSG00000227152,ENSG00000196240,ENSG00000196539,ENSG00000188558,ENSG00000224521,ENSG00000182783,ENSG00000184022,ENSG00000271701
chr1	246948492	246948706	1:246948492-246948706	ENSG00000252011,ENSG00000228336,ENSG00000230576,ENSG00000224227,ENSG00000200982,ENSG00000198128,ENSG00000224521
chr1	246954138	246954413	1:246954138-246954413	ENSG00000235386,ENSG00000252011,ENSG00000236775,ENSG00000215796,ENSG00000232347,ENSG00000197617,ENSG00000236817,ENSG00000235749,ENSG00000153230,ENSG00000221888,ENSG00000228336,ENSG00000196772,ENSG00000232908,ENSG00000230576,ENSG00000197591,ENSG00000162722,ENSG00000238243,ENSG00000177462,ENSG00000177275,ENSG00000279263,ENSG00000187080,ENSG00000224227,ENSG00000199442,ENSG00000232215,ENSG00000197454,ENSG00000200085,ENSG00000203663,ENSG00000200982,ENSG00000198128,ENSG00000197067,ENSG00000196071,ENSG00000177233,ENSG00000198601,ENSG00000171180,ENSG00000177212,ENSG00000177174,ENSG00000198104,ENSG00000227152
chr1	246971456	246971608	1:246971456-246971608	ENSG00000235386,ENSG00000252011,ENSG00000236775,ENSG00000215796,ENSG00000232347,ENSG00000236817,ENSG00000177476,ENSG00000283369,ENSG00000230411,ENSG00000169214,ENSG00000228336,ENSG00000196772,ENSG00000230576,ENSG00000187080,ENSG00000224227,ENSG00000199442,ENSG00000232215,ENSG00000197067,ENSG00000196071,ENSG00000177233,ENSG00000198601,ENSG00000177201,ENSG00000177186,ENSG00000196944,ENSG00000227102
chr1	247008028	247008173	1:247008028-247008173	ENSG00000197472,ENSG00000236775,ENSG00000215796,ENSG00000230411,ENSG00000229255,ENSG00000203661
chr1	247078353	247079110	1:247078353-247079110	ENSG00000135747,ENSG00000236775,ENSG00000277462,ENSG00000215796,ENSG00000228982,ENSG00000188295,ENSG00000196418,ENSG00000224014,ENSG00000215795,ENSG00000259865,ENSG00000283881,ENSG00000252516,ENSG00000232347,ENSG00000214144,ENSG00000235818,ENSG00000197617,ENSG00000202079,ENSG00000236817,ENSG00000177489,ENSG00000177476,ENSG00000283369,ENSG00000198452,ENSG00000235749,ENSG00000230411,ENSG00000197437,ENSG00000169214,ENSG00000239395,ENSG00000241128,ENSG00000221888,ENSG00000228336,ENSG00000196772,ENSG00000232908,ENSG00000230576,ENSG00000197591,ENSG00000162722,ENSG00000238243,ENSG00000177462,ENSG00000177275,ENSG00000187080,ENSG00000237492,ENSG00000224227,ENSG00000199442,ENSG00000232215,ENSG00000197454,ENSG00000200085,ENSG00000203663,ENSG00000200982,ENSG00000198128,ENSG00000197067,ENSG00000196071,ENSG00000177233,ENSG00000162727,ENSG00000198601,ENSG00000228198,ENSG00000171180,ENSG00000177212,ENSG00000177201,ENSG00000177186,ENSG00000177174,ENSG00000198104,ENSG00000196240,ENSG00000271934,ENSG00000188558,ENSG00000183310,ENSG00000187701
chr1	247104076	247104729	1:247104076-247104729	ENSG00000135747,ENSG00000236775,ENSG00000277462,ENSG00000215796,ENSG00000228982,ENSG00000188295,ENSG00000286747,ENSG00000221953,ENSG00000226164,ENSG00000196418,ENSG00000224014,ENSG00000215795,ENSG00000259865,ENSG00000283881,ENSG00000252516,ENSG00000232347,ENSG00000214144,ENSG00000235818,ENSG00000197617,ENSG00000202079,ENSG00000236817,ENSG00000177489,ENSG00000177476,ENSG00000283369,ENSG00000198452,ENSG00000235749,ENSG00000230411,ENSG00000197437,ENSG00000169214,ENSG00000239395,ENSG00000241128,ENSG00000153230,ENSG00000221888,ENSG00000228336,ENSG00000196772,ENSG00000232908,ENSG00000230576,ENSG00000197591,ENSG00000162722,ENSG00000177462,ENSG00000177275,ENSG00000279263,ENSG00000187080,ENSG00000237492,ENSG00000224227,ENSG00000199442,ENSG00000232215,ENSG00000197454,ENSG00000200085,ENSG00000203663,ENSG00000200982,ENSG00000198128,ENSG00000197067,ENSG00000196071,ENSG00000198601,ENSG00000228198,ENSG00000171180,ENSG00000177212,ENSG00000177201,ENSG00000177174,ENSG00000196944,ENSG00000198104,ENSG00000227152,ENSG00000196539,ENSG00000188558,ENSG00000183310,ENSG00000271701,ENSG00000177151
chr1	247111414	247112350	1:247111414-247112350	ENSG00000215796,ENSG00000228982,ENSG00000188295,ENSG00000286747,ENSG00000221953,ENSG00000226164,ENSG00000196418,ENSG00000224014,ENSG00000215795,ENSG00000259865,ENSG00000283881,ENSG00000252516,ENSG00000197617,ENSG00000196539
chr1	247210397	247211091	1:247210397-247211091	ENSG00000215796,ENSG00000196418,ENSG00000224014,ENSG00000215795,ENSG00000259865,ENSG00000227671,ENSG00000283881,ENSG00000252516,ENSG00000232347,ENSG00000214144,ENSG00000235818,ENSG00000197617,ENSG00000202079,ENSG00000196242,ENSG00000236817,ENSG00000177476,ENSG00000283369,ENSG00000198452,ENSG00000235749,ENSG00000230411,ENSG00000197437,ENSG00000169214,ENSG00000239395,ENSG00000241128,ENSG00000153230,ENSG00000221888,ENSG00000228336,ENSG00000196772,ENSG00000232908,ENSG00000230576,ENSG00000197591,ENSG00000162722,ENSG00000238243,ENSG00000177462,ENSG00000177275,ENSG00000226191,ENSG00000224830,ENSG00000279263,ENSG00000187080,ENSG00000237492,ENSG00000224227,ENSG00000199442,ENSG00000232215,ENSG00000197454,ENSG00000200085,ENSG00000203663,ENSG00000200982,ENSG00000198128,ENSG00000197067,ENSG00000196071,ENSG00000177233,ENSG00000162727,ENSG00000171180,ENSG00000177212,ENSG00000177186,ENSG00000177174,ENSG00000198104,ENSG00000271934,ENSG00000188558,ENSG00000183310,ENSG00000184022,ENSG00000201602
chr1	247331047	247332630	1:247331047-247332630	ENSG00000196418,ENSG00000224014,ENSG00000215795,ENSG00000259865,ENSG00000283881,ENSG00000252516,ENSG00000232347,ENSG00000235818,ENSG00000197617,ENSG00000202079,ENSG00000162714,ENSG00000286216,ENSG00000169224,ENSG00000196242,ENSG00000236817,ENSG00000177489,ENSG00000177476,ENSG00000283369,ENSG00000235749,ENSG00000230411,ENSG00000197437,ENSG00000239395,ENSG00000241128,ENSG00000221888,ENSG00000228336,ENSG00000232908,ENSG00000230576,ENSG00000197591,ENSG00000162722,ENSG00000238243,ENSG00000187080,ENSG00000237492,ENSG00000199442,ENSG00000232215,ENSG00000197454,ENSG00000203663,ENSG00000197067,ENSG00000196071,ENSG00000177233,ENSG00000162727,ENSG00000198601,ENSG00000228198,ENSG00000171180,ENSG00000177212,ENSG00000177186,ENSG00000196944,ENSG00000227152,ENSG00000271934,ENSG00000188558,ENSG00000183310
chr1	247335760	247335893	1:247335760-247335893	ENSG00000197617,ENSG00000202079,ENSG00000162714,ENSG00000286216,ENSG00000198452,ENSG00000230576
chr1	247343098	247343223	1:247343098-247343223	ENSG00000232347,ENSG00000235818,ENSG00000197617,ENSG00000202079,ENSG00000162714,ENSG00000286216,ENSG00000169224,ENSG00000177489,ENSG00000177476,ENSG00000283369,ENSG00000198452,ENSG00000239395,ENSG00000241128,ENSG00000196772,ENSG00000232908,ENSG00000238243,ENSG00000177462,ENSG00000177275,ENSG00000279263,ENSG00000232215,ENSG00000200085,ENSG00000196071,ENSG00000198601,ENSG00000171180,ENSG00000177212,ENSG00000177186,ENSG00000182783
chr1	247355272	247355407	1:247355272-247355407	ENSG00000232347,ENSG00000235818,ENSG00000197617,ENSG00000202079,ENSG00000286216,ENSG00000203664,ENSG00000169224,ENSG00000196242,ENSG00000236817,ENSG00000177489,ENSG00000177476,ENSG00000283369,ENSG00000198452,ENSG00000235749,ENSG00000230411,ENSG00000197437,ENSG00000169214,ENSG00000239395,ENSG00000241128,ENSG00000153230,ENSG00000221888,ENSG00000196772,ENSG00000232908,ENSG00000230576,ENSG00000197591,ENSG00000162722,ENSG00000238243,ENSG00000279263,ENSG00000237492,ENSG00000224227,ENSG00000232215,ENSG00000197454,ENSG00000200085,ENSG00000200982,ENSG00000198128,ENSG00000197067,ENSG00000177233,ENSG00000162727,ENSG00000198601,ENSG00000228198,ENSG00000171180,ENSG00000177212,ENSG00000177186,ENSG00000177174,ENSG00000196944,ENSG00000198104,ENSG00000196539,ENSG00000188558,ENSG00000177151
chr1	247357066	247357361	1:247357066-247357361	ENSG00000232347,ENSG00000214144,ENSG00000235818,ENSG00000197617,ENSG00000202079,ENSG00000286216,ENSG00000203664,ENSG00000169224,ENSG00000196242,ENSG00000236817,ENSG00000177489,ENSG00000177476,ENSG00000283369,ENSG00000198452,ENSG00000235749,ENSG00000230411,ENSG00000197437,ENSG00000169214,ENSG00000239395,ENSG00000241128,ENSG00000153230,ENSG00000221888,ENSG00000228336,ENSG00000196772,ENSG00000232908,ENSG00000230576,ENSG00000197591,ENSG00000162722,ENSG00000238243,ENSG00000279263,ENSG00000187080,ENSG00000237492,ENSG00000224227,ENSG00000199442,ENSG00000232215,ENSG00000197454,ENSG00000200085,ENSG00000200982,ENSG00000198128,ENSG00000197067,ENSG00000196071,ENSG00000177233,ENSG00000162727,ENSG00000198601,ENSG00000228198,ENSG00000171180,ENSG00000177212,ENSG00000177186,ENSG00000177174,ENSG00000196944,ENSG00000198104,ENSG00000196539,ENSG00000188558,ENSG00000177151,ENSG00000187701
chr1	247357698	247357986	1:247357698-247357986	ENSG00000232347,ENSG00000214144,ENSG00000235818,ENSG00000197617,ENSG00000202079,ENSG00000286216,ENSG00000203664,ENSG00000169224,ENSG00000196242,ENSG00000236817,ENSG00000177489,ENSG00000177476,ENSG00000283369,ENSG00000198452,ENSG00000235749,ENSG00000230411,ENSG00000197437,ENSG00000169214,ENSG00000239395,ENSG00000241128,ENSG00000153230,ENSG00000221888,ENSG00000228336,ENSG00000196772,ENSG00000232908,ENSG00000230576,ENSG00000197591,ENSG00000162722,ENSG00000238243,ENSG00000279263,ENSG00000187080,ENSG00000237492,ENSG00000224227,ENSG00000199442,ENSG00000232215,ENSG00000197454,ENSG00000200085,ENSG00000200982,ENSG00000198128,ENSG00000197067,ENSG00000196071,ENSG00000177233,ENSG00000162727,ENSG00000198601,ENSG00000228198,ENSG00000171180,ENSG00000177212,ENSG00000177186,ENSG00000177174,ENSG00000196944,ENSG00000198104,ENSG00000196539,ENSG00000188558,ENSG00000177151,ENSG00000187701
chr1	247360381	247360483	1:247360381-247360483	ENSG00000232347,ENSG00000197617,ENSG00000202079,ENSG00000286216,ENSG00000203664,ENSG00000169224,ENSG00000196242,ENSG00000236817,ENSG00000177489,ENSG00000177476,ENSG00000283369,ENSG00000198452,ENSG00000235749,ENSG00000230411,ENSG00000197437,ENSG00000169214,ENSG00000239395,ENSG00000241128,ENSG00000228336,ENSG00000196772,ENSG00000232908,ENSG00000238243,ENSG00000177462,ENSG00000177275,ENSG00000187080,ENSG00000237492,ENSG00000224227,ENSG00000199442,ENSG00000232215,ENSG00000200085,ENSG00000203663,ENSG00000198128,ENSG00000196071,ENSG00000162727,ENSG00000177212,ENSG00000177201,ENSG00000196944,ENSG00000196539,ENSG00000224521,ENSG00000182783,ENSG00000183310,ENSG00000233084
chr1	247361085	247361574	1:247361085-247361574	ENSG00000224014,ENSG00000232347,ENSG00000235818,ENSG00000197617,ENSG00000202079,ENSG00000286216,ENSG00000203664,ENSG00000169224,ENSG00000196242,ENSG00000236817,ENSG00000177489,ENSG00000177476,ENSG00000283369,ENSG00000198452,ENSG00000235749,ENSG00000230411,ENSG00000197437,ENSG00000169214,ENSG00000239395,ENSG00000241128,ENSG00000153230,ENSG00000221888,ENSG00000228336,ENSG00000196772,ENSG00000232908,ENSG00000230576,ENSG00000197591,ENSG00000162722,ENSG00000238243,ENSG00000177462,ENSG00000177275,ENSG00000226191,ENSG00000224830,ENSG00000279263,ENSG00000187080,ENSG00000237492,ENSG00000224227,ENSG00000199442,ENSG00000232215,ENSG00000197454,ENSG00000200085,ENSG00000203663,ENSG00000198128,ENSG00000197067,ENSG00000196071,ENSG00000177233,ENSG00000162727,ENSG00000198601,ENSG00000228198,ENSG00000171180,ENSG00000177212,ENSG00000177201,ENSG00000177186,ENSG00000177174,ENSG00000196944,ENSG00000198104,ENSG00000196539,ENSG00000188558,ENSG00000224521,ENSG00000182783,ENSG00000183310,ENSG00000233084
chr1	247372821	247373021	1:247372821-247373021	ENSG00000215796,ENSG00000224014,ENSG00000215795,ENSG00000259865,ENSG00000232347,ENSG00000235818,ENSG00000197617,ENSG00000202079,ENSG00000287116,ENSG00000162711,ENSG00000203664,ENSG00000169224,ENSG00000196242,ENSG00000236817,ENSG00000177489,ENSG00000177476,ENSG00000283369,ENSG00000198452,ENSG00000235749,ENSG00000230411,ENSG00000197437,ENSG00000169214,ENSG00000239395,ENSG00000241128,ENSG00000153230,ENSG00000221888,ENSG00000228336,ENSG00000196772,ENSG00000232908,ENSG00000230576,ENSG00000197591,ENSG00000162722,ENSG00000238243,ENSG00000177462,ENSG00000177275,ENSG00000226191,ENSG00000224830,ENSG00000279263,ENSG00000187080,ENSG00000237492,ENSG00000224227,ENSG00000199442,ENSG00000232215,ENSG00000197454,ENSG00000200085,ENSG00000203663,ENSG00000200982,ENSG00000198128,ENSG00000197067,ENSG00000196071,ENSG00000177233,ENSG00000162727,ENSG00000198601,ENSG00000228198,ENSG00000171180,ENSG00000177212,ENSG00000177201,ENSG00000177186,ENSG00000177174,ENSG00000196944,ENSG00000198104,ENSG00000196539,ENSG00000188558,ENSG00000227102,ENSG00000183310,ENSG00000201602
chr1	247390198	247390487	1:247390198-247390487	ENSG00000202079,ENSG00000287116,ENSG00000162711,ENSG00000177535,ENSG00000203664,ENSG00000169224,ENSG00000196242,ENSG00000236817,ENSG00000177489,ENSG00000177476,ENSG00000283369,ENSG00000198452,ENSG00000235749,ENSG00000230411,ENSG00000197437,ENSG00000169214,ENSG00000239395,ENSG00000241128,ENSG00000153230,ENSG00000221888,ENSG00000228336,ENSG00000196772,ENSG00000232908,ENSG00000230576,ENSG00000197591,ENSG00000162722,ENSG00000238243,ENSG00000177462,ENSG00000177275,ENSG00000226191,ENSG00000224830,ENSG00000279263,ENSG00000187080,ENSG00000237492,ENSG00000224227,ENSG00000199442,ENSG00000232215,ENSG00000197454,ENSG00000200085,ENSG00000203663,ENSG00000200982,ENSG00000198128,ENSG00000197067,ENSG00000196071,ENSG00000177233,ENSG00000162727,ENSG00000198601,ENSG00000228198,ENSG00000171180,ENSG00000177212,ENSG00000177201,ENSG00000177186,ENSG00000177174,ENSG00000196944,ENSG00000198104,ENSG00000227152,ENSG00000188558,ENSG00000227102
chr1	247448073	247448351	1:247448073-247448351	ENSG00000162711,ENSG00000177535,ENSG00000203664,ENSG00000169224,ENSG00000196242,ENSG00000236817,ENSG00000177489,ENSG00000177476,ENSG00000283369,ENSG00000198452,ENSG00000235749,ENSG00000230411,ENSG00000197437,ENSG00000169214,ENSG00000239395,ENSG00000241128,ENSG00000153230,ENSG00000221888,ENSG00000228336,ENSG00000196772,ENSG00000232908,ENSG00000230576,ENSG00000197591,ENSG00000162722,ENSG00000238243,ENSG00000177462,ENSG00000177275,ENSG00000226191,ENSG00000224830,ENSG00000279263,ENSG00000187080,ENSG00000237492,ENSG00000224227,ENSG00000199442,ENSG00000232215,ENSG00000197454,ENSG00000200085,ENSG00000203663,ENSG00000200982,ENSG00000198128,ENSG00000197067,ENSG00000196071,ENSG00000162727,ENSG00000198601,ENSG00000228198,ENSG00000177212,ENSG00000177201,ENSG00000177186,ENSG00000177174,ENSG00000196240,ENSG00000188558,ENSG00000183310,ENSG00000177151,ENSG00000187701
chr1	247448461	247448683	1:247448461-247448683	ENSG00000162711,ENSG00000177535,ENSG00000203664,ENSG00000169224,ENSG00000196242,ENSG00000236817,ENSG00000177489,ENSG00000177476,ENSG00000283369,ENSG00000198452,ENSG00000235749,ENSG00000230411,ENSG00000197437,ENSG00000169214,ENSG00000239395,ENSG00000241128,ENSG00000153230,ENSG00000221888,ENSG00000228336,ENSG00000196772,ENSG00000232908,ENSG00000230576,ENSG00000197591,ENSG00000238243,ENSG00000279263,ENSG00000187080,ENSG00000237492,ENSG00000199442,ENSG00000197454,ENSG00000203663,ENSG00000200982,ENSG00000198128,ENSG00000197067,ENSG00000196071,ENSG00000228198,ENSG00000177186,ENSG00000177151
chr1	248807237	248807352	1:248807237-248807352	ENSG00000177462,ENSG00000177275,ENSG00000226191,ENSG00000224830,ENSG00000279263,ENSG00000187080,ENSG00000237492,ENSG00000232215,ENSG00000197454,ENSG00000203663,ENSG00000200982,ENSG00000198128,ENSG00000197067,ENSG00000196071,ENSG00000177233,ENSG00000198601,ENSG00000228198,ENSG00000171180,ENSG00000177212,ENSG00000177201,ENSG00000177186,ENSG00000177174,ENSG00000196944,ENSG00000198104,ENSG00000175143,ENSG00000227152,ENSG00000196240,ENSG00000196539,ENSG00000271934,ENSG00000188558,ENSG00000224521,ENSG00000227102,ENSG00000182783,ENSG00000183310,ENSG00000184022,ENSG00000201602,ENSG00000271701,ENSG00000177151,ENSG00000187701,ENSG00000286015,ENSG00000189181,ENSG00000229703,ENSG00000276520,ENSG00000242529,ENSG00000259823,ENSG00000229663,ENSG00000175137
chr1	248825534	248826832	1:248825534-248826832	ENSG00000169214,ENSG00000177462,ENSG00000177275,ENSG00000226191,ENSG00000224830,ENSG00000279263,ENSG00000187080,ENSG00000224227,ENSG00000199442,ENSG00000232215,ENSG00000197454,ENSG00000203663,ENSG00000197067,ENSG00000196071,ENSG00000177233,ENSG00000162727,ENSG00000198601,ENSG00000228198,ENSG00000171180,ENSG00000177212,ENSG00000177201,ENSG00000177186,ENSG00000177174,ENSG00000196944,ENSG00000198104,ENSG00000175143,ENSG00000227152,ENSG00000196240,ENSG00000196539,ENSG00000188558,ENSG00000224521,ENSG00000227102,ENSG00000183310,ENSG00000184022,ENSG00000201602,ENSG00000271701,ENSG00000177151,ENSG00000187701,ENSG00000286015,ENSG00000189181,ENSG00000229703,ENSG00000276520,ENSG00000242529,ENSG00000259823,ENSG00000229663,ENSG00000175137,ENSG00000264500,ENSG00000171161,ENSG00000171163,ENSG00000227237,ENSG00000233084
chr1	248837636	248839455	1:248837636-248839455	ENSG00000177462,ENSG00000177275,ENSG00000226191,ENSG00000224830,ENSG00000187080,ENSG00000162727,ENSG00000228198,ENSG00000171180,ENSG00000177212,ENSG00000177201,ENSG00000177186,ENSG00000177174,ENSG00000196944,ENSG00000198104,ENSG00000175143,ENSG00000227152,ENSG00000196240,ENSG00000196539,ENSG00000271934,ENSG00000188558,ENSG00000224521,ENSG00000227102,ENSG00000184022,ENSG00000201602,ENSG00000271701,ENSG00000177151,ENSG00000187701,ENSG00000286015,ENSG00000189181,ENSG00000229703,ENSG00000276520,ENSG00000242529,ENSG00000259823,ENSG00000229663,ENSG00000175137,ENSG00000264500,ENSG00000171161,ENSG00000171163,ENSG00000227237,ENSG00000233084
chr1	248841810	248841991	1:248841810-248841991	ENSG00000227152,ENSG00000227102,ENSG00000279301,ENSG00000229703,ENSG00000259823,ENSG00000171161,ENSG00000171163,ENSG00000227237
chr1	248858021	248858522	1:248858021-248858522	ENSG00000229255,ENSG00000203661,ENSG00000279301,ENSG00000171163,ENSG00000227237
chr1	248858642	248859474	1:248858642-248859474	ENSG00000196240,ENSG00000229255,ENSG00000203661,ENSG00000184022,ENSG00000271701,ENSG00000279301,ENSG00000286015,ENSG00000189181,ENSG00000229703,ENSG00000276520,ENSG00000242529,ENSG00000171161,ENSG00000171163,ENSG00000227237,ENSG00000233084
chr1	248863170	248863539	1:248863170-248863539	ENSG00000224521,ENSG00000183310,ENSG00000184022,ENSG00000201602,ENSG00000279301,ENSG00000187701,ENSG00000189181,ENSG00000171163,ENSG00000227237,ENSG00000233084
chr1	248872844	248874469	1:248872844-248874469	ENSG00000162722,ENSG00000226191,ENSG00000224830,ENSG00000200085,ENSG00000171180,ENSG00000177212,ENSG00000177201,ENSG00000177186,ENSG00000196944,ENSG00000198104,ENSG00000227152,ENSG00000196240,ENSG00000196539,ENSG00000188558,ENSG00000224521,ENSG00000227102,ENSG00000183310,ENSG00000184022,ENSG00000201602,ENSG00000271701,ENSG00000177151,ENSG00000187701,ENSG00000286015,ENSG00000189181,ENSG00000229703,ENSG00000276520,ENSG00000242529,ENSG00000259823,ENSG00000229663,ENSG00000175137,ENSG00000264500,ENSG00000171163,ENSG00000227237,ENSG00000185220,ENSG00000233084
chr1	248905978	248906983	1:248905978-248906983	ENSG00000228336,ENSG00000230576,ENSG00000197591,ENSG00000238243,ENSG00000177462,ENSG00000177275,ENSG00000226191,ENSG00000224830,ENSG00000187080,ENSG00000237492,ENSG00000224227,ENSG00000199442,ENSG00000232215,ENSG00000197454,ENSG00000200085,ENSG00000203663,ENSG00000200982,ENSG00000198128,ENSG00000197067,ENSG00000196071,ENSG00000177233,ENSG00000162727,ENSG00000198601,ENSG00000228198,ENSG00000171180,ENSG00000177212,ENSG00000177201,ENSG00000177186,ENSG00000177174,ENSG00000196944,ENSG00000198104,ENSG00000175143,ENSG00000227152,ENSG00000196240,ENSG00000196539,ENSG00000271934,ENSG00000188558,ENSG00000224521,ENSG00000227102,ENSG00000182783,ENSG00000184022,ENSG00000201602,ENSG00000271701,ENSG00000279301,ENSG00000177151,ENSG00000187701,ENSG00000286015,ENSG00000189181,ENSG00000229703,ENSG00000276520,ENSG00000242529,ENSG00000259823,ENSG00000229663,ENSG00000175137,ENSG00000264500,ENSG00000171163,ENSG00000227237,ENSG00000185220,ENSG00000200495,ENSG00000233084
chr10	134691	136456	10:134691-136456	ENSG00000212331,ENSG00000276662,ENSG00000015171,ENSG00000232420,ENSG00000261456
chr10	191808	192004	10:191808-192004	ENSG00000233021,ENSG00000239822,ENSG00000201861,ENSG00000212331,ENSG00000276662,ENSG00000015171,ENSG00000232420,ENSG00000261456,ENSG00000237297,ENSG00000260370,ENSG00000229205,ENSG00000185736,ENSG00000287043,ENSG00000282390,ENSG00000233052,ENSG00000205696
chr10	297255	297462	10:297255-297462	ENSG00000287653,ENSG00000233021,ENSG00000239822,ENSG00000201861,ENSG00000212331,ENSG00000232420,ENSG00000261456,ENSG00000237297,ENSG00000260370,ENSG00000229205,ENSG00000185736,ENSG00000287043,ENSG00000282390,ENSG00000233052,ENSG00000205696
chr10	317277	317764	10:317277-317764	ENSG00000233021,ENSG00000239822,ENSG00000201861,ENSG00000212331,ENSG00000232420,ENSG00000261456,ENSG00000237297,ENSG00000260370,ENSG00000229205,ENSG00000185736,ENSG00000287043,ENSG00000282390,ENSG00000233052,ENSG00000205696
chr10	323853	324222	10:323853-324222	ENSG00000233021,ENSG00000239822,ENSG00000201861,ENSG00000151240,ENSG00000212331,ENSG00000232420,ENSG00000261456,ENSG00000237297,ENSG00000260370,ENSG00000229205,ENSG00000185736,ENSG00000287043,ENSG00000282390,ENSG00000233052,ENSG00000205696
chr10	329423	329824	10:329423-329824	ENSG00000233021,ENSG00000239822,ENSG00000201861,ENSG00000151240,ENSG00000212331,ENSG00000232420,ENSG00000261456,ENSG00000237297,ENSG00000260370,ENSG00000231601,ENSG00000229205,ENSG00000185736,ENSG00000287043,ENSG00000282390,ENSG00000233052,ENSG00000205696
chr10	490291	490638	10:490291-490638	ENSG00000263511,ENSG00000233021,ENSG00000239822,ENSG00000151240,ENSG00000232420,ENSG00000261456,ENSG00000237297,ENSG00000260370,ENSG00000231601,ENSG00000229205,ENSG00000185736,ENSG00000287043,ENSG00000282390,ENSG00000233052,ENSG00000205696
chr10	490918	491364	10:490918-491364	ENSG00000233021,ENSG00000239822,ENSG00000151240,ENSG00000261456,ENSG00000237297,ENSG00000260370,ENSG00000231601,ENSG00000229205,ENSG00000185736,ENSG00000287043,ENSG00000282390,ENSG00000233052,ENSG00000205696
chr10	511089	511391	10:511089-511391	ENSG00000263511,ENSG00000233021,ENSG00000239822,ENSG00000232420,ENSG00000261456,ENSG00000237297,ENSG00000260370,ENSG00000231601,ENSG00000229205,ENSG00000185736,ENSG00000287043,ENSG00000282390,ENSG00000233052,ENSG00000205696
chr10	580811	581079	10:580811-581079	ENSG00000235281,ENSG00000237500,ENSG00000234170,ENSG00000234556,ENSG00000234962,ENSG00000287653,ENSG00000263511,ENSG00000233021,ENSG00000239822,ENSG00000232420,ENSG00000261456,ENSG00000237297,ENSG00000260370,ENSG00000180525,ENSG00000231601,ENSG00000229205,ENSG00000185736,ENSG00000287043,ENSG00000282390,ENSG00000233052,ENSG00000205696
chr10	594004	594157	10:594004-594157	ENSG00000263511,ENSG00000233021,ENSG00000237297,ENSG00000260370,ENSG00000231601,ENSG00000229205,ENSG00000185736,ENSG00000287043,ENSG00000282390,ENSG00000233052,ENSG00000205696
chr10	625165	625360	10:625165-625360	ENSG00000263511,ENSG00000225140,ENSG00000237297,ENSG00000260370,ENSG00000180525,ENSG00000231601,ENSG00000229205,ENSG00000185736,ENSG00000287043,ENSG00000233052,ENSG00000205696
chr10	625477	625608	10:625477-625608	ENSG00000263511,ENSG00000225140,ENSG00000237297,ENSG00000260370,ENSG00000180525,ENSG00000231601,ENSG00000205696
chr10	665574	665772	10:665574-665772	ENSG00000263511,ENSG00000239822,ENSG00000237297,ENSG00000260370,ENSG00000180525,ENSG00000231601,ENSG00000229205,ENSG00000185736,ENSG00000287043,ENSG00000282390,ENSG00000233052,ENSG00000205696
chr10	688932	689162	10:688932-689162	ENSG00000263511,ENSG00000151240,ENSG00000237297,ENSG00000260370,ENSG00000231601,ENSG00000229205,ENSG00000205696
chr10	689413	689954	10:689413-689954	ENSG00000234962,ENSG00000287653,ENSG00000263511,ENSG00000233021,ENSG00000239822,ENSG00000151240,ENSG00000232420,ENSG00000237297,ENSG00000260370,ENSG00000180525,ENSG00000231601,ENSG00000229205,ENSG00000185736,ENSG00000287043,ENSG00000282390,ENSG00000233052,ENSG00000205696
chr10	690005	690297	10:690005-690297	ENSG00000237500,ENSG00000263511,ENSG00000233021,ENSG00000239822,ENSG00000151240,ENSG00000232420,ENSG00000237297,ENSG00000260370,ENSG00000180525,ENSG00000231601,ENSG00000229205,ENSG00000185736,ENSG00000287043,ENSG00000282390,ENSG00000233052,ENSG00000205696
chr10	789546	789646	10:789546-789646	ENSG00000233021,ENSG00000239822,ENSG00000261456,ENSG00000237297,ENSG00000260370,ENSG00000231601,ENSG00000229205,ENSG00000185736,ENSG00000287043,ENSG00000282390,ENSG00000233052,ENSG00000205696
chr10	931238	932352	10:931238-932352	ENSG00000287653,ENSG00000237297,ENSG00000260370,ENSG00000107929,ENSG00000229869,ENSG00000205740,ENSG00000107937,ENSG00000148377,ENSG00000232656,ENSG00000229205,ENSG00000185736,ENSG00000287043,ENSG00000282390,ENSG00000233052,ENSG00000205696
chr10	987855	988811	10:987855-988811	ENSG00000237297,ENSG00000260370,ENSG00000205740,ENSG00000107937,ENSG00000148377,ENSG00000232656,ENSG00000229205,ENSG00000185736,ENSG00000287043,ENSG00000282390,ENSG00000233052
chr10	993036	993277	10:993036-993277	ENSG00000205740,ENSG00000107937,ENSG00000148377,ENSG00000232656,ENSG00000229205,ENSG00000287043
chr10	1048404	1049745	10:1048404-1049745	ENSG00000287653,ENSG00000237297,ENSG00000260370,ENSG00000205740,ENSG00000107937,ENSG00000148377,ENSG00000232656,ENSG00000067064,ENSG00000047056,ENSG00000229205,ENSG00000185736,ENSG00000287043,ENSG00000282390,ENSG00000233052,ENSG00000205696
chr10	1055980	1057171	10:1055980-1057171	ENSG00000237297,ENSG00000260370,ENSG00000148377,ENSG00000232656,ENSG00000067064,ENSG00000047056,ENSG00000229205,ENSG00000185736,ENSG00000287043,ENSG00000282390,ENSG00000233052,ENSG00000205696
chr10	2122086	2122220	10:2122086-2122220	ENSG00000286858,ENSG00000235281,ENSG00000237500,ENSG00000234170,ENSG00000234556,ENSG00000212156,ENSG00000231326,ENSG00000227912,ENSG00000252998,ENSG00000278069,ENSG00000226694,ENSG00000234962,ENSG00000287653,ENSG00000185736,ENSG00000287043,ENSG00000282390,ENSG00000233052,ENSG00000205696
chr10	3045938	3046118	10:3045938-3046118	ENSG00000287560,ENSG00000234182,ENSG00000231743,ENSG00000286858,ENSG00000237500,ENSG00000234962,ENSG00000233052,ENSG00000205696
chr10	3067483	3067593	10:3067483-3067593	ENSG00000067057,ENSG00000273001,ENSG00000234182,ENSG00000231743
chr10	3068240	3068782	10:3068240-3068782	ENSG00000067057,ENSG00000273001,ENSG00000234182,ENSG00000231743
chr10	3068866	3069018	10:3068866-3069018	ENSG00000067057,ENSG00000273001,ENSG00000234182,ENSG00000231743
chr10	3095242	3096008	10:3095242-3096008	ENSG00000067057,ENSG00000273001,ENSG00000234182,ENSG00000231743,ENSG00000286858
chr10	3099376	3099569	10:3099376-3099569	ENSG00000067057,ENSG00000234182,ENSG00000231743
chr10	3107385	3107881	10:3107385-3107881	ENSG00000067057,ENSG00000231743
chr10	3136156	3137793	10:3136156-3137793	ENSG00000237399,ENSG00000107959,ENSG00000278419,ENSG00000067057,ENSG00000234182,ENSG00000231743
chr10	3137996	3138206	10:3137996-3138206	ENSG00000237399,ENSG00000107959,ENSG00000278419
chr10	3140406	3140532	10:3140406-3140532	ENSG00000237399,ENSG00000107959
chr10	3172201	3173797	10:3172201-3173797	ENSG00000107959
chr10	3197405	3197651	10:3197405-3197651	ENSG00000287428,ENSG00000288657,ENSG00000227338,ENSG00000236968,ENSG00000288566,ENSG00000287023
chr10	3239724	3239867	10:3239724-3239867	ENSG00000287428,ENSG00000288657,ENSG00000227338,ENSG00000226762,ENSG00000236968,ENSG00000288566
chr10	3248957	3249185	10:3248957-3249185	ENSG00000286610,ENSG00000287428,ENSG00000288657,ENSG00000227338,ENSG00000226762,ENSG00000236968,ENSG00000288566
chr10	3428008	3428111	10:3428008-3428111	ENSG00000286610,ENSG00000287428,ENSG00000288657,ENSG00000227338
chr10	3428181	3428434	10:3428181-3428434	ENSG00000286610,ENSG00000287428,ENSG00000288657,ENSG00000227338
chr10	3453083	3453265	10:3453083-3453265	ENSG00000286610,ENSG00000287428,ENSG00000288657,ENSG00000227338
chr10	3467085	3467940	10:3467085-3467940	ENSG00000236892,ENSG00000233321,ENSG00000286610,ENSG00000287428,ENSG00000288657,ENSG00000227338
chr10	3468340	3468532	10:3468340-3468532	ENSG00000286610,ENSG00000287428,ENSG00000288657,ENSG00000227338
chr10	3469014	3469700	10:3469014-3469700	ENSG00000236892,ENSG00000233321,ENSG00000286610,ENSG00000287428,ENSG00000288657,ENSG00000227338
chr10	3472696	3472994	10:3472696-3472994	ENSG00000286610,ENSG00000287428,ENSG00000288657
chr10	3482303	3482616	10:3482303-3482616	ENSG00000233321,ENSG00000286610
chr10	3494243	3494834	10:3494243-3494834	ENSG00000233321
chr10	3494976	3495078	10:3494976-3495078	ENSG00000233321
chr10	3500431	3500818	10:3500431-3500818	ENSG00000233321
chr10	3525884	3526273	10:3525884-3526273	ENSG00000236892,ENSG00000233321,ENSG00000287428,ENSG00000288657
chr10	3526840	3527074	10:3526840-3527074	ENSG00000236892,ENSG00000233321
chr10	3748025	3748285	10:3748025-3748285	ENSG00000229672,ENSG00000228353
chr10	3754906	3755358	10:3754906-3755358	ENSG00000229672,ENSG00000228353
chr10	3755423	3756237	10:3755423-3756237	ENSG00000229672,ENSG00000228353
chr10	3775363	3775586	10:3775363-3775586	ENSG00000228353,ENSG00000067082
chr10	3775623	3775726	10:3775623-3775726	ENSG00000228353,ENSG00000067082
chr10	3775993	3776259	10:3775993-3776259	ENSG00000228353,ENSG00000067082
chr10	3780406	3780548	10:3780406-3780548	ENSG00000067082,ENSG00000287175
chr10	3781484	3781805	10:3781484-3781805	ENSG00000228353,ENSG00000067082,ENSG00000287175
chr10	3782370	3784145	10:3782370-3784145	ENSG00000228353,ENSG00000067082,ENSG00000287175
chr10	3784625	3786190	10:3784625-3786190	ENSG00000067082,ENSG00000287175
chr10	3805844	3806135	10:3805844-3806135	ENSG00000067082,ENSG00000287175,ENSG00000230573
chr10	3825973	3826311	10:3825973-3826311	ENSG00000287175,ENSG00000230573
chr10	3851448	3851828	10:3851448-3851828	ENSG00000287175,ENSG00000230573
chr10	3852331	3852788	10:3852331-3852788	ENSG00000287175,ENSG00000230573
chr10	3861082	3861193	10:3861082-3861193	-
chr10	3886298	3886462	10:3886298-3886462	-
chr10	3886633	3887265	10:3886633-3887265	-
chr10	3906872	3907019	10:3906872-3907019	ENSG00000226005
chr10	3907579	3907859	10:3907579-3907859	ENSG00000226005
chr10	3935201	3935507	10:3935201-3935507	ENSG00000226005,ENSG00000274809,ENSG00000227101
chr10	3975120	3975423	10:3975120-3975423	ENSG00000274809,ENSG00000227101
chr10	4051043	4051692	10:4051043-4051692	ENSG00000274809,ENSG00000227101,ENSG00000236990
chr10	4051804	4051904	10:4051804-4051904	ENSG00000227101,ENSG00000236990
chr10	4052007	4052107	10:4052007-4052107	ENSG00000227101,ENSG00000236990
chr10	4061409	4062371	10:4061409-4062371	ENSG00000274809,ENSG00000227101,ENSG00000236990
chr10	4073978	4074286	10:4073978-4074286	ENSG00000274809,ENSG00000227101
chr10	4081646	4081977	10:4081646-4081977	ENSG00000227101
chr10	4083681	4083924	10:4083681-4083924	ENSG00000227101
chr10	4131389	4131552	10:4131389-4131552	-
chr10	4197092	4197264	10:4197092-4197264	-
chr10	4241686	4242155	10:4241686-4242155	ENSG00000233117
chr10	4242691	4242817	10:4242691-4242817	ENSG00000233117
chr10	4243756	4243960	10:4243756-4243960	ENSG00000233117
chr10	4247004	4247207	10:4247004-4247207	ENSG00000233117
chr10	4266847	4267106	10:4266847-4267106	-
chr10	4280700	4280806	10:4280700-4280806	-
chr10	4283786	4284274	10:4283786-4284274	-
chr10	4292054	4292294	10:4292054-4292294	-
chr10	4315507	4315941	10:4315507-4315941	ENSG00000224382,ENSG00000287246
chr10	4316243	4316780	10:4316243-4316780	-
chr10	4344589	4344898	10:4344589-4344898	ENSG00000224382
chr10	4345936	4346214	10:4345936-4346214	ENSG00000224382
chr10	4346300	4346536	10:4346300-4346536	ENSG00000224382
chr10	4352242	4352926	10:4352242-4352926	ENSG00000224382,ENSG00000287246
chr10	4359096	4359256	10:4359096-4359256	ENSG00000224382
chr10	4372672	4372950	10:4372672-4372950	ENSG00000224382,ENSG00000287246
chr10	4429686	4429806	10:4429686-4429806	ENSG00000224382,ENSG00000230096,ENSG00000287246
chr10	4451360	4451467	10:4451360-4451467	ENSG00000224382,ENSG00000287246
chr10	4498841	4498948	10:4498841-4498948	ENSG00000286687
chr10	4499051	4499251	10:4499051-4499251	ENSG00000286687
chr10	4514315	4514989	10:4514315-4514989	ENSG00000287246,ENSG00000286687,ENSG00000207124
chr10	4515738	4515944	10:4515738-4515944	ENSG00000207124
chr10	4519859	4519987	10:4519859-4519987	ENSG00000207124
chr10	4520063	4520310	10:4520063-4520310	ENSG00000287246,ENSG00000207124
chr10	4532599	4532716	10:4532599-4532716	-
chr10	4639953	4640328	10:4639953-4640328	ENSG00000288566,ENSG00000231298,ENSG00000225269,ENSG00000287023
chr10	4656711	4656878	10:4656711-4656878	ENSG00000231298,ENSG00000225269
chr10	4661560	4662319	10:4661560-4662319	ENSG00000231298,ENSG00000225269
chr10	4662652	4663876	10:4662652-4663876	ENSG00000231298,ENSG00000225269
chr10	4677656	4678408	10:4677656-4678408	ENSG00000231298
chr10	4698168	4698362	10:4698168-4698362	ENSG00000287023
chr10	4721986	4722377	10:4721986-4722377	ENSG00000288566,ENSG00000287023
chr10	4767171	4767276	10:4767171-4767276	ENSG00000287023
chr10	4770890	4771058	10:4770890-4771058	ENSG00000287023
chr10	4820730	4821535	10:4820730-4821535	ENSG00000287023,ENSG00000165568,ENSG00000178473
chr10	4826010	4826849	10:4826010-4826849	ENSG00000165568
chr10	4847549	4848015	10:4847549-4848015	ENSG00000165568,ENSG00000225418,ENSG00000228291,ENSG00000287848,ENSG00000280450,ENSG00000178473
chr10	4849604	4850198	10:4849604-4850198	ENSG00000165568,ENSG00000225418,ENSG00000228291,ENSG00000287848,ENSG00000280450,ENSG00000178473
chr10	4850544	4850644	10:4850544-4850644	-
chr10	4851905	4852146	10:4851905-4852146	ENSG00000280450,ENSG00000178473
chr10	4866461	4867009	10:4866461-4867009	ENSG00000225418,ENSG00000228291,ENSG00000231039,ENSG00000178473
chr10	4867543	4868108	10:4867543-4868108	ENSG00000225418,ENSG00000228291,ENSG00000231039,ENSG00000178473
chr10	4892736	4892959	10:4892736-4892959	ENSG00000151631,ENSG00000225418
chr10	4902549	4902951	10:4902549-4902951	ENSG00000151631,ENSG00000287848
chr10	4941674	4942237	10:4941674-4942237	-
chr10	4942955	4943113	10:4942955-4943113	ENSG00000225418
chr10	4947179	4947324	10:4947179-4947324	ENSG00000238840,ENSG00000187134,ENSG00000225418
chr10	4947696	4948463	10:4947696-4948463	ENSG00000238840,ENSG00000187134,ENSG00000224251,ENSG00000239148,ENSG00000225418,ENSG00000228291,ENSG00000287848,ENSG00000231039,ENSG00000280450,ENSG00000178473
chr10	4963335	4963491	10:4963335-4963491	ENSG00000238840,ENSG00000187134,ENSG00000239148
chr10	4981689	4982641	10:4981689-4982641	ENSG00000224251,ENSG00000239148,ENSG00000225418
chr10	4982769	4983252	10:4982769-4983252	ENSG00000224251,ENSG00000239148,ENSG00000225418
chr10	4983698	4983984	10:4983698-4983984	ENSG00000224251
chr10	5003804	5003916	10:5003804-5003916	ENSG00000151632,ENSG00000224251,ENSG00000239148
chr10	5019026	5019189	10:5019026-5019189	ENSG00000151632
chr10	5019897	5020024	10:5019897-5020024	ENSG00000151632
chr10	5033518	5033634	10:5033518-5033634	ENSG00000196139
chr10	5071198	5072106	10:5071198-5072106	ENSG00000286858,ENSG00000196139,ENSG00000239142,ENSG00000225418,ENSG00000198610,ENSG00000228291,ENSG00000287848,ENSG00000231039,ENSG00000280450,ENSG00000178473
chr10	5094263	5094567	10:5094263-5094567	ENSG00000196139,ENSG00000239142,ENSG00000225418
chr10	5094599	5094887	10:5094599-5094887	ENSG00000196139,ENSG00000239142,ENSG00000225418
chr10	5188508	5188613	10:5188508-5188613	ENSG00000225418,ENSG00000264006,ENSG00000198610,ENSG00000228291,ENSG00000287848,ENSG00000231039
chr10	5283573	5283743	10:5283573-5283743	ENSG00000225418,ENSG00000198610,ENSG00000228291,ENSG00000287848,ENSG00000231039,ENSG00000224034,ENSG00000215267,ENSG00000280450,ENSG00000178473
chr10	5291678	5292037	10:5291678-5292037	ENSG00000225418,ENSG00000198610,ENSG00000228291,ENSG00000287848,ENSG00000231039,ENSG00000224034,ENSG00000215267,ENSG00000223987,ENSG00000280450,ENSG00000178473
chr10	5305512	5305653	10:5305512-5305653	ENSG00000225418,ENSG00000228291,ENSG00000287848,ENSG00000231039,ENSG00000224034,ENSG00000223987,ENSG00000280450,ENSG00000178473
chr10	5412386	5412766	10:5412386-5412766	ENSG00000280450,ENSG00000178473,ENSG00000178462,ENSG00000173848
chr10	5446363	5446795	10:5446363-5446795	ENSG00000178473,ENSG00000178462,ENSG00000173848,ENSG00000178372,ENSG00000205488,ENSG00000178363,ENSG00000256462,ENSG00000287235,ENSG00000228685
chr10	5449907	5450131	10:5449907-5450131	ENSG00000173848,ENSG00000178372
chr10	5535084	5535737	10:5535084-5535737	ENSG00000178372,ENSG00000205488,ENSG00000178363,ENSG00000256462,ENSG00000287566,ENSG00000287235
chr10	5545649	5546403	10:5545649-5546403	ENSG00000178372,ENSG00000205488,ENSG00000178363,ENSG00000256462,ENSG00000287566,ENSG00000287235
chr10	5548960	5549192	10:5548960-5549192	ENSG00000178372,ENSG00000205488,ENSG00000178363,ENSG00000256462,ENSG00000287566,ENSG00000287235
chr10	5614087	5614431	10:5614087-5614431	ENSG00000242147
chr10	5614528	5614736	10:5614528-5614736	ENSG00000242147
chr10	5614804	5615001	10:5614804-5615001	ENSG00000242147
chr10	5616990	5617223	10:5616990-5617223	ENSG00000242147,ENSG00000228685
chr10	5618800	5619146	10:5618800-5619146	ENSG00000178372,ENSG00000287235,ENSG00000242147,ENSG00000228685
chr10	5619722	5620606	10:5619722-5620606	ENSG00000178372,ENSG00000287235,ENSG00000242147,ENSG00000228685
chr10	5623071	5623414	10:5623071-5623414	ENSG00000173848,ENSG00000178372,ENSG00000205488,ENSG00000178363,ENSG00000287235,ENSG00000242147,ENSG00000228685,ENSG00000240577
chr10	5628434	5628844	10:5628434-5628844	ENSG00000242147,ENSG00000228685,ENSG00000240577
chr10	5629740	5630179	10:5629740-5630179	ENSG00000178372,ENSG00000242147,ENSG00000228685,ENSG00000240577
chr10	5632589	5632765	10:5632589-5632765	ENSG00000242147,ENSG00000240577
chr10	5643351	5643967	10:5643351-5643967	ENSG00000240577,ENSG00000196372
chr10	5645351	5645653	10:5645351-5645653	ENSG00000240577,ENSG00000196372,ENSG00000226647
chr10	5646191	5646526	10:5646191-5646526	ENSG00000196372
chr10	5651834	5652726	10:5651834-5652726	ENSG00000240577,ENSG00000196372,ENSG00000226647
chr10	5652784	5652997	10:5652784-5652997	ENSG00000196372
chr10	5666020	5666166	10:5666020-5666166	ENSG00000196372,ENSG00000226647
chr10	5666228	5666777	10:5666228-5666777	ENSG00000196372,ENSG00000108021,ENSG00000226647
chr10	5684429	5685426	10:5684429-5685426	ENSG00000196372,ENSG00000108021,ENSG00000226647
chr10	5685619	5685773	10:5685619-5685773	ENSG00000108021,ENSG00000226647
chr10	5692797	5692897	10:5692797-5692897	ENSG00000108021,ENSG00000226647
chr10	5777426	5777681	10:5777426-5777681	ENSG00000226647,ENSG00000057608,ENSG00000270427
chr10	5812734	5814052	10:5812734-5814052	ENSG00000226647,ENSG00000057608,ENSG00000270427,ENSG00000272764,ENSG00000240180
chr10	5840341	5840463	10:5840341-5840463	ENSG00000057608,ENSG00000240180
chr10	5873594	5873701	10:5873594-5873701	ENSG00000240180
chr10	5888977	5890729	10:5888977-5890729	ENSG00000226647,ENSG00000272764,ENSG00000134461,ENSG00000240180,ENSG00000134452
chr10	5906095	5906321	10:5906095-5906321	ENSG00000134452
chr10	5942046	5942246	10:5942046-5942246	ENSG00000134452,ENSG00000232807
chr10	5942657	5942809	10:5942657-5942809	ENSG00000134452,ENSG00000232807
chr10	5943474	5944015	10:5943474-5944015	ENSG00000134452,ENSG00000232807
chr10	5944069	5945065	10:5944069-5945065	ENSG00000134452,ENSG00000232807
chr10	5945211	5946533	10:5945211-5946533	ENSG00000232807
chr10	5949471	5949603	10:5949471-5949603	ENSG00000232807
chr10	5951087	5951690	10:5951087-5951690	ENSG00000232807
chr10	5971651	5971895	10:5971651-5971895	ENSG00000134470
chr10	5971932	5972206	10:5971932-5972206	ENSG00000134470
chr10	5975835	5976403	10:5975835-5976403	ENSG00000134470
chr10	5976676	5978185	10:5976676-5978185	ENSG00000134470
chr10	5984041	5984147	10:5984041-5984147	ENSG00000134470
chr10	5986606	5987221	10:5986606-5987221	ENSG00000134470
chr10	5987805	5988001	10:5987805-5988001	ENSG00000134470
chr10	5991472	5991696	10:5991472-5991696	-
chr10	6009163	6009636	10:6009163-6009636	ENSG00000251922
chr10	6014195	6014394	10:6014195-6014394	ENSG00000251922
chr10	6018146	6018818	10:6018146-6018818	ENSG00000134460,ENSG00000251922,ENSG00000229664
chr10	6022613	6023011	10:6022613-6023011	ENSG00000134460,ENSG00000251922,ENSG00000229664
chr10	6034094	6034210	10:6034094-6034210	ENSG00000134460,ENSG00000229664
chr10	6050703	6051410	10:6050703-6051410	ENSG00000134460
chr10	6065914	6066251	10:6065914-6066251	ENSG00000134460,ENSG00000214015
chr10	6070805	6070935	10:6070805-6070935	ENSG00000134460,ENSG00000214015
chr10	6071144	6071504	10:6071144-6071504	ENSG00000134460,ENSG00000214015,ENSG00000134453
chr10	6072467	6072927	10:6072467-6072927	ENSG00000134460,ENSG00000214015
chr10	6074934	6075097	10:6074934-6075097	ENSG00000214015
chr10	6086294	6086762	10:6086294-6086762	ENSG00000134453
chr10	6088644	6089677	10:6088644-6089677	ENSG00000212743,ENSG00000134453
chr10	6141291	6141743	10:6141291-6141743	ENSG00000283634,ENSG00000170525,ENSG00000201581,ENSG00000263628
chr10	6144574	6145326	10:6144574-6145326	ENSG00000283634,ENSG00000134453,ENSG00000170525,ENSG00000201581,ENSG00000263628
chr10	6145384	6145503	10:6145384-6145503	ENSG00000283634,ENSG00000170525,ENSG00000201581,ENSG00000263628
chr10	6163387	6164305	10:6163387-6164305	ENSG00000225948,ENSG00000237943,ENSG00000065675,ENSG00000212743,ENSG00000238366,ENSG00000213994,ENSG00000283634,ENSG00000134453,ENSG00000170525,ENSG00000201581,ENSG00000263628
chr10	6171899	6172178	10:6171899-6172178	ENSG00000212743,ENSG00000283634,ENSG00000263628
chr10	6192171	6192664	10:6192171-6192664	ENSG00000213994,ENSG00000170525
chr10	6195300	6195587	10:6195300-6195587	ENSG00000213994,ENSG00000170525
chr10	6195914	6196217	10:6195914-6196217	ENSG00000213994,ENSG00000170525
chr10	6201563	6201848	10:6201563-6201848	ENSG00000213994,ENSG00000170525
chr10	6202335	6203777	10:6202335-6203777	ENSG00000212743,ENSG00000226705,ENSG00000238366,ENSG00000213994,ENSG00000170525
chr10	6204415	6204555	10:6204415-6204555	ENSG00000213994,ENSG00000170525
chr10	6212027	6212274	10:6212027-6212274	ENSG00000212743,ENSG00000226705,ENSG00000238366,ENSG00000213994,ENSG00000170525
chr10	6239335	6239494	10:6239335-6239494	ENSG00000212743,ENSG00000226705,ENSG00000238366
chr10	6275204	6275738	10:6275204-6275738	ENSG00000212743,ENSG00000226705,ENSG00000215244,ENSG00000238366
chr10	6383101	6383296	10:6383101-6383296	ENSG00000212743,ENSG00000226705,ENSG00000238366
chr10	6401835	6402094	10:6401835-6402094	ENSG00000212743,ENSG00000226705,ENSG00000238366,ENSG00000213994,ENSG00000134453,ENSG00000170525
chr10	6409976	6410785	10:6409976-6410785	ENSG00000285743,ENSG00000225948,ENSG00000237943,ENSG00000065675,ENSG00000212743
chr10	6445839	6445965	10:6445839-6445965	ENSG00000285743,ENSG00000225948,ENSG00000237943,ENSG00000065675
chr10	6721406	6721842	10:6721406-6721842	ENSG00000285845,ENSG00000238266,ENSG00000281186,ENSG00000285988,ENSG00000223784,ENSG00000285743,ENSG00000225948,ENSG00000237943,ENSG00000065675
chr10	6721961	6722390	10:6721961-6722390	ENSG00000285845,ENSG00000238266,ENSG00000281186,ENSG00000285988,ENSG00000223784,ENSG00000285743,ENSG00000225948,ENSG00000237943,ENSG00000065675
chr10	6729199	6729350	10:6729199-6729350	ENSG00000285845,ENSG00000238266,ENSG00000281186,ENSG00000285988,ENSG00000223784,ENSG00000285743,ENSG00000225948
chr10	6766189	6766317	10:6766189-6766317	ENSG00000285845,ENSG00000238266,ENSG00000281186,ENSG00000285988,ENSG00000285743
chr10	6912562	6912713	10:6912562-6912713	ENSG00000232591,ENSG00000235141,ENSG00000287277
chr10	6920133	6920234	10:6920133-6920234	ENSG00000287277
chr10	7100164	7100290	10:7100164-7100290	ENSG00000270811,ENSG00000223581,ENSG00000287277
chr10	7102102	7102467	10:7102102-7102467	ENSG00000232591,ENSG00000235141,ENSG00000270811,ENSG00000223581,ENSG00000287277
chr10	7161654	7162234	10:7161654-7162234	ENSG00000235141,ENSG00000270811,ENSG00000287277
chr10	7260436	7260958	10:7260436-7260958	ENSG00000207453,ENSG00000232591,ENSG00000278982,ENSG00000235141,ENSG00000198879,ENSG00000270811,ENSG00000287277,ENSG00000225948
chr10	7408043	7408354	10:7408043-7408354	ENSG00000232591,ENSG00000278982,ENSG00000235141,ENSG00000198879
chr10	7408465	7408753	10:7408465-7408753	ENSG00000207453,ENSG00000232591,ENSG00000278982,ENSG00000235141,ENSG00000198879
chr10	7410812	7411283	10:7410812-7411283	ENSG00000207453,ENSG00000232591,ENSG00000278982,ENSG00000235141,ENSG00000198879
chr10	7525539	7525675	10:7525539-7525675	ENSG00000287120,ENSG00000230014,ENSG00000151655,ENSG00000230121,ENSG00000207453,ENSG00000232591
chr10	7541117	7542094	10:7541117-7542094	ENSG00000287120,ENSG00000234752,ENSG00000151655,ENSG00000230121,ENSG00000207453,ENSG00000232591
chr10	7544294	7544548	10:7544294-7544548	ENSG00000287120,ENSG00000151655,ENSG00000230121,ENSG00000207453,ENSG00000232591
chr10	7552030	7552667	10:7552030-7552667	ENSG00000230014,ENSG00000151655,ENSG00000230121,ENSG00000207453,ENSG00000232591
chr10	7561175	7561873	10:7561175-7561873	ENSG00000287120,ENSG00000230014,ENSG00000234752,ENSG00000233990,ENSG00000151655,ENSG00000123243,ENSG00000230121,ENSG00000207453,ENSG00000232591,ENSG00000225948
chr10	7563475	7563739	10:7563475-7563739	ENSG00000151655,ENSG00000123243,ENSG00000207453,ENSG00000232591
chr10	7572583	7572729	10:7572583-7572729	ENSG00000123243,ENSG00000207453,ENSG00000232591
chr10	7606929	7607431	10:7606929-7607431	ENSG00000151655,ENSG00000123243,ENSG00000207453,ENSG00000232591
chr10	7610559	7611059	10:7610559-7611059	ENSG00000151655,ENSG00000123243,ENSG00000207453,ENSG00000232591
chr10	7634077	7634839	10:7634077-7634839	ENSG00000223808,ENSG00000151655,ENSG00000123243,ENSG00000207453,ENSG00000232591
chr10	7649980	7650229	10:7649980-7650229	ENSG00000151655,ENSG00000123243,ENSG00000207453,ENSG00000232591
chr10	7687343	7687537	10:7687343-7687537	ENSG00000287120,ENSG00000230014,ENSG00000233990,ENSG00000151655,ENSG00000230121,ENSG00000207453,ENSG00000232591
chr10	7787629	7788624	10:7787629-7788624	ENSG00000287120,ENSG00000233990,ENSG00000165632,ENSG00000165629,ENSG00000151657,ENSG00000151655,ENSG00000207453
chr10	7818248	7818883	10:7818248-7818883	ENSG00000287120,ENSG00000230014,ENSG00000233990,ENSG00000165632,ENSG00000165629,ENSG00000151657
chr10	8053388	8053695	10:8053388-8053695	ENSG00000223808,ENSG00000232638,ENSG00000197308,ENSG00000107485
chr10	8183260	8183424	10:8183260-8183424	ENSG00000230014,ENSG00000223808,ENSG00000234752,ENSG00000270234,ENSG00000213771,ENSG00000226990,ENSG00000226861,ENSG00000232170,ENSG00000225053
chr10	8284077	8284319	10:8284077-8284319	ENSG00000230014,ENSG00000223808,ENSG00000234752,ENSG00000270234,ENSG00000213771,ENSG00000226990,ENSG00000226861,ENSG00000232170,ENSG00000225053
chr10	8366194	8366375	10:8366194-8366375	ENSG00000287120,ENSG00000230014,ENSG00000223808,ENSG00000234752,ENSG00000270234,ENSG00000213771,ENSG00000226990,ENSG00000226861,ENSG00000232170,ENSG00000225053
chr10	8453665	8453901	10:8453665-8453901	ENSG00000287120,ENSG00000230014,ENSG00000223808,ENSG00000234752,ENSG00000270234,ENSG00000212505,ENSG00000236420,ENSG00000213771,ENSG00000271251,ENSG00000226990,ENSG00000226861,ENSG00000232170,ENSG00000225053,ENSG00000233990
chr10	8463980	8464127	10:8463980-8464127	ENSG00000230014,ENSG00000223808,ENSG00000234752,ENSG00000270234,ENSG00000236420,ENSG00000213771,ENSG00000271251,ENSG00000226990,ENSG00000232170,ENSG00000225053
chr10	8637763	8637959	10:8637763-8637959	ENSG00000287120,ENSG00000230014,ENSG00000223808,ENSG00000234752,ENSG00000270234,ENSG00000212505,ENSG00000236420,ENSG00000213771,ENSG00000226990
chr10	9762983	9763411	10:9762983-9763411	ENSG00000228636,ENSG00000235838
chr10	9853769	9853870	10:9853769-9853870	ENSG00000235838
chr10	10057121	10057279	10:10057121-10057279	ENSG00000229919,ENSG00000224788,ENSG00000235838
chr10	10094829	10094961	10:10094829-10094961	ENSG00000287309,ENSG00000279575,ENSG00000234306,ENSG00000286439,ENSG00000200849,ENSG00000229919,ENSG00000235838,ENSG00000230014
chr10	10209247	10209433	10:10209247-10209433	ENSG00000287309,ENSG00000279575,ENSG00000270111,ENSG00000234306,ENSG00000286439,ENSG00000272436,ENSG00000200849,ENSG00000229919,ENSG00000235838
chr10	10270192	10270464	10:10270192-10270464	ENSG00000287309,ENSG00000279575,ENSG00000270111,ENSG00000234306,ENSG00000286439,ENSG00000272436,ENSG00000200849,ENSG00000229919,ENSG00000235838
chr10	10515584	10515692	10:10515584-10515692	ENSG00000287309,ENSG00000279575,ENSG00000270111,ENSG00000234306,ENSG00000286439
chr10	10589655	10589874	10:10589655-10589874	ENSG00000287309,ENSG00000279575,ENSG00000270111,ENSG00000234306,ENSG00000286439
chr10	10591734	10591867	10:10591734-10591867	ENSG00000287309,ENSG00000279575,ENSG00000270111,ENSG00000234306,ENSG00000286439
chr10	10592135	10592298	10:10592135-10592298	ENSG00000287309,ENSG00000279575,ENSG00000270111,ENSG00000234306,ENSG00000286439
chr10	10605622	10606284	10:10605622-10606284	ENSG00000228997,ENSG00000287309,ENSG00000279575,ENSG00000270111,ENSG00000234306,ENSG00000286439,ENSG00000200849,ENSG00000229919,ENSG00000287120,ENSG00000230014
chr10	10623971	10624217	10:10623971-10624217	ENSG00000287309,ENSG00000279575,ENSG00000270111,ENSG00000234306
chr10	10626875	10627034	10:10626875-10627034	ENSG00000279575,ENSG00000270111,ENSG00000234306,ENSG00000286439
chr10	10629624	10629823	10:10629624-10629823	ENSG00000279575,ENSG00000270111,ENSG00000234306,ENSG00000286439
chr10	10642314	10642449	10:10642314-10642449	ENSG00000287309,ENSG00000279575,ENSG00000270111,ENSG00000234306
chr10	10642620	10643436	10:10642620-10643436	ENSG00000231496,ENSG00000228997,ENSG00000287309,ENSG00000279575,ENSG00000270111,ENSG00000234306,ENSG00000286439,ENSG00000200849,ENSG00000229919,ENSG00000235838,ENSG00000230014,ENSG00000223808
chr10	10644378	10645306	10:10644378-10645306	ENSG00000287309,ENSG00000279575,ENSG00000270111,ENSG00000234306,ENSG00000286439,ENSG00000200849,ENSG00000230014
chr10	10658043	10658392	10:10658043-10658392	ENSG00000287309,ENSG00000279575,ENSG00000270111,ENSG00000234306,ENSG00000286439,ENSG00000235838
chr10	10662999	10663427	10:10662999-10663427	ENSG00000228997,ENSG00000287309,ENSG00000279575,ENSG00000270111,ENSG00000234306,ENSG00000286439,ENSG00000200849,ENSG00000235838
chr10	10663538	10663826	10:10663538-10663826	ENSG00000279575,ENSG00000270111,ENSG00000234306
chr10	10677606	10677756	10:10677606-10677756	ENSG00000279575,ENSG00000270111,ENSG00000234306,ENSG00000286439,ENSG00000200849
chr10	10788880	10789081	10:10788880-10789081	ENSG00000225383,ENSG00000228997
chr10	10794968	10795151	10:10794968-10795151	ENSG00000225383,ENSG00000228997
chr10	10796429	10796700	10:10796429-10796700	ENSG00000048740,ENSG00000225383,ENSG00000228997
chr10	10797656	10797760	10:10797656-10797760	ENSG00000225383,ENSG00000228997
chr10	10798044	10798977	10:10798044-10798977	ENSG00000048740,ENSG00000225383,ENSG00000228997
chr10	10803279	10803651	10:10803279-10803651	ENSG00000048740,ENSG00000225383,ENSG00000228997
chr10	10818151	10818787	10:10818151-10818787	ENSG00000228997
chr10	10819321	10819488	10:10819321-10819488	ENSG00000228997
chr10	10824453	10825306	10:10824453-10825306	ENSG00000231496,ENSG00000229240,ENSG00000228997,ENSG00000286439
chr10	10830516	10831574	10:10830516-10831574	ENSG00000231496,ENSG00000229240,ENSG00000228997
chr10	10848616	10848753	10:10848616-10848753	-
chr10	10850232	10850584	10:10850232-10850584	ENSG00000229240,ENSG00000228997
chr10	10851228	10851361	10:10851228-10851361	-
chr10	10871920	10872621	10:10871920-10872621	ENSG00000231496,ENSG00000229240,ENSG00000228997
chr10	10891486	10891744	10:10891486-10891744	ENSG00000231496,ENSG00000229240
chr10	10911327	10911902	10:10911327-10911902	ENSG00000231496,ENSG00000229240
chr10	10914288	10914462	10:10914288-10914462	ENSG00000231496,ENSG00000229240
chr10	10917165	10917350	10:10917165-10917350	ENSG00000231496,ENSG00000229240
chr10	10976990	10977864	10:10976990-10977864	ENSG00000231496,ENSG00000229240
chr10	11009637	11009782	10:11009637-11009782	ENSG00000228027,ENSG00000048740
chr10	11012396	11012681	10:11012396-11012681	ENSG00000228027,ENSG00000048740
chr10	11012972	11013192	10:11012972-11013192	ENSG00000228027,ENSG00000048740
chr10	11014648	11014830	10:11014648-11014830	ENSG00000228027,ENSG00000048740
chr10	11014873	11015063	10:11014873-11015063	ENSG00000228027,ENSG00000048740
chr10	11017438	11018762	10:11017438-11018762	ENSG00000229206,ENSG00000228027,ENSG00000231496,ENSG00000229240,ENSG00000048740
chr10	11019382	11019632	10:11019382-11019632	ENSG00000228027,ENSG00000048740
chr10	11020080	11020229	10:11020080-11020229	ENSG00000229206,ENSG00000048740
chr10	11024658	11024901	10:11024658-11024901	ENSG00000229206,ENSG00000228027,ENSG00000231496,ENSG00000048740
chr10	11035429	11035567	10:11035429-11035567	ENSG00000229206
chr10	11045941	11047168	10:11045941-11047168	ENSG00000237986,ENSG00000229206
chr10	11047217	11047372	10:11047217-11047372	ENSG00000237986
chr10	11048896	11049434	10:11048896-11049434	ENSG00000237986,ENSG00000229206
chr10	11057525	11057719	10:11057525-11057719	ENSG00000237986
chr10	11081462	11081752	10:11081462-11081752	ENSG00000237986
chr10	11086306	11086485	10:11086306-11086485	ENSG00000237986
chr10	11164736	11165318	10:11164736-11165318	ENSG00000230322,ENSG00000237986,ENSG00000048740
chr10	11165581	11166074	10:11165581-11166074	ENSG00000230322,ENSG00000237986,ENSG00000048740
chr10	11181931	11182409	10:11181931-11182409	ENSG00000230322,ENSG00000237986
chr10	11197446	11197708	10:11197446-11197708	ENSG00000237986
chr10	11242470	11242756	10:11242470-11242756	-
chr10	11264593	11264781	10:11264593-11264781	ENSG00000237986
chr10	11270610	11270864	10:11270610-11270864	ENSG00000181800,ENSG00000237986
chr10	11328635	11328966	10:11328635-11328966	ENSG00000181800
chr10	11398279	11398491	10:11398279-11398491	ENSG00000280086
chr10	11515714	11515877	10:11515714-11515877	ENSG00000271046
chr10	11525592	11525859	10:11525592-11525859	ENSG00000271046,ENSG00000148429
chr10	11532442	11532634	10:11532442-11532634	ENSG00000148429
chr10	11533376	11533757	10:11533376-11533757	ENSG00000148429
chr10	11539592	11539710	10:11539592-11539710	ENSG00000148429
chr10	11610975	11612032	10:11610975-11612032	ENSG00000271046,ENSG00000271360,ENSG00000148429
chr10	11684915	11685124	10:11684915-11685124	ENSG00000271046
chr10	11685277	11685509	10:11685277-11685509	ENSG00000271046
chr10	11742303	11742784	10:11742303-11742784	ENSG00000134463
chr10	11742981	11743101	10:11742981-11743101	ENSG00000134463
chr10	11757430	11757839	10:11757430-11757839	ENSG00000251957,ENSG00000134463
chr10	11757916	11758503	10:11757916-11758503	ENSG00000251957,ENSG00000134463
chr10	11823196	11823488	10:11823196-11823488	ENSG00000251957,ENSG00000148426
chr10	11874866	11875054	10:11874866-11875054	ENSG00000251957,ENSG00000225778,ENSG00000148426
chr10	11875810	11876149	10:11875810-11876149	ENSG00000251957,ENSG00000225778,ENSG00000148426
chr10	12042419	12043658	10:12042419-12043658	ENSG00000265653,ENSG00000065665,ENSG00000272507,ENSG00000181192,ENSG00000251957,ENSG00000151461
chr10	12053603	12053780	10:12053603-12053780	ENSG00000272507,ENSG00000181192,ENSG00000251957,ENSG00000151461
chr10	12068493	12069263	10:12068493-12069263	ENSG00000265653,ENSG00000065665,ENSG00000272507,ENSG00000181192,ENSG00000251957,ENSG00000151461
chr10	12129129	12130060	10:12129129-12130060	ENSG00000265653,ENSG00000065665,ENSG00000272507,ENSG00000181192
chr10	12195024	12195185	10:12195024-12195185	ENSG00000228302,ENSG00000151465,ENSG00000165609
chr10	12195486	12196477	10:12195486-12196477	ENSG00000228302,ENSG00000151465,ENSG00000165609
chr10	12264301	12264441	10:12264301-12264441	ENSG00000225251,ENSG00000285520,ENSG00000283699,ENSG00000252118,ENSG00000228302
chr10	12333098	12333198	10:12333098-12333198	ENSG00000283699,ENSG00000252118,ENSG00000183049,ENSG00000264036
chr10	12333672	12334143	10:12333672-12334143	ENSG00000283699,ENSG00000252118,ENSG00000183049,ENSG00000264036,ENSG00000228302
chr10	12348798	12349756	10:12348798-12349756	ENSG00000283699,ENSG00000252118,ENSG00000183049,ENSG00000228302
chr10	12417979	12418421	10:12417979-12418421	ENSG00000225251,ENSG00000212499,ENSG00000283699,ENSG00000252118,ENSG00000252438,ENSG00000228302
chr10	12419244	12419676	10:12419244-12419676	ENSG00000225251,ENSG00000212499,ENSG00000285520,ENSG00000283699,ENSG00000263584,ENSG00000252118,ENSG00000252438,ENSG00000228302
chr10	12499680	12499843	10:12499680-12499843	ENSG00000212499,ENSG00000283699,ENSG00000263584,ENSG00000252118,ENSG00000228302
chr10	12566325	12566455	10:12566325-12566455	ENSG00000283699,ENSG00000263584,ENSG00000285994,ENSG00000252118
chr10	12566885	12566985	10:12566885-12566985	ENSG00000283699,ENSG00000263584,ENSG00000285994,ENSG00000252118
chr10	12699417	12699583	10:12699417-12699583	ENSG00000225251,ENSG00000212499,ENSG00000285520,ENSG00000283699,ENSG00000228302
chr10	12711168	12711345	10:12711168-12711345	ENSG00000225251,ENSG00000212499,ENSG00000285520,ENSG00000283699,ENSG00000252118,ENSG00000228302
chr10	12720424	12720658	10:12720424-12720658	ENSG00000225251,ENSG00000212499,ENSG00000285520,ENSG00000221331,ENSG00000283699,ENSG00000228302
chr10	12731138	12731473	10:12731138-12731473	ENSG00000225251,ENSG00000212499,ENSG00000285520,ENSG00000221331,ENSG00000283699,ENSG00000228302
chr10	12741308	12741847	10:12741308-12741847	ENSG00000225251,ENSG00000212499,ENSG00000285520,ENSG00000221331,ENSG00000283699,ENSG00000228302
chr10	12780652	12781562	10:12780652-12781562	ENSG00000225251,ENSG00000212499,ENSG00000285520
chr10	13092532	13092693	10:13092532-13092693	ENSG00000123240,ENSG00000225251,ENSG00000212499,ENSG00000151468
chr10	13099095	13099389	10:13099095-13099389	ENSG00000235763,ENSG00000123240,ENSG00000225251,ENSG00000212499,ENSG00000151468
chr10	13099448	13100759	10:13099448-13100759	ENSG00000228330,ENSG00000234175,ENSG00000235763,ENSG00000123240,ENSG00000225251,ENSG00000151468
chr10	13102260	13102460	10:13102260-13102460	ENSG00000228330,ENSG00000234175,ENSG00000235763,ENSG00000123240,ENSG00000151468
chr10	13121207	13121535	10:13121207-13121535	ENSG00000228330,ENSG00000234175,ENSG00000123240,ENSG00000225251
chr10	13121570	13121740	10:13121570-13121740	ENSG00000228330,ENSG00000234175,ENSG00000123240
chr10	13161202	13161722	10:13161202-13161722	ENSG00000202508,ENSG00000233256,ENSG00000286514,ENSG00000107537,ENSG00000165623,ENSG00000272055,ENSG00000065328,ENSG00000237540,ENSG00000203414,ENSG00000228330,ENSG00000234175
chr10	13270968	13271168	10:13270968-13271168	ENSG00000286514,ENSG00000165623,ENSG00000272055
chr10	13272393	13272612	10:13272393-13272612	ENSG00000233256,ENSG00000286514,ENSG00000107537,ENSG00000165623,ENSG00000272055,ENSG00000228330
chr10	13299342	13300573	10:13299342-13300573	ENSG00000233256,ENSG00000286514,ENSG00000226209,ENSG00000107537,ENSG00000165623,ENSG00000272055,ENSG00000228330
chr10	13301988	13302739	10:13301988-13302739	ENSG00000286514,ENSG00000226209,ENSG00000107537,ENSG00000165623,ENSG00000272055,ENSG00000065328,ENSG00000228330
chr10	13347236	13348130	10:13347236-13348130	ENSG00000233256,ENSG00000286514,ENSG00000086475
chr10	13348178	13348636	10:13348178-13348636	ENSG00000233256,ENSG00000286514,ENSG00000086475
chr10	13350033	13350171	10:13350033-13350171	ENSG00000233256,ENSG00000286514,ENSG00000086475
chr10	13448363	13448473	10:13448363-13448473	ENSG00000202508,ENSG00000165626,ENSG00000233256,ENSG00000286514
chr10	13528951	13529182	10:13528951-13529182	ENSG00000227175,ENSG00000202508,ENSG00000165626,ENSG00000233256,ENSG00000286514
chr10	13586774	13587126	10:13586774-13587126	ENSG00000227474,ENSG00000165630,ENSG00000202508,ENSG00000233256,ENSG00000286514
chr10	13613684	13613794	10:13613684-13613794	ENSG00000282246
chr10	13632909	13634719	10:13632909-13634719	ENSG00000239665,ENSG00000282246
chr10	13648602	13648869	10:13648602-13648869	ENSG00000239665
chr10	13659371	13659652	10:13659371-13659652	ENSG00000151474,ENSG00000239665
chr10	13659858	13660345	10:13659858-13660345	ENSG00000151474,ENSG00000239665
chr10	13683813	13684733	10:13683813-13684733	ENSG00000273474
chr10	13686066	13686166	10:13686066-13686166	ENSG00000273474
chr10	13705896	13706153	10:13705896-13706153	ENSG00000225112,ENSG00000151474
chr10	13707200	13707904	10:13707200-13707904	ENSG00000225112,ENSG00000151474
chr10	13710389	13710538	10:13710389-13710538	ENSG00000225112,ENSG00000151474
chr10	13712873	13713323	10:13712873-13713323	ENSG00000234091,ENSG00000199407,ENSG00000225112,ENSG00000151474
chr10	13715766	13716673	10:13715766-13716673	ENSG00000234091,ENSG00000199407,ENSG00000225112,ENSG00000151474
chr10	13717965	13718808	10:13717965-13718808	ENSG00000234091,ENSG00000199407,ENSG00000225112,ENSG00000151474
chr10	13719669	13719774	10:13719669-13719774	ENSG00000234091,ENSG00000199407,ENSG00000225112
chr10	13724535	13724776	10:13724535-13724776	ENSG00000234091,ENSG00000199407
chr10	13778012	13778224	10:13778012-13778224	ENSG00000239665
chr10	13787856	13788069	10:13787856-13788069	-
chr10	13788840	13788971	10:13788840-13788971	-
chr10	13837279	13837592	10:13837279-13837592	-
chr10	13839754	13839891	10:13839754-13839891	-
chr10	13877489	13878136	10:13877489-13878136	ENSG00000215227
chr10	13878174	13878359	10:13878174-13878359	ENSG00000215227
chr10	13924107	13924630	10:13924107-13924630	-
chr10	13949894	13950319	10:13949894-13950319	-
chr10	13956748	13957396	10:13956748-13957396	ENSG00000229751
chr10	13961285	13961400	10:13961285-13961400	-
chr10	13990439	13990629	10:13990439-13990629	ENSG00000229751
chr10	13993323	13993423	10:13993323-13993423	ENSG00000229751
chr10	14040362	14040627	10:14040362-14040627	-
chr10	14063987	14064275	10:14063987-14064275	ENSG00000235410
chr10	14074487	14074773	10:14074487-14074773	ENSG00000235410
chr10	14397155	14397471	10:14397155-14397471	ENSG00000221371,ENSG00000278100,ENSG00000266321,ENSG00000285671
chr10	14478775	14478890	10:14478775-14478890	ENSG00000221371,ENSG00000266321,ENSG00000285671
chr10	14499037	14499267	10:14499037-14499267	ENSG00000221371,ENSG00000235623,ENSG00000182531
chr10	14537033	14537186	10:14537033-14537186	ENSG00000065809
chr10	14543176	14543290	10:14543176-14543290	ENSG00000065809
chr10	14543354	14543603	10:14543354-14543603	ENSG00000065809
chr10	14565322	14565435	10:14565322-14565435	ENSG00000065809
chr10	14578473	14578674	10:14578473-14578674	ENSG00000065809
chr10	14579555	14579842	10:14579555-14579842	ENSG00000065809
chr10	14603792	14604950	10:14603792-14604950	ENSG00000065809,ENSG00000201766
chr10	14648127	14648777	10:14648127-14648777	ENSG00000236495,ENSG00000201766,ENSG00000237032
chr10	14653758	14653889	10:14653758-14653889	ENSG00000236495,ENSG00000201766
chr10	14653981	14654171	10:14653981-14654171	ENSG00000236495,ENSG00000201766
chr10	14670919	14671072	10:14670919-14671072	ENSG00000201766,ENSG00000237032
chr10	14703416	14703885	10:14703416-14703885	ENSG00000201766,ENSG00000237032
chr10	14736885	14737015	10:14736885-14737015	ENSG00000237032
chr10	14751007	14751189	10:14751007-14751189	ENSG00000237032
chr10	14751236	14752381	10:14751236-14752381	ENSG00000221371,ENSG00000201766,ENSG00000237032,ENSG00000235623
chr10	14779427	14779659	10:14779427-14779659	ENSG00000065809,ENSG00000237032
chr10	14837620	14839015	10:14837620-14839015	ENSG00000185267,ENSG00000284024,ENSG00000187522,ENSG00000272853,ENSG00000152455,ENSG00000235623
chr10	14878107	14879276	10:14878107-14879276	ENSG00000185267,ENSG00000284024,ENSG00000187522,ENSG00000272853,ENSG00000152455,ENSG00000235623,ENSG00000228547,ENSG00000182531,ENSG00000237470
chr10	14953499	14954558	10:14953499-14954558	ENSG00000152457,ENSG00000197889,ENSG00000235623,ENSG00000228547,ENSG00000182531,ENSG00000237470
chr10	14959089	14960176	10:14959089-14960176	ENSG00000152457,ENSG00000197889,ENSG00000235623,ENSG00000228547,ENSG00000182531,ENSG00000237470,ENSG00000152463
chr10	15084515	15084836	10:15084515-15084836	ENSG00000235623,ENSG00000228547,ENSG00000182531,ENSG00000237470,ENSG00000152463,ENSG00000176244,ENSG00000228312,ENSG00000176236,ENSG00000152464
chr10	15088719	15088984	10:15088719-15088984	ENSG00000235623,ENSG00000228547,ENSG00000182531,ENSG00000237470,ENSG00000152463,ENSG00000176244,ENSG00000228312,ENSG00000176236,ENSG00000152464
chr10	15096801	15097767	10:15096801-15097767	ENSG00000235623,ENSG00000228547,ENSG00000182531,ENSG00000237470,ENSG00000152463,ENSG00000176244,ENSG00000228312,ENSG00000176236,ENSG00000152464,ENSG00000152465
chr10	15167742	15169821	10:15167742-15169821	ENSG00000235623,ENSG00000228547,ENSG00000182531,ENSG00000237470,ENSG00000152463,ENSG00000176236,ENSG00000152464,ENSG00000152465,ENSG00000206448,ENSG00000228181
chr10	15190538	15190722	10:15190538-15190722	ENSG00000152463,ENSG00000206448,ENSG00000228181
chr10	15209960	15210092	10:15209960-15210092	ENSG00000235623,ENSG00000228547,ENSG00000237470,ENSG00000206448
chr10	15237422	15237617	10:15237422-15237617	ENSG00000148468,ENSG00000232739
chr10	15262152	15262294	10:15262152-15262294	ENSG00000148468
chr10	15300688	15301215	10:15300688-15301215	-
chr10	15313861	15314071	10:15313861-15314071	-
chr10	15321784	15322344	10:15321784-15322344	-
chr10	15325746	15325899	10:15325746-15325899	-
chr10	15335606	15335799	10:15335606-15335799	-
chr10	15344839	15345183	10:15344839-15345183	ENSG00000228547,ENSG00000182531,ENSG00000237470
chr10	15346513	15346785	10:15346513-15346785	ENSG00000228547
chr10	15348542	15348879	10:15348542-15348879	ENSG00000228547
chr10	15370428	15370684	10:15370428-15370684	ENSG00000148468
chr10	15370765	15371439	10:15370765-15371439	ENSG00000228547,ENSG00000148468
chr10	15439398	15439891	10:15439398-15439891	ENSG00000077943
chr10	15486056	15486237	10:15486056-15486237	ENSG00000252537
chr10	15624498	15624650	10:15624498-15624650	ENSG00000077943
chr10	15624835	15625212	10:15624835-15625212	ENSG00000077943
chr10	15719961	15720108	10:15719961-15720108	ENSG00000077943,ENSG00000252537
chr10	15735830	15736048	10:15735830-15736048	ENSG00000077943,ENSG00000252537
chr10	15737691	15737942	10:15737691-15737942	-
chr10	15738218	15738993	10:15738218-15738993	ENSG00000077943,ENSG00000252537,ENSG00000237913
chr10	15745669	15746151	10:15745669-15746151	ENSG00000077943,ENSG00000252537,ENSG00000237913,ENSG00000226140,ENSG00000275001
chr10	15789848	15790123	10:15789848-15790123	ENSG00000148481
chr10	15791900	15792127	10:15791900-15792127	ENSG00000148481,ENSG00000252537,ENSG00000225213
chr10	15792200	15792316	10:15792200-15792316	ENSG00000148481
chr10	15860261	15860722	10:15860261-15860722	ENSG00000148481,ENSG00000252537,ENSG00000165985,ENSG00000287925,ENSG00000225213,ENSG00000275001
chr10	16182828	16182962	10:16182828-16182962	ENSG00000252537,ENSG00000237913,ENSG00000201260,ENSG00000226140,ENSG00000165985,ENSG00000287925,ENSG00000225213,ENSG00000275001
chr10	16436658	16437277	10:16436658-16437277	ENSG00000252537,ENSG00000237913,ENSG00000201260,ENSG00000226140,ENSG00000165983,ENSG00000223156,ENSG00000165985,ENSG00000287925,ENSG00000225213,ENSG00000275001,ENSG00000260314
chr10	16816885	16818345	10:16816885-16818345	ENSG00000252537,ENSG00000237913,ENSG00000223156,ENSG00000165985,ENSG00000287925,ENSG00000148484,ENSG00000225213,ENSG00000275001,ENSG00000286958,ENSG00000251803,ENSG00000236582,ENSG00000148483,ENSG00000260314,ENSG00000207938,ENSG00000235637,ENSG00000226083
chr10	16828284	16828513	10:16828284-16828513	ENSG00000148484,ENSG00000225213,ENSG00000275001,ENSG00000286958
chr10	16828909	16829036	10:16828909-16829036	-
chr10	16891380	16891625	10:16891380-16891625	ENSG00000275001,ENSG00000273153
chr10	16904750	16905060	10:16904750-16905060	ENSG00000107611,ENSG00000273153
chr10	16905356	16905706	10:16905356-16905706	ENSG00000107611,ENSG00000273153
chr10	16933864	16934142	10:16933864-16934142	-
chr10	16944422	16944622	10:16944422-16944622	-
chr10	16945649	16945805	10:16945649-16945805	-
chr10	16968502	16968646	10:16968502-16968646	-
chr10	16986559	16986659	10:16986559-16986659	ENSG00000107611
chr10	16986970	16987106	10:16986970-16987106	ENSG00000107611
chr10	16987385	16987587	10:16987385-16987587	ENSG00000107611
chr10	16999638	17000193	10:16999638-17000193	ENSG00000273153,ENSG00000148482
chr10	17001280	17001718	10:17001280-17001718	ENSG00000273153
chr10	17001839	17002797	10:17001839-17002797	ENSG00000252537,ENSG00000273153,ENSG00000260314,ENSG00000226083
chr10	17003265	17003427	10:17003265-17003427	-
chr10	17006853	17007026	10:17006853-17007026	ENSG00000273153
chr10	17007700	17007800	10:17007700-17007800	-
chr10	17008015	17008215	10:17008015-17008215	ENSG00000273153
chr10	17008817	17009120	10:17008817-17009120	ENSG00000273153
chr10	17009193	17009778	10:17009193-17009778	ENSG00000225213,ENSG00000273153
chr10	17022895	17023121	10:17022895-17023121	ENSG00000273153
chr10	17023445	17023773	10:17023445-17023773	ENSG00000252537,ENSG00000273153
chr10	17025565	17026105	10:17025565-17026105	ENSG00000273153
chr10	17029583	17029988	10:17029583-17029988	ENSG00000273153
chr10	17038537	17039052	10:17038537-17039052	ENSG00000273153
chr10	17062603	17062709	10:17062603-17062709	ENSG00000273153
chr10	17063177	17063357	10:17063177-17063357	ENSG00000273153
chr10	17075630	17075807	10:17075630-17075807	ENSG00000273153
chr10	17200880	17201821	10:17200880-17201821	ENSG00000273153,ENSG00000107614,ENSG00000229124,ENSG00000026025,ENSG00000234961
chr10	17216258	17216807	10:17216258-17216807	ENSG00000107614,ENSG00000229124,ENSG00000026025
chr10	17227736	17227896	10:17227736-17227896	ENSG00000229124,ENSG00000026025,ENSG00000234961
chr10	17228074	17230958	10:17228074-17230958	ENSG00000107614,ENSG00000229124,ENSG00000026025,ENSG00000234961
chr10	17231372	17231626	10:17231372-17231626	ENSG00000229124,ENSG00000026025,ENSG00000234961
chr10	17233690	17233944	10:17233690-17233944	ENSG00000229124,ENSG00000026025,ENSG00000234961
chr10	17238066	17238166	10:17238066-17238166	ENSG00000026025,ENSG00000234961
chr10	17238611	17238739	10:17238611-17238739	ENSG00000026025,ENSG00000234961
chr10	17238859	17239241	10:17238859-17239241	ENSG00000026025,ENSG00000234961
chr10	17257805	17257939	10:17257805-17257939	-
chr10	17348798	17349071	10:17348798-17349071	ENSG00000275001,ENSG00000251803,ENSG00000236582,ENSG00000148483,ENSG00000260314,ENSG00000235637,ENSG00000148482,ENSG00000226083
chr10	17384140	17384331	10:17384140-17384331	ENSG00000204832,ENSG00000251803
chr10	17384440	17384680	10:17384440-17384680	ENSG00000204832,ENSG00000251803,ENSG00000236582
chr10	17386828	17387023	10:17386828-17387023	ENSG00000204832,ENSG00000251803
chr10	17454445	17454611	10:17454445-17454611	ENSG00000148488,ENSG00000251803,ENSG00000236582,ENSG00000260314,ENSG00000207938,ENSG00000235637,ENSG00000226083,ENSG00000235020
chr10	17616770	17616940	10:17616770-17616940	ENSG00000236582,ENSG00000165996,ENSG00000260589,ENSG00000136738,ENSG00000229190,ENSG00000148483,ENSG00000260314,ENSG00000207938,ENSG00000235637
chr10	17617494	17617635	10:17617494-17617635	ENSG00000236582,ENSG00000165996,ENSG00000229190,ENSG00000148483,ENSG00000260314,ENSG00000207938,ENSG00000235637
chr10	17643479	17644658	10:17643479-17644658	ENSG00000236582,ENSG00000165996,ENSG00000260589,ENSG00000136738,ENSG00000229190,ENSG00000148483,ENSG00000260314,ENSG00000207938,ENSG00000235637,ENSG00000148482,ENSG00000226083,ENSG00000235020
chr10	17665804	17666035	10:17665804-17666035	ENSG00000236582,ENSG00000165996,ENSG00000260589,ENSG00000136738,ENSG00000229190,ENSG00000148483,ENSG00000260314,ENSG00000207938,ENSG00000235637,ENSG00000148482,ENSG00000226083,ENSG00000235020,ENSG00000240291,ENSG00000225527
chr10	18140310	18140444	10:18140310-18140444	ENSG00000207938,ENSG00000235637,ENSG00000148482,ENSG00000226083,ENSG00000165995,ENSG00000235020
chr10	18627569	18627963	10:18627569-18627963	ENSG00000235637,ENSG00000235020,ENSG00000240291,ENSG00000225527,ENSG00000225509
chr10	18651408	18652024	10:18651408-18652024	ENSG00000235020,ENSG00000240291,ENSG00000225527,ENSG00000241058,ENSG00000165997
chr10	18658960	18659892	10:18658960-18659892	ENSG00000235020,ENSG00000240291,ENSG00000225527,ENSG00000241058,ENSG00000165997,ENSG00000225509,ENSG00000234813
chr10	18713227	18713385	10:18713227-18713385	ENSG00000235020,ENSG00000240291,ENSG00000225527,ENSG00000234244,ENSG00000225509,ENSG00000234813,ENSG00000226255,ENSG00000227734
chr10	19489009	19489130	10:19489009-19489130	ENSG00000234813,ENSG00000204740,ENSG00000239539,ENSG00000236960
chr10	19498489	19498630	10:19498489-19498630	ENSG00000234813,ENSG00000204740,ENSG00000226255,ENSG00000227734,ENSG00000239539,ENSG00000236960
chr10	19629478	19630036	10:19629478-19630036	ENSG00000226083,ENSG00000235020,ENSG00000240291,ENSG00000225509,ENSG00000234813,ENSG00000226255,ENSG00000227734,ENSG00000200545,ENSG00000252001,ENSG00000233968,ENSG00000283456,ENSG00000230818,ENSG00000252832,ENSG00000228339,ENSG00000270727,ENSG00000235940,ENSG00000230112
chr10	19638521	19638863	10:19638521-19638863	ENSG00000235020,ENSG00000234813,ENSG00000226255,ENSG00000227734,ENSG00000200545,ENSG00000252001,ENSG00000233968,ENSG00000283456,ENSG00000230818,ENSG00000230112
chr10	19658753	19659152	10:19658753-19659152	ENSG00000235020,ENSG00000225509,ENSG00000234813,ENSG00000226255,ENSG00000227734,ENSG00000200545,ENSG00000233968,ENSG00000283456,ENSG00000230818,ENSG00000252832,ENSG00000235940,ENSG00000230112
chr10	19659993	19660240	10:19659993-19660240	ENSG00000225509,ENSG00000234813,ENSG00000226255,ENSG00000227734,ENSG00000200545,ENSG00000233968,ENSG00000283456,ENSG00000230818,ENSG00000252832
chr10	19705353	19705629	10:19705353-19705629	ENSG00000148482,ENSG00000234813,ENSG00000204740,ENSG00000226255,ENSG00000200545,ENSG00000233968,ENSG00000283456,ENSG00000230818,ENSG00000252832
chr10	19719423	19719673	10:19719423-19719673	ENSG00000204740,ENSG00000227734,ENSG00000200545,ENSG00000233968,ENSG00000283456,ENSG00000230818,ENSG00000252832,ENSG00000230112
chr10	19811628	19811819	10:19811628-19811819	ENSG00000283456,ENSG00000230818,ENSG00000252832,ENSG00000285852,ENSG00000120594
chr10	19815413	19817174	10:19815413-19817174	ENSG00000227734,ENSG00000283456,ENSG00000230818,ENSG00000252832,ENSG00000285852,ENSG00000120594,ENSG00000228339,ENSG00000270727,ENSG00000265372,ENSG00000235940,ENSG00000230112
chr10	19817371	19817681	10:19817371-19817681	ENSG00000252832,ENSG00000285852,ENSG00000120594
chr10	19819503	19819689	10:19819503-19819689	ENSG00000252832,ENSG00000285852,ENSG00000120594
chr10	19824519	19824646	10:19824519-19824646	ENSG00000285852,ENSG00000120594
chr10	19826795	19827025	10:19826795-19827025	ENSG00000234813,ENSG00000226255,ENSG00000227734,ENSG00000283456,ENSG00000230818,ENSG00000252832,ENSG00000285852,ENSG00000120594,ENSG00000228339,ENSG00000270727,ENSG00000230112
chr10	19828375	19829085	10:19828375-19829085	ENSG00000234813,ENSG00000226255,ENSG00000227734,ENSG00000283456,ENSG00000230818,ENSG00000252832,ENSG00000285852,ENSG00000120594,ENSG00000228339,ENSG00000230112
chr10	19839279	19839480	10:19839279-19839480	ENSG00000234813,ENSG00000226255,ENSG00000227734,ENSG00000252832,ENSG00000228339
chr10	19872565	19873208	10:19872565-19873208	ENSG00000234813,ENSG00000227734,ENSG00000228339
chr10	19906230	19906353	10:19906230-19906353	ENSG00000228339
chr10	19921354	19922012	10:19921354-19922012	ENSG00000226255,ENSG00000227734,ENSG00000228339
chr10	19922063	19922933	10:19922063-19922933	ENSG00000226255,ENSG00000228339
chr10	19929639	19930025	10:19929639-19930025	ENSG00000234813,ENSG00000226255,ENSG00000228339
chr10	19931115	19931419	10:19931115-19931419	-
chr10	19945279	19945762	10:19945279-19945762	ENSG00000228339
chr10	19947290	19947616	10:19947290-19947616	ENSG00000226255,ENSG00000227734,ENSG00000228339,ENSG00000230112
chr10	19970812	19971057	10:19970812-19971057	ENSG00000226255,ENSG00000227734,ENSG00000228339,ENSG00000230112
chr10	20003690	20004099	10:20003690-20004099	ENSG00000240291,ENSG00000234813,ENSG00000226255,ENSG00000227734,ENSG00000283456,ENSG00000230818,ENSG00000252832,ENSG00000228339,ENSG00000230112,ENSG00000228753
chr10	20040169	20040308	10:20040169-20040308	ENSG00000120594
chr10	20088406	20088546	10:20088406-20088546	ENSG00000238246,ENSG00000287613
chr10	20100203	20100520	10:20100203-20100520	ENSG00000238246,ENSG00000287613
chr10	20105475	20105649	10:20105475-20105649	ENSG00000238246,ENSG00000287613,ENSG00000228339
chr10	20254095	20254405	10:20254095-20254405	ENSG00000234813,ENSG00000226255,ENSG00000227734,ENSG00000228339,ENSG00000265372,ENSG00000235940,ENSG00000230112,ENSG00000228753
chr10	20598613	20599053	10:20598613-20599053	ENSG00000225509,ENSG00000234813,ENSG00000226255,ENSG00000227734,ENSG00000283456,ENSG00000230818,ENSG00000252832,ENSG00000228339,ENSG00000270727,ENSG00000265372,ENSG00000235940,ENSG00000230112,ENSG00000228753,ENSG00000228219,ENSG00000231920,ENSG00000228860
chr10	20624732	20624950	10:20624732-20624950	ENSG00000234813,ENSG00000226255,ENSG00000227734,ENSG00000228339,ENSG00000270727,ENSG00000265372,ENSG00000235940,ENSG00000230112,ENSG00000228753
chr10	20686321	20686451	10:20686321-20686451	ENSG00000228339,ENSG00000270727,ENSG00000265372,ENSG00000235940,ENSG00000230112
chr10	20767010	20767389	10:20767010-20767389	ENSG00000228339,ENSG00000270727,ENSG00000235940,ENSG00000230112,ENSG00000228753
chr10	21241322	21241597	10:21241322-21241597	ENSG00000228753,ENSG00000228219,ENSG00000231920,ENSG00000228860,ENSG00000232853,ENSG00000278650,ENSG00000273566,ENSG00000252634,ENSG00000201364
chr10	21260179	21260353	10:21260179-21260353	ENSG00000230112,ENSG00000228753,ENSG00000228219,ENSG00000231920,ENSG00000228860,ENSG00000232853,ENSG00000278650,ENSG00000273566
chr10	21278833	21278979	10:21278833-21278979	ENSG00000078114,ENSG00000228753,ENSG00000228219,ENSG00000231920,ENSG00000228860,ENSG00000231553,ENSG00000278650,ENSG00000273566,ENSG00000199222,ENSG00000252634,ENSG00000201364
chr10	21292808	21293212	10:21292808-21293212	ENSG00000078114,ENSG00000228753,ENSG00000228219,ENSG00000231920,ENSG00000228860,ENSG00000231553,ENSG00000278650,ENSG00000273566,ENSG00000199222,ENSG00000252634,ENSG00000201364
chr10	21315966	21316160	10:21315966-21316160	ENSG00000228753,ENSG00000228219,ENSG00000231920,ENSG00000228860,ENSG00000207264,ENSG00000231553,ENSG00000278650,ENSG00000273566
chr10	21330095	21330280	10:21330095-21330280	ENSG00000228753,ENSG00000228219,ENSG00000231920,ENSG00000207264,ENSG00000231553,ENSG00000278650,ENSG00000273566,ENSG00000199222,ENSG00000201390,ENSG00000252634,ENSG00000279623
chr10	21335014	21335314	10:21335014-21335314	ENSG00000228753,ENSG00000228219,ENSG00000231920,ENSG00000228860,ENSG00000207264,ENSG00000231553,ENSG00000278650,ENSG00000273566,ENSG00000199222,ENSG00000201390,ENSG00000252634,ENSG00000279623,ENSG00000201364
chr10	21373000	21373199	10:21373000-21373199	ENSG00000231920,ENSG00000230109,ENSG00000231553,ENSG00000278650,ENSG00000273566,ENSG00000279623
chr10	21494771	21494925	10:21494771-21494925	ENSG00000278650,ENSG00000273566,ENSG00000199222,ENSG00000204682,ENSG00000222071,ENSG00000201390,ENSG00000252634,ENSG00000279623
chr10	21495615	21496091	10:21495615-21496091	ENSG00000278650,ENSG00000273566,ENSG00000199222,ENSG00000204682,ENSG00000222071,ENSG00000223984,ENSG00000201390,ENSG00000252634,ENSG00000279623,ENSG00000201364
chr10	21496683	21496846	10:21496683-21496846	ENSG00000199222,ENSG00000204682,ENSG00000222071
chr10	21497238	21497447	10:21497238-21497447	ENSG00000199222,ENSG00000204682,ENSG00000222071,ENSG00000223984,ENSG00000201390,ENSG00000279623,ENSG00000201364
chr10	21510403	21510558	10:21510403-21510558	ENSG00000180592
chr10	21516344	21516766	10:21516344-21516766	ENSG00000180592,ENSG00000078403,ENSG00000286881
chr10	21516854	21517676	10:21516854-21517676	ENSG00000204682,ENSG00000222071,ENSG00000180592,ENSG00000078403,ENSG00000286881
chr10	21520166	21520320	10:21520166-21520320	ENSG00000180592,ENSG00000078403,ENSG00000286881
chr10	21524932	21525124	10:21524932-21525124	ENSG00000180592,ENSG00000078403,ENSG00000286881
chr10	21525360	21526850	10:21525360-21526850	ENSG00000180592,ENSG00000078403,ENSG00000286881
chr10	21527003	21527648	10:21527003-21527648	ENSG00000180592,ENSG00000078403,ENSG00000286881
chr10	21527739	21527862	10:21527739-21527862	ENSG00000180592,ENSG00000078403,ENSG00000286881
chr10	21533425	21535526	10:21533425-21535526	ENSG00000180592,ENSG00000078403,ENSG00000286881,ENSG00000201390
chr10	21572588	21572942	10:21572588-21572942	ENSG00000228753,ENSG00000231920,ENSG00000278650,ENSG00000273566,ENSG00000199222,ENSG00000078403,ENSG00000207347,ENSG00000223984,ENSG00000201390,ENSG00000252634,ENSG00000279623,ENSG00000201364
chr10	21724718	21725086	10:21724718-21725086	ENSG00000228219,ENSG00000231920,ENSG00000278650,ENSG00000273566,ENSG00000199222,ENSG00000223984,ENSG00000201390,ENSG00000252634,ENSG00000279623,ENSG00000201364
chr10	21732245	21732463	10:21732245-21732463	ENSG00000228219,ENSG00000278650,ENSG00000273566,ENSG00000199222,ENSG00000204682,ENSG00000222071,ENSG00000223984,ENSG00000201390,ENSG00000252634,ENSG00000279623,ENSG00000201364
chr10	22002917	22003997	10:22002917-22003997	ENSG00000136770,ENSG00000252634,ENSG00000279623,ENSG00000201364,ENSG00000232497,ENSG00000236777,ENSG00000223601,ENSG00000233451,ENSG00000223131
chr10	22022380	22022501	10:22022380-22022501	ENSG00000232497,ENSG00000236777,ENSG00000223601,ENSG00000223131
chr10	22086757	22086984	10:22086757-22086984	ENSG00000228219,ENSG00000273566,ENSG00000252634,ENSG00000279623,ENSG00000201364,ENSG00000232497,ENSG00000236777,ENSG00000223601,ENSG00000260205,ENSG00000233318,ENSG00000233451,ENSG00000223131,ENSG00000229932,ENSG00000252049,ENSG00000168267,ENSG00000227537
chr10	22087189	22087378	10:22087189-22087378	ENSG00000232497,ENSG00000236777,ENSG00000223601
chr10	22229041	22229728	10:22229041-22229728	ENSG00000232497,ENSG00000236777,ENSG00000223601,ENSG00000260205,ENSG00000227462,ENSG00000286832,ENSG00000279631,ENSG00000261671,ENSG00000233318,ENSG00000148444,ENSG00000269897,ENSG00000272366,ENSG00000233451,ENSG00000223131
chr10	22246976	22247235	10:22246976-22247235	ENSG00000223601,ENSG00000260205,ENSG00000286832,ENSG00000279631,ENSG00000261671,ENSG00000233318
chr10	22251735	22252177	10:22251735-22252177	ENSG00000223601,ENSG00000260205,ENSG00000227462,ENSG00000286832,ENSG00000279631,ENSG00000261671,ENSG00000233318,ENSG00000148444,ENSG00000269897,ENSG00000233451
chr10	22252261	22253803	10:22252261-22253803	ENSG00000227462,ENSG00000286832,ENSG00000279631,ENSG00000261671,ENSG00000233318,ENSG00000148444,ENSG00000269897
chr10	22315952	22316913	10:22315952-22316913	ENSG00000233318,ENSG00000148444,ENSG00000269897,ENSG00000168283,ENSG00000272516,ENSG00000271981,ENSG00000272366,ENSG00000233451
chr10	22320429	22321850	10:22320429-22321850	ENSG00000148444,ENSG00000269897,ENSG00000168283,ENSG00000272516,ENSG00000271981,ENSG00000272366,ENSG00000233451
chr10	22325387	22325964	10:22325387-22325964	ENSG00000148444,ENSG00000269897,ENSG00000168283,ENSG00000272516,ENSG00000271981,ENSG00000272366,ENSG00000233451
chr10	22335424	22335609	10:22335424-22335609	ENSG00000168283,ENSG00000272516,ENSG00000271981,ENSG00000272366,ENSG00000077327,ENSG00000233451
chr10	22340160	22341234	10:22340160-22341234	ENSG00000148444,ENSG00000269897,ENSG00000168283,ENSG00000272516,ENSG00000271981,ENSG00000272366,ENSG00000077327,ENSG00000233451
chr10	22433982	22434165	10:22433982-22434165	ENSG00000233451
chr10	22436612	22437906	10:22436612-22437906	ENSG00000233318,ENSG00000272366,ENSG00000077327,ENSG00000233451
chr10	22479418	22479688	10:22479418-22479688	ENSG00000233451,ENSG00000286810,ENSG00000285254
chr10	22482342	22482442	10:22482342-22482442	ENSG00000286810,ENSG00000285254
chr10	22554398	22555237	10:22554398-22555237	ENSG00000252634,ENSG00000279623,ENSG00000201364,ENSG00000232497,ENSG00000236777,ENSG00000223601,ENSG00000233318,ENSG00000233451,ENSG00000206842,ENSG00000223131,ENSG00000229932,ENSG00000252049,ENSG00000168267,ENSG00000227537,ENSG00000286442
chr10	22605228	22605416	10:22605228-22605416	ENSG00000150867
chr10	22620334	22620558	10:22620334-22620558	ENSG00000150867
chr10	22620593	22620829	10:22620593-22620829	-
chr10	22657906	22658083	10:22657906-22658083	-
chr10	22681792	22681939	10:22681792-22681939	ENSG00000150867,ENSG00000279819
chr10	22685965	22686281	10:22685965-22686281	ENSG00000150867,ENSG00000279819,ENSG00000206842
chr10	22702403	22702658	10:22702403-22702658	ENSG00000150867,ENSG00000279819
chr10	22713618	22713776	10:22713618-22713776	ENSG00000150867
chr10	22713972	22715037	10:22713972-22715037	ENSG00000150867,ENSG00000279819,ENSG00000206842,ENSG00000223131
chr10	22737705	22737853	10:22737705-22737853	ENSG00000206842,ENSG00000223131
chr10	22764598	22765025	10:22764598-22765025	ENSG00000206842,ENSG00000252049,ENSG00000227537
chr10	22766783	22766991	10:22766783-22766991	ENSG00000206842
chr10	22829659	22829843	10:22829659-22829843	ENSG00000206842,ENSG00000229932
chr10	22849256	22849814	10:22849256-22849814	ENSG00000201364,ENSG00000233451,ENSG00000206842,ENSG00000223131,ENSG00000252049,ENSG00000168267,ENSG00000227537,ENSG00000286442
chr10	22855032	22855168	10:22855032-22855168	ENSG00000206842
chr10	22900920	22901505	10:22900920-22901505	ENSG00000232497,ENSG00000236777,ENSG00000206842,ENSG00000165309,ENSG00000223131,ENSG00000168267,ENSG00000227537
chr10	22927914	22928045	10:22927914-22928045	ENSG00000165309
chr10	22932780	22932918	10:22932780-22932918	ENSG00000165309
chr10	22933006	22933282	10:22933006-22933282	ENSG00000165309
chr10	23065576	23065795	10:23065576-23065795	ENSG00000286924,ENSG00000223131,ENSG00000229932,ENSG00000252049,ENSG00000168267,ENSG00000227537
chr10	23094986	23096321	10:23094986-23096321	ENSG00000286924,ENSG00000148450,ENSG00000229932,ENSG00000252049,ENSG00000168267,ENSG00000227537,ENSG00000286442
chr10	23097218	23097392	10:23097218-23097392	ENSG00000286924,ENSG00000148450,ENSG00000229932,ENSG00000252049,ENSG00000168267,ENSG00000227537
chr10	23438343	23440460	10:23438343-23440460	ENSG00000229932,ENSG00000252049,ENSG00000168267,ENSG00000179133,ENSG00000227537,ENSG00000224215,ENSG00000264574,ENSG00000165312,ENSG00000287124,ENSG00000286442
chr10	23440573	23440790	10:23440573-23440790	ENSG00000168267,ENSG00000179133,ENSG00000227537,ENSG00000224215,ENSG00000264574,ENSG00000165312,ENSG00000287124,ENSG00000286442
chr10	24196581	24196681	10:24196581-24196681	ENSG00000120549,ENSG00000223928
chr10	24208730	24209233	10:24208730-24209233	ENSG00000120549,ENSG00000223928
chr10	24240420	24240615	10:24240420-24240615	ENSG00000120549,ENSG00000223928,ENSG00000277563,ENSG00000207930
chr10	24263322	24263562	10:24263322-24263562	ENSG00000223928,ENSG00000277563,ENSG00000207930,ENSG00000274242
chr10	24293359	24293675	10:24293359-24293675	ENSG00000168267,ENSG00000227537,ENSG00000286442,ENSG00000223928,ENSG00000207930,ENSG00000222543
chr10	24360616	24360785	10:24360616-24360785	ENSG00000286442,ENSG00000223928,ENSG00000207930,ENSG00000279029
chr10	24383413	24384186	10:24383413-24384186	ENSG00000229932,ENSG00000252049,ENSG00000168267,ENSG00000227537,ENSG00000286442,ENSG00000120549,ENSG00000223928,ENSG00000207930,ENSG00000286951,ENSG00000279029,ENSG00000231422,ENSG00000274242,ENSG00000222543,ENSG00000227465,ENSG00000280809,ENSG00000271563,ENSG00000223019,ENSG00000251711
chr10	24385868	24386118	10:24385868-24386118	ENSG00000252049,ENSG00000168267,ENSG00000227537,ENSG00000286442,ENSG00000223928,ENSG00000279029,ENSG00000274242,ENSG00000222543,ENSG00000227465
chr10	24415706	24416199	10:24415706-24416199	ENSG00000286442,ENSG00000223928,ENSG00000286951,ENSG00000279029,ENSG00000222543
chr10	24456511	24456660	10:24456511-24456660	ENSG00000120549,ENSG00000279029
chr10	24463708	24463809	10:24463708-24463809	ENSG00000120549,ENSG00000279029
chr10	24466364	24466511	10:24466364-24466511	ENSG00000120549,ENSG00000279029
chr10	24519097	24519218	10:24519097-24519218	ENSG00000252049,ENSG00000223928,ENSG00000279029,ENSG00000222543
chr10	24630525	24630781	10:24630525-24630781	ENSG00000107863,ENSG00000199535,ENSG00000274242
chr10	24643020	24643173	10:24643020-24643173	ENSG00000199535,ENSG00000231422
chr10	24686110	24686341	10:24686110-24686341	-
chr10	24691202	24691436	10:24691202-24691436	ENSG00000107863,ENSG00000231422,ENSG00000274242,ENSG00000222543,ENSG00000227465,ENSG00000280809,ENSG00000271563,ENSG00000251711
chr10	24703836	24703988	10:24703836-24703988	ENSG00000107863
chr10	24706522	24706736	10:24706522-24706736	ENSG00000107863
chr10	24721747	24721868	10:24721747-24721868	ENSG00000107863
chr10	24722552	24725071	10:24722552-24725071	ENSG00000107863,ENSG00000199535
chr10	24811993	24812163	10:24811993-24812163	ENSG00000285750
chr10	24866635	24866812	10:24866635-24866812	ENSG00000228667
chr10	24867188	24867522	10:24867188-24867522	ENSG00000228667,ENSG00000222543
chr10	24871121	24871264	10:24871121-24871264	ENSG00000228667
chr10	24873370	24873511	10:24873370-24873511	ENSG00000228667
chr10	24901843	24902369	10:24901843-24902369	ENSG00000240294
chr10	24921334	24921699	10:24921334-24921699	ENSG00000240294,ENSG00000274242,ENSG00000222543,ENSG00000280809,ENSG00000271563
chr10	24926693	24926839	10:24926693-24926839	ENSG00000240294,ENSG00000222543
chr10	24944888	24945105	10:24944888-24945105	ENSG00000099256,ENSG00000285859,ENSG00000273107,ENSG00000280809
chr10	24947354	24947818	10:24947354-24947818	ENSG00000099256,ENSG00000285859,ENSG00000273107
chr10	24952185	24952410	10:24952185-24952410	ENSG00000099256,ENSG00000285859,ENSG00000273107
chr10	24952478	24953169	10:24952478-24953169	ENSG00000099256,ENSG00000285859,ENSG00000273107
chr10	24953297	24953999	10:24953297-24953999	ENSG00000099256,ENSG00000285859,ENSG00000273107
chr10	24958070	24959395	10:24958070-24959395	ENSG00000099256,ENSG00000285859,ENSG00000273107
chr10	24974845	24975650	10:24974845-24975650	ENSG00000223928,ENSG00000231422,ENSG00000274242,ENSG00000222543,ENSG00000227465,ENSG00000280809,ENSG00000271563,ENSG00000223019,ENSG00000251711
chr10	25016050	25017470	10:25016050-25017470	ENSG00000151023,ENSG00000185875,ENSG00000231422,ENSG00000227465,ENSG00000280809,ENSG00000271563,ENSG00000223019
chr10	25048092	25048195	10:25048092-25048195	ENSG00000231422,ENSG00000274242,ENSG00000222543,ENSG00000227465,ENSG00000280809,ENSG00000271563
chr10	25048571	25048716	10:25048571-25048716	ENSG00000231422,ENSG00000274242,ENSG00000222543,ENSG00000227465,ENSG00000280809,ENSG00000271563
chr10	25060182	25060343	10:25060182-25060343	ENSG00000151023,ENSG00000231422,ENSG00000274242,ENSG00000222543,ENSG00000271563
chr10	25081055	25081321	10:25081055-25081321	ENSG00000199535,ENSG00000231422,ENSG00000274242,ENSG00000222543,ENSG00000227465,ENSG00000280809,ENSG00000271563,ENSG00000223019,ENSG00000251711
chr10	25174515	25175048	10:25174515-25175048	ENSG00000231422,ENSG00000233642,ENSG00000151025,ENSG00000274242,ENSG00000222543,ENSG00000227465,ENSG00000280809,ENSG00000271563,ENSG00000223019,ENSG00000251711
chr10	26015242	26015342	10:26015242-26015342	ENSG00000222543,ENSG00000227465,ENSG00000280809,ENSG00000271563,ENSG00000223019,ENSG00000251711,ENSG00000226304,ENSG00000095777,ENSG00000136750,ENSG00000283709
chr10	26438051	26438407	10:26438051-26438407	ENSG00000227465,ENSG00000280809,ENSG00000271563,ENSG00000223019,ENSG00000251711,ENSG00000226304,ENSG00000095777,ENSG00000136750,ENSG00000284951,ENSG00000077420,ENSG00000199733,ENSG00000236894,ENSG00000233261,ENSG00000234296,ENSG00000231976,ENSG00000283709
chr10	26474215	26474331	10:26474215-26474331	ENSG00000227465,ENSG00000223019,ENSG00000251711,ENSG00000226304,ENSG00000095777,ENSG00000136750,ENSG00000284951,ENSG00000199733,ENSG00000236894,ENSG00000233261,ENSG00000234296,ENSG00000231976
chr10	26486346	26486631	10:26486346-26486631	ENSG00000227465,ENSG00000280809,ENSG00000271563,ENSG00000223019,ENSG00000251711,ENSG00000226304,ENSG00000095777,ENSG00000136750,ENSG00000284951,ENSG00000199733,ENSG00000236894,ENSG00000233261,ENSG00000234296,ENSG00000231976,ENSG00000283709
chr10	26486954	26487239	10:26486954-26487239	ENSG00000227465,ENSG00000280809,ENSG00000271563,ENSG00000223019,ENSG00000251711,ENSG00000226304,ENSG00000095777,ENSG00000136750,ENSG00000284951,ENSG00000199733,ENSG00000236894,ENSG00000233261,ENSG00000234296,ENSG00000231976,ENSG00000283709
chr10	26487596	26487712	10:26487596-26487712	ENSG00000280809,ENSG00000223019,ENSG00000251711,ENSG00000226304,ENSG00000095777,ENSG00000136750,ENSG00000284951,ENSG00000199733,ENSG00000236894,ENSG00000233261,ENSG00000234296,ENSG00000231976
chr10	26556091	26556326	10:26556091-26556326	ENSG00000227465,ENSG00000280809,ENSG00000271563,ENSG00000223019,ENSG00000251711,ENSG00000226304,ENSG00000095777,ENSG00000136750,ENSG00000284951,ENSG00000077420,ENSG00000199733,ENSG00000236894,ENSG00000233261,ENSG00000234296,ENSG00000231976,ENSG00000283709
chr10	26557196	26557354	10:26557196-26557354	ENSG00000227465,ENSG00000280809,ENSG00000271563,ENSG00000223019,ENSG00000251711,ENSG00000226304,ENSG00000095777,ENSG00000136750,ENSG00000284951,ENSG00000077420,ENSG00000199733,ENSG00000236894,ENSG00000233261,ENSG00000234296,ENSG00000231976,ENSG00000283709
chr10	26697083	26697966	10:26697083-26697966	ENSG00000236894,ENSG00000233261,ENSG00000234296,ENSG00000231976,ENSG00000227932,ENSG00000279212,ENSG00000148459,ENSG00000234788,ENSG00000235843,ENSG00000223027,ENSG00000206605,ENSG00000283709
chr10	26817224	26817387	10:26817224-26817387	ENSG00000234296,ENSG00000231976,ENSG00000234788,ENSG00000235843,ENSG00000136754,ENSG00000223027,ENSG00000206605,ENSG00000283709
chr10	26860015	26861437	10:26860015-26861437	ENSG00000233261,ENSG00000234296,ENSG00000231976,ENSG00000227932,ENSG00000148459,ENSG00000234788,ENSG00000235843,ENSG00000136754,ENSG00000223027,ENSG00000206605,ENSG00000283709
chr10	26882159	26882264	10:26882159-26882264	ENSG00000236894,ENSG00000234296,ENSG00000231976,ENSG00000148459,ENSG00000234788,ENSG00000235843,ENSG00000136754,ENSG00000223027,ENSG00000206605,ENSG00000283709
chr10	27099992	27100811	10:27099992-27100811	ENSG00000283709,ENSG00000107890,ENSG00000199855,ENSG00000252639
chr10	27153998	27154745	10:27153998-27154745	ENSG00000283709,ENSG00000107890,ENSG00000199855,ENSG00000136758,ENSG00000120539,ENSG00000252639,ENSG00000251839
chr10	27154862	27156305	10:27154862-27156305	ENSG00000283709,ENSG00000199855,ENSG00000136758,ENSG00000120539,ENSG00000107897,ENSG00000252639,ENSG00000251839,ENSG00000262412,ENSG00000278830,ENSG00000213770
chr10	27240237	27241176	10:27240237-27241176	ENSG00000107897,ENSG00000252639,ENSG00000251839,ENSG00000262412,ENSG00000230445,ENSG00000238021,ENSG00000278830,ENSG00000215409,ENSG00000260151,ENSG00000213770
chr10	27241324	27242496	10:27241324-27242496	ENSG00000107897,ENSG00000252639,ENSG00000251839,ENSG00000262412,ENSG00000230445,ENSG00000238021,ENSG00000278830,ENSG00000215409,ENSG00000260151,ENSG00000213770
chr10	27242985	27243381	10:27242985-27243381	ENSG00000107897,ENSG00000252639,ENSG00000251839,ENSG00000262412,ENSG00000230445,ENSG00000238021
chr10	27252501	27252859	10:27252501-27252859	ENSG00000107897,ENSG00000252639,ENSG00000251839,ENSG00000262412,ENSG00000230445,ENSG00000238021,ENSG00000278830,ENSG00000213770
chr10	27320019	27320242	10:27320019-27320242	ENSG00000234296,ENSG00000283709,ENSG00000252639,ENSG00000278830,ENSG00000200369,ENSG00000215409,ENSG00000207135,ENSG00000260151,ENSG00000213770,ENSG00000237956,ENSG00000182077
chr10	27388827	27389035	10:27388827-27389035	ENSG00000283709,ENSG00000252639,ENSG00000278830,ENSG00000215409,ENSG00000207135,ENSG00000260151,ENSG00000213770,ENSG00000237956,ENSG00000182077
chr10	27503855	27504843	10:27503855-27504843	ENSG00000099246
chr10	27525985	27526098	10:27525985-27526098	ENSG00000099246
chr10	27558670	27558796	10:27558670-27558796	ENSG00000182077,ENSG00000285737,ENSG00000251810,ENSG00000226395
chr10	27611355	27611462	10:27611355-27611462	ENSG00000182077,ENSG00000226016,ENSG00000226395
chr10	27620512	27621448	10:27620512-27621448	ENSG00000283709,ENSG00000278830,ENSG00000182077,ENSG00000285737,ENSG00000251810,ENSG00000226016,ENSG00000233472,ENSG00000226395
chr10	27627032	27627284	10:27627032-27627284	ENSG00000182077,ENSG00000251810,ENSG00000226016,ENSG00000233472,ENSG00000226395
chr10	27742179	27742803	10:27742179-27742803	ENSG00000150051,ENSG00000230500,ENSG00000251810,ENSG00000226016,ENSG00000233472,ENSG00000226395
chr10	27820310	27820558	10:27820310-27820558	ENSG00000169126,ENSG00000251810,ENSG00000226016,ENSG00000233472,ENSG00000226395
chr10	28171933	28172145	10:28171933-28172145	ENSG00000251810,ENSG00000226016,ENSG00000233472,ENSG00000226395,ENSG00000222666
chr10	28202897	28203261	10:28202897-28203261	ENSG00000182077,ENSG00000251810,ENSG00000226016,ENSG00000233472,ENSG00000226395,ENSG00000150054,ENSG00000286413,ENSG00000237746,ENSG00000222666
chr10	28302482	28302629	10:28302482-28302629	ENSG00000150054,ENSG00000286413,ENSG00000275036,ENSG00000282996,ENSG00000237746,ENSG00000222666
chr10	28302681	28303423	10:28302681-28303423	ENSG00000251810,ENSG00000226016,ENSG00000233472,ENSG00000226395,ENSG00000150054,ENSG00000286413,ENSG00000275036,ENSG00000282996,ENSG00000237746,ENSG00000222666,ENSG00000237128,ENSG00000222705
chr10	28326590	28326698	10:28326590-28326698	ENSG00000150054,ENSG00000286413,ENSG00000275036,ENSG00000237746,ENSG00000222666
chr10	28381932	28382108	10:28381932-28382108	ENSG00000251810,ENSG00000226395,ENSG00000150054,ENSG00000286413,ENSG00000275036,ENSG00000282996,ENSG00000237746,ENSG00000222666,ENSG00000237128,ENSG00000222705
chr10	28432300	28432417	10:28432300-28432417	ENSG00000222666,ENSG00000237128,ENSG00000224439,ENSG00000222705
chr10	28532091	28534149	10:28532091-28534149	ENSG00000237128,ENSG00000222705,ENSG00000254635,ENSG00000095787
chr10	28588025	28588144	10:28588025-28588144	ENSG00000237128,ENSG00000222705,ENSG00000095787
chr10	28628239	28628387	10:28628239-28628387	ENSG00000237128,ENSG00000222705,ENSG00000252401
chr10	28663962	28664165	10:28663962-28664165	ENSG00000237128,ENSG00000252401,ENSG00000231911,ENSG00000207483,ENSG00000201001,ENSG00000120563
chr10	28664398	28664645	10:28664398-28664645	ENSG00000252401,ENSG00000231911,ENSG00000207483
chr10	28668743	28668970	10:28668743-28668970	ENSG00000237128,ENSG00000252401,ENSG00000231911,ENSG00000207483,ENSG00000095739,ENSG00000201001,ENSG00000120563
chr10	28676867	28678066	10:28676867-28678066	ENSG00000237128,ENSG00000252401,ENSG00000207483,ENSG00000095739,ENSG00000201001,ENSG00000120563
chr10	28678145	28678327	10:28678145-28678327	ENSG00000095739
chr10	28710541	28710804	10:28710541-28710804	ENSG00000236716,ENSG00000201001
chr10	28735105	28735378	10:28735105-28735378	ENSG00000232624,ENSG00000236716,ENSG00000201001
chr10	28796678	28796896	10:28796678-28796896	ENSG00000232624,ENSG00000201001,ENSG00000235824
chr10	28797170	28797421	10:28797170-28797421	ENSG00000232624,ENSG00000201001,ENSG00000235824
chr10	28806706	28808058	10:28806706-28808058	ENSG00000232624,ENSG00000201001,ENSG00000235824,ENSG00000271220
chr10	28808242	28808355	10:28808242-28808355	ENSG00000232624,ENSG00000201001,ENSG00000235824,ENSG00000271220
chr10	28879868	28880088	10:28879868-28880088	ENSG00000232624,ENSG00000199402
chr10	28880199	28880299	10:28880199-28880299	ENSG00000232624,ENSG00000199402
chr10	28897173	28897313	10:28897173-28897313	ENSG00000201001,ENSG00000229605
chr10	28897501	28898103	10:28897501-28898103	ENSG00000201001,ENSG00000199402,ENSG00000229605
chr10	28898140	28898291	10:28898140-28898291	ENSG00000229605
chr10	28911021	28911286	10:28911021-28911286	ENSG00000201001
chr10	28925247	28925541	10:28925247-28925541	ENSG00000201001
chr10	28939453	28940332	10:28939453-28940332	ENSG00000226016,ENSG00000237128,ENSG00000201001
chr10	28947219	28947511	10:28947219-28947511	ENSG00000201001
chr10	28983845	28984160	10:28983845-28984160	ENSG00000201001
chr10	28984361	28984791	10:28984361-28984791	ENSG00000237128,ENSG00000252401,ENSG00000201001
chr10	29257099	29257492	10:29257099-29257492	ENSG00000237128,ENSG00000120563
chr10	29257718	29257823	10:29257718-29257823	ENSG00000120563
chr10	29304672	29304802	10:29304672-29304802	ENSG00000120563
chr10	29409425	29410171	10:29409425-29410171	ENSG00000287402,ENSG00000224597,ENSG00000274985
chr10	29449131	29449253	10:29449131-29449253	ENSG00000287402,ENSG00000224597,ENSG00000274985
chr10	29482030	29482191	10:29482030-29482191	ENSG00000274985,ENSG00000197321
chr10	29496481	29496609	10:29496481-29496609	ENSG00000274985,ENSG00000197321
chr10	29535268	29535748	10:29535268-29535748	ENSG00000207612,ENSG00000212411
chr10	29590044	29590220	10:29590044-29590220	ENSG00000207612,ENSG00000212411,ENSG00000216035
chr10	29598828	29599310	10:29598828-29599310	ENSG00000207612,ENSG00000212411,ENSG00000216035
chr10	29617975	29618344	10:29617975-29618344	ENSG00000212411,ENSG00000216035,ENSG00000222092
chr10	29618723	29618876	10:29618723-29618876	ENSG00000212411,ENSG00000216035
chr10	29619327	29619522	10:29619327-29619522	ENSG00000212411,ENSG00000216035
chr10	29621190	29621462	10:29621190-29621462	ENSG00000212411,ENSG00000216035
chr10	29634858	29635136	10:29634858-29635136	ENSG00000197321,ENSG00000212411,ENSG00000222092
chr10	29635343	29635487	10:29635343-29635487	ENSG00000197321
chr10	29636364	29636493	10:29636364-29636493	ENSG00000197321
chr10	29642789	29643459	10:29642789-29643459	ENSG00000197321,ENSG00000212411,ENSG00000222092
chr10	29643732	29644596	10:29643732-29644596	ENSG00000197321,ENSG00000212411,ENSG00000222092
chr10	29646393	29647430	10:29646393-29647430	ENSG00000197321,ENSG00000222092
chr10	29648218	29648497	10:29648218-29648497	ENSG00000197321,ENSG00000222092
chr10	29648927	29649165	10:29648927-29649165	ENSG00000197321,ENSG00000222092
chr10	29658989	29659526	10:29658989-29659526	ENSG00000222092
chr10	29661044	29661199	10:29661044-29661199	ENSG00000222092
chr10	29669245	29669457	10:29669245-29669457	ENSG00000212411,ENSG00000225976,ENSG00000222092
chr10	29691632	29692074	10:29691632-29692074	ENSG00000197321,ENSG00000225976,ENSG00000222092
chr10	29723815	29723919	10:29723815-29723919	ENSG00000222092
chr10	29734993	29737232	10:29734993-29737232	ENSG00000197321,ENSG00000212411,ENSG00000222092
chr10	29784259	29784766	10:29784259-29784766	ENSG00000222092
chr10	29811758	29812021	10:29811758-29812021	-
chr10	29878080	29878440	10:29878080-29878440	ENSG00000237936
chr10	29881281	29881789	10:29881281-29881789	ENSG00000237936
chr10	29895505	29895828	10:29895505-29895828	ENSG00000237936,ENSG00000200887,ENSG00000230125
chr10	29946827	29947521	10:29946827-29947521	ENSG00000200887,ENSG00000230125,ENSG00000259994,ENSG00000285824
chr10	29949545	29949674	10:29949545-29949674	ENSG00000230125
chr10	29998444	29998558	10:29998444-29998558	ENSG00000200887,ENSG00000230125,ENSG00000259994,ENSG00000285824,ENSG00000241621,ENSG00000239625,ENSG00000284277,ENSG00000214434,ENSG00000235679
chr10	30000758	30001576	10:30000758-30001576	ENSG00000165757,ENSG00000200887,ENSG00000230125,ENSG00000259994,ENSG00000285824,ENSG00000239625,ENSG00000284277
chr10	30055464	30055651	10:30055464-30055651	ENSG00000165757,ENSG00000200887,ENSG00000230125,ENSG00000259994,ENSG00000285824
chr10	30058790	30059794	10:30058790-30059794	ENSG00000165757,ENSG00000200887,ENSG00000230125,ENSG00000259994,ENSG00000285824
chr10	30127408	30127526	10:30127408-30127526	ENSG00000165757,ENSG00000200887,ENSG00000230125,ENSG00000259994,ENSG00000285824
chr10	30152144	30152395	10:30152144-30152395	ENSG00000200887,ENSG00000230125,ENSG00000259994,ENSG00000285824,ENSG00000241621,ENSG00000239625,ENSG00000284277,ENSG00000151033
chr10	30348965	30349485	10:30348965-30349485	ENSG00000200887,ENSG00000230125,ENSG00000259994,ENSG00000107951,ENSG00000285824,ENSG00000250833,ENSG00000241621,ENSG00000239625,ENSG00000284277,ENSG00000214434,ENSG00000235679
chr10	30392628	30392763	10:30392628-30392763	ENSG00000241621,ENSG00000239625,ENSG00000284277,ENSG00000214434,ENSG00000235679,ENSG00000224473,ENSG00000213778,ENSG00000287420,ENSG00000285630,ENSG00000151033
chr10	30414140	30414297	10:30414140-30414297	ENSG00000241621,ENSG00000239625,ENSG00000284277,ENSG00000214434,ENSG00000235679,ENSG00000224473,ENSG00000213778,ENSG00000287420,ENSG00000151033
chr10	30422994	30423173	10:30422994-30423173	ENSG00000241621,ENSG00000239625,ENSG00000284277,ENSG00000214434,ENSG00000235679,ENSG00000224473,ENSG00000107968,ENSG00000213778,ENSG00000287420
chr10	30423956	30424113	10:30423956-30424113	ENSG00000241621,ENSG00000239625,ENSG00000284277,ENSG00000214434,ENSG00000235679,ENSG00000224473,ENSG00000107968,ENSG00000213778,ENSG00000287420
chr10	30433020	30435081	10:30433020-30435081	ENSG00000241621,ENSG00000239625,ENSG00000284277,ENSG00000214434,ENSG00000235679,ENSG00000224473,ENSG00000107968,ENSG00000213778,ENSG00000287420
chr10	30436386	30436508	10:30436386-30436508	ENSG00000107968,ENSG00000213778,ENSG00000287420
chr10	30454500	30455472	10:30454500-30455472	ENSG00000200887,ENSG00000230125,ENSG00000259994,ENSG00000285824,ENSG00000241621,ENSG00000239625,ENSG00000284277,ENSG00000214434,ENSG00000235679,ENSG00000224473,ENSG00000107968,ENSG00000213778,ENSG00000287420,ENSG00000151033
chr10	30553920	30554404	10:30553920-30554404	ENSG00000259994,ENSG00000285824,ENSG00000241621,ENSG00000239625,ENSG00000284277,ENSG00000214434,ENSG00000235679,ENSG00000224473,ENSG00000213778,ENSG00000287420,ENSG00000228800,ENSG00000239744,ENSG00000230298,ENSG00000151033
chr10	30583815	30583967	10:30583815-30583967	ENSG00000241621,ENSG00000239625,ENSG00000284277,ENSG00000214434,ENSG00000235679,ENSG00000224473,ENSG00000287420,ENSG00000230298,ENSG00000285630,ENSG00000151033
chr10	30584240	30584340	10:30584240-30584340	ENSG00000241621,ENSG00000239625,ENSG00000284277,ENSG00000214434,ENSG00000235679,ENSG00000224473,ENSG00000287420,ENSG00000230298,ENSG00000285630,ENSG00000151033
chr10	30645468	30645568	10:30645468-30645568	ENSG00000151033,ENSG00000234814
chr10	30687810	30687952	10:30687810-30687952	ENSG00000151033,ENSG00000234814
chr10	30726916	30727034	10:30726916-30727034	ENSG00000230720
chr10	30736950	30737171	10:30736950-30737171	ENSG00000230720
chr10	30751975	30752295	10:30751975-30752295	ENSG00000230397,ENSG00000285781
chr10	30755497	30755846	10:30755497-30755846	-
chr10	30776357	30776490	10:30776357-30776490	ENSG00000230397,ENSG00000285781
chr10	30782311	30782701	10:30782311-30782701	-
chr10	30783933	30784489	10:30783933-30784489	-
chr10	30784533	30785738	10:30784533-30785738	-
chr10	30803518	30805181	10:30803518-30805181	ENSG00000237135,ENSG00000272381,ENSG00000230397,ENSG00000285781
chr10	30806995	30807109	10:30806995-30807109	-
chr10	30811747	30812856	10:30811747-30812856	ENSG00000237135,ENSG00000230397,ENSG00000285781
chr10	30818014	30818399	10:30818014-30818399	ENSG00000272914,ENSG00000237135
chr10	30818836	30819365	10:30818836-30819365	ENSG00000272914,ENSG00000237135
chr10	30819564	30819777	10:30819564-30819777	-
chr10	30820328	30820678	10:30820328-30820678	ENSG00000272914,ENSG00000237135
chr10	30822072	30822177	10:30822072-30822177	ENSG00000272914
chr10	30827886	30828030	10:30827886-30828030	ENSG00000272914,ENSG00000237135
chr10	30857719	30858592	10:30857719-30858592	ENSG00000272914,ENSG00000237135,ENSG00000230397,ENSG00000285781
chr10	30862455	30862850	10:30862455-30862850	ENSG00000237135
chr10	30968207	30968327	10:30968207-30968327	ENSG00000237135
chr10	30970790	30971089	10:30970790-30971089	ENSG00000183621,ENSG00000237135
chr10	30971173	30971273	10:30971173-30971273	ENSG00000237135
chr10	30981008	30981278	10:30981008-30981278	ENSG00000183621,ENSG00000237135
chr10	30984708	30984853	10:30984708-30984853	ENSG00000183621,ENSG00000237135
chr10	31019448	31019615	10:31019448-31019615	-
chr10	31028236	31028374	10:31028236-31028374	ENSG00000183621,ENSG00000287564
chr10	31031464	31033025	10:31031464-31033025	ENSG00000183621,ENSG00000237135,ENSG00000287564,ENSG00000237036,ENSG00000148516
chr10	31034664	31034860	10:31034664-31034860	ENSG00000183621,ENSG00000287564
chr10	31062913	31063165	10:31062913-31063165	ENSG00000272381
chr10	31064305	31064683	10:31064305-31064683	ENSG00000272381
chr10	31071666	31071962	10:31071666-31071962	ENSG00000272381,ENSG00000230397,ENSG00000285781
chr10	31129322	31129691	10:31129322-31129691	ENSG00000272381,ENSG00000230397,ENSG00000285781
chr10	31133658	31134186	10:31133658-31134186	ENSG00000272381
chr10	31134272	31134503	10:31134272-31134503	ENSG00000272381
chr10	31146542	31146832	10:31146542-31146832	ENSG00000272381
chr10	31157579	31157955	10:31157579-31157955	ENSG00000272381
chr10	31158468	31158663	10:31158468-31158663	ENSG00000272381
chr10	31262765	31262887	10:31262765-31262887	ENSG00000272381,ENSG00000252479
chr10	31318239	31319818	10:31318239-31319818	ENSG00000237036,ENSG00000148516,ENSG00000230397,ENSG00000285781
chr10	31319890	31320507	10:31319890-31320507	ENSG00000237036,ENSG00000148516,ENSG00000230397,ENSG00000285781
chr10	31320591	31321225	10:31320591-31321225	ENSG00000237036,ENSG00000148516,ENSG00000230397,ENSG00000285781
chr10	31602457	31602993	10:31602457-31602993	ENSG00000223834
chr10	31603171	31604184	10:31603171-31604184	ENSG00000223834
chr10	31604216	31604442	10:31604216-31604442	ENSG00000223834
chr10	31618488	31619318	10:31618488-31619318	ENSG00000231855,ENSG00000286694
chr10	31619857	31620587	10:31619857-31620587	ENSG00000231855,ENSG00000286694
chr10	31623087	31623421	10:31623087-31623421	ENSG00000231855,ENSG00000286694
chr10	31623452	31623746	10:31623452-31623746	ENSG00000231855,ENSG00000286694
chr10	31649672	31650295	10:31649672-31650295	-
chr10	31656854	31658101	10:31656854-31658101	-
chr10	31664899	31665260	10:31664899-31665260	-
chr10	31695580	31695702	10:31695580-31695702	-
chr10	31696873	31697100	10:31696873-31697100	-
chr10	31697152	31698817	10:31697152-31698817	ENSG00000237797
chr10	31700166	31700539	10:31700166-31700539	ENSG00000237797
chr10	31701807	31701934	10:31701807-31701934	ENSG00000237797
chr10	31707126	31708001	10:31707126-31708001	ENSG00000237797
chr10	31708186	31708301	10:31708186-31708301	ENSG00000237797
chr10	31708591	31708842	10:31708591-31708842	ENSG00000237797
chr10	31739811	31740081	10:31739811-31740081	-
chr10	31750191	31750507	10:31750191-31750507	ENSG00000222412
chr10	31750605	31750705	10:31750605-31750705	ENSG00000222412
chr10	31757642	31758281	10:31757642-31758281	ENSG00000222412
chr10	31758548	31758900	10:31758548-31758900	ENSG00000222412
chr10	31759136	31759518	10:31759136-31759518	ENSG00000222412
chr10	31759755	31760769	10:31759755-31760769	ENSG00000222412,ENSG00000230397,ENSG00000285781
chr10	31761268	31761536	10:31761268-31761536	ENSG00000222412
chr10	31771229	31771719	10:31771229-31771719	-
chr10	31808486	31808884	10:31808486-31808884	ENSG00000165322
chr10	31819606	31819783	10:31819606-31819783	ENSG00000165322
chr10	31896993	31897168	10:31896993-31897168	ENSG00000239731,ENSG00000230240,ENSG00000231148,ENSG00000165322
chr10	31908300	31908407	10:31908300-31908407	ENSG00000239731,ENSG00000230240,ENSG00000231148,ENSG00000165322
chr10	31927960	31929616	10:31927960-31929616	ENSG00000239731,ENSG00000230240,ENSG00000231148,ENSG00000165322
chr10	31937478	31937713	10:31937478-31937713	ENSG00000239731,ENSG00000230240,ENSG00000231148,ENSG00000165322
chr10	31947541	31947934	10:31947541-31947934	ENSG00000226842,ENSG00000233190,ENSG00000217094,ENSG00000239731,ENSG00000230240,ENSG00000231148,ENSG00000165322
chr10	31947993	31948093	10:31947993-31948093	ENSG00000239731,ENSG00000230240
chr10	32055544	32056697	10:32055544-32056697	ENSG00000226842,ENSG00000227253,ENSG00000233190,ENSG00000217094,ENSG00000252482,ENSG00000234811,ENSG00000235113,ENSG00000234335,ENSG00000206660,ENSG00000170759,ENSG00000239731,ENSG00000230240
chr10	32137094	32137214	10:32137094-32137214	ENSG00000233190,ENSG00000217094,ENSG00000252482,ENSG00000234811,ENSG00000235113,ENSG00000234335
chr10	32139246	32139969	10:32139246-32139969	ENSG00000231245,ENSG00000200484,ENSG00000226842,ENSG00000227253,ENSG00000233190,ENSG00000217094,ENSG00000252482,ENSG00000234811,ENSG00000235113,ENSG00000234335,ENSG00000239731,ENSG00000230240
chr10	32141474	32141759	10:32141474-32141759	ENSG00000233190,ENSG00000217094,ENSG00000252482,ENSG00000234811,ENSG00000235113,ENSG00000234335
chr10	32149087	32149669	10:32149087-32149669	ENSG00000231245,ENSG00000226842,ENSG00000227253,ENSG00000233190,ENSG00000217094,ENSG00000252482,ENSG00000234811,ENSG00000235113,ENSG00000234335,ENSG00000239731,ENSG00000230240
chr10	32346049	32347696	10:32346049-32347696	ENSG00000200484,ENSG00000229327,ENSG00000233825,ENSG00000226842,ENSG00000120616,ENSG00000227253,ENSG00000233190,ENSG00000217094
chr10	32377531	32377794	10:32377531-32377794	ENSG00000200484,ENSG00000226842,ENSG00000120616,ENSG00000227253
chr10	32378548	32378993	10:32378548-32378993	ENSG00000231245,ENSG00000216937,ENSG00000286409,ENSG00000200484,ENSG00000229327,ENSG00000233825,ENSG00000226842,ENSG00000120616,ENSG00000227253,ENSG00000233190,ENSG00000217094
chr10	32379435	32379564	10:32379435-32379564	ENSG00000286409,ENSG00000200484,ENSG00000226842,ENSG00000120616,ENSG00000227253
chr10	32445766	32446544	10:32445766-32446544	ENSG00000231245,ENSG00000216937,ENSG00000286409,ENSG00000200484,ENSG00000226842,ENSG00000227253
chr10	32957371	32958974	10:32957371-32958974	ENSG00000229656,ENSG00000228816,ENSG00000150093
chr10	32962079	32962268	10:32962079-32962268	ENSG00000229656,ENSG00000228816,ENSG00000150093
chr10	32964386	32964551	10:32964386-32964551	ENSG00000229656,ENSG00000228816,ENSG00000150093
chr10	32980460	32980972	10:32980460-32980972	ENSG00000229878,ENSG00000265319,ENSG00000234163,ENSG00000229656,ENSG00000228816,ENSG00000150093
chr10	33005342	33005954	10:33005342-33005954	ENSG00000229878,ENSG00000265319,ENSG00000234163,ENSG00000229656,ENSG00000228816,ENSG00000150093
chr10	33074581	33074693	10:33074581-33074693	ENSG00000233387,ENSG00000235962,ENSG00000229878,ENSG00000265319,ENSG00000234163
chr10	33129371	33129951	10:33129371-33129951	ENSG00000233387,ENSG00000235962,ENSG00000229878,ENSG00000265319,ENSG00000234163
chr10	33142239	33142672	10:33142239-33142672	ENSG00000233387,ENSG00000235962,ENSG00000229878,ENSG00000265319,ENSG00000234163
chr10	33143400	33143538	10:33143400-33143538	ENSG00000233387,ENSG00000235962,ENSG00000229878,ENSG00000265319,ENSG00000234163
chr10	33152118	33152563	10:33152118-33152563	ENSG00000233387,ENSG00000235962,ENSG00000229878,ENSG00000265319,ENSG00000234163
chr10	33193413	33193668	10:33193413-33193668	ENSG00000244356,ENSG00000099250,ENSG00000233387,ENSG00000229878,ENSG00000265319,ENSG00000234163
chr10	33194095	33194305	10:33194095-33194305	ENSG00000244356,ENSG00000099250,ENSG00000229878,ENSG00000265319
chr10	33204162	33204355	10:33204162-33204355	ENSG00000244356,ENSG00000099250
chr10	33211273	33211428	10:33211273-33211428	ENSG00000238258,ENSG00000099250
chr10	33211540	33211983	10:33211540-33211983	ENSG00000244356,ENSG00000238258,ENSG00000099250
chr10	33215206	33215544	10:33215206-33215544	ENSG00000244356,ENSG00000238258,ENSG00000099250
chr10	33215660	33216205	10:33215660-33216205	ENSG00000244356,ENSG00000238258,ENSG00000099250
chr10	33216242	33216349	10:33216242-33216349	ENSG00000238258,ENSG00000099250
chr10	33219923	33220033	10:33219923-33220033	ENSG00000238258,ENSG00000099250
chr10	33227608	33227808	10:33227608-33227808	ENSG00000244356
chr10	33234801	33235015	10:33234801-33235015	ENSG00000244356,ENSG00000229878
chr10	33273206	33273764	10:33273206-33273764	ENSG00000244356
chr10	33330617	33330754	10:33330617-33330754	ENSG00000244356,ENSG00000099250
chr10	33332225	33332582	10:33332225-33332582	ENSG00000244356,ENSG00000099250
chr10	33334150	33334608	10:33334150-33334608	ENSG00000099250
chr10	33334710	33335646	10:33334710-33335646	ENSG00000261683,ENSG00000226412,ENSG00000287278,ENSG00000273012,ENSG00000099250
chr10	33336240	33337150	10:33336240-33337150	ENSG00000287278,ENSG00000273012,ENSG00000099250
chr10	33412710	33412848	10:33412710-33412848	ENSG00000226412,ENSG00000287278
chr10	33412890	33413165	10:33412890-33413165	ENSG00000226412,ENSG00000287278
chr10	33421879	33422110	10:33421879-33422110	ENSG00000261683,ENSG00000203565,ENSG00000226412,ENSG00000287278
chr10	33460597	33460721	10:33460597-33460721	ENSG00000261683,ENSG00000226412,ENSG00000287278
chr10	33661867	33662207	10:33661867-33662207	ENSG00000261683,ENSG00000203565,ENSG00000226412
chr10	33706366	33706486	10:33706366-33706486	ENSG00000226407,ENSG00000261683,ENSG00000203565,ENSG00000226412
chr10	33893599	33893831	10:33893599-33893831	ENSG00000223470,ENSG00000226407,ENSG00000261683,ENSG00000203565,ENSG00000226412
chr10	33900699	33900803	10:33900699-33900803	ENSG00000223470,ENSG00000226407,ENSG00000261683
chr10	33901334	33901454	10:33901334-33901454	ENSG00000223470,ENSG00000226407,ENSG00000261683
chr10	34031480	34031743	10:34031480-34031743	ENSG00000199200,ENSG00000226407,ENSG00000261683,ENSG00000203565,ENSG00000226412
chr10	34047411	34047703	10:34047411-34047703	ENSG00000199200,ENSG00000226407,ENSG00000261683,ENSG00000226412
chr10	34059097	34059201	10:34059097-34059201	ENSG00000199200,ENSG00000261683
chr10	34075349	34075576	10:34075349-34075576	ENSG00000199200,ENSG00000261683,ENSG00000226412
chr10	34078784	34079422	10:34078784-34079422	ENSG00000199200,ENSG00000226407,ENSG00000261683,ENSG00000226412
chr10	34081023	34081258	10:34081023-34081258	ENSG00000199200,ENSG00000226407,ENSG00000261683
chr10	34102204	34102734	10:34102204-34102734	ENSG00000223047,ENSG00000234167,ENSG00000199200,ENSG00000226407,ENSG00000261683,ENSG00000203565,ENSG00000226412
chr10	34103049	34103243	10:34103049-34103243	ENSG00000199200,ENSG00000226407,ENSG00000261683,ENSG00000226412
chr10	34280553	34280991	10:34280553-34280991	ENSG00000234167,ENSG00000199200,ENSG00000226412
chr10	34290637	34291023	10:34290637-34291023	ENSG00000234167,ENSG00000199200
chr10	34341611	34341724	10:34341611-34341724	ENSG00000199200,ENSG00000148498
chr10	34397451	34397631	10:34397451-34397631	ENSG00000234167,ENSG00000199200
chr10	34433267	34433576	10:34433267-34433576	ENSG00000234167,ENSG00000148498
chr10	34434085	34434515	10:34434085-34434515	ENSG00000234167,ENSG00000148498
chr10	34439463	34439695	10:34439463-34439695	ENSG00000234167,ENSG00000199200
chr10	34526813	34527011	10:34526813-34527011	ENSG00000234167
chr10	34539630	34539955	10:34539630-34539955	ENSG00000234167
chr10	34584247	34584439	10:34584247-34584439	ENSG00000234167,ENSG00000199200
chr10	34628473	34628688	10:34628473-34628688	ENSG00000234167,ENSG00000199200
chr10	34638481	34638691	10:34638481-34638691	ENSG00000234167
chr10	34651867	34652008	10:34651867-34652008	ENSG00000283000,ENSG00000213724,ENSG00000222909,ENSG00000223047,ENSG00000215184,ENSG00000229235
chr10	34666417	34666613	10:34666417-34666613	ENSG00000283000,ENSG00000213724,ENSG00000222909,ENSG00000223047,ENSG00000232525,ENSG00000215184,ENSG00000229235
chr10	34689194	34689329	10:34689194-34689329	ENSG00000283000,ENSG00000213724,ENSG00000222909,ENSG00000223047,ENSG00000232525,ENSG00000215184
chr10	34710509	34710735	10:34710509-34710735	ENSG00000283000,ENSG00000213724,ENSG00000222909,ENSG00000223047,ENSG00000232525,ENSG00000215184
chr10	34711620	34711891	10:34711620-34711891	ENSG00000283000,ENSG00000213724,ENSG00000222909,ENSG00000223047,ENSG00000232525,ENSG00000215184
chr10	34723880	34724079	10:34723880-34724079	ENSG00000283000,ENSG00000213724,ENSG00000222909,ENSG00000223047,ENSG00000232525,ENSG00000215184
chr10	34739884	34740302	10:34739884-34740302	ENSG00000283000,ENSG00000213724,ENSG00000222909,ENSG00000223047,ENSG00000232525,ENSG00000215184
chr10	34744002	34744102	10:34744002-34744102	ENSG00000283000,ENSG00000213724,ENSG00000222909,ENSG00000223047,ENSG00000232525
chr10	34768690	34768904	10:34768690-34768904	ENSG00000283000,ENSG00000213724,ENSG00000222909,ENSG00000223047,ENSG00000232525
chr10	34801474	34801574	10:34801474-34801574	ENSG00000283000,ENSG00000213724,ENSG00000222909,ENSG00000223047,ENSG00000232525,ENSG00000226386
chr10	34813906	34814078	10:34813906-34814078	ENSG00000232525,ENSG00000226386,ENSG00000148498
chr10	34814486	34815074	10:34814486-34815074	ENSG00000283000,ENSG00000213724,ENSG00000232525,ENSG00000226386,ENSG00000148498
chr10	34815145	34815967	10:34815145-34815967	ENSG00000283000,ENSG00000213724,ENSG00000222909,ENSG00000223047,ENSG00000232525,ENSG00000226386,ENSG00000148498
chr10	35090149	35090882	10:35090149-35090882	ENSG00000253070,ENSG00000233200,ENSG00000269952,ENSG00000233343,ENSG00000253054,ENSG00000230534,ENSG00000266228,ENSG00000108094
chr10	35126392	35127893	10:35126392-35127893	ENSG00000253070,ENSG00000233200,ENSG00000269952,ENSG00000233343,ENSG00000253054,ENSG00000095794,ENSG00000230534,ENSG00000266228
chr10	35172681	35172834	10:35172681-35172834	ENSG00000269952,ENSG00000233343,ENSG00000253054,ENSG00000095794
chr10	35195692	35196334	10:35195692-35196334	ENSG00000269952,ENSG00000233343,ENSG00000253054,ENSG00000095794,ENSG00000230534
chr10	35267726	35267846	10:35267726-35267846	ENSG00000200097,ENSG00000253070,ENSG00000233200,ENSG00000269952
chr10	35267888	35268078	10:35267888-35268078	ENSG00000177291,ENSG00000273312,ENSG00000200097,ENSG00000253070,ENSG00000233200,ENSG00000269952,ENSG00000233343
chr10	35336094	35336832	10:35336094-35336832	ENSG00000271335,ENSG00000200097,ENSG00000108100,ENSG00000253070,ENSG00000233200
chr10	35336958	35337386	10:35336958-35337386	ENSG00000271335,ENSG00000108100
chr10	35379382	35379721	10:35379382-35379721	ENSG00000271335,ENSG00000108100,ENSG00000253070,ENSG00000233200
chr10	35400630	35400851	10:35400630-35400851	ENSG00000200097,ENSG00000253070,ENSG00000233200
chr10	35404130	35404391	10:35404130-35404391	ENSG00000236313,ENSG00000177291,ENSG00000273312,ENSG00000287945,ENSG00000271335,ENSG00000200097,ENSG00000108100,ENSG00000253070,ENSG00000233200,ENSG00000269952,ENSG00000233343
chr10	35409295	35409574	10:35409295-35409574	ENSG00000200097,ENSG00000253070,ENSG00000233200,ENSG00000266228
chr10	35421355	35421459	10:35421355-35421459	ENSG00000287945,ENSG00000108100
chr10	35421535	35422051	10:35421535-35422051	ENSG00000287945,ENSG00000200097,ENSG00000108100,ENSG00000253070,ENSG00000233200
chr10	35447741	35447875	10:35447741-35447875	ENSG00000287945
chr10	35451156	35451588	10:35451156-35451588	ENSG00000287945,ENSG00000253070,ENSG00000233200
chr10	35451770	35451870	10:35451770-35451870	ENSG00000287945
chr10	35453923	35454366	10:35453923-35454366	ENSG00000287945,ENSG00000253070,ENSG00000233200
chr10	35563391	35563543	10:35563391-35563543	ENSG00000177291,ENSG00000273312,ENSG00000200097,ENSG00000253070,ENSG00000233200
chr10	35635598	35635724	10:35635598-35635724	ENSG00000284265,ENSG00000287528,ENSG00000177283,ENSG00000177291,ENSG00000273312
chr10	35640520	35640831	10:35640520-35640831	ENSG00000226646,ENSG00000284265,ENSG00000287528,ENSG00000177283,ENSG00000177291,ENSG00000273312
chr10	35640944	35642859	10:35640944-35642859	ENSG00000226646,ENSG00000284265,ENSG00000287528,ENSG00000177283,ENSG00000177291,ENSG00000273312
chr10	35643155	35643718	10:35643155-35643718	ENSG00000226646,ENSG00000284265,ENSG00000287528,ENSG00000177283,ENSG00000177291,ENSG00000273312
chr10	35752859	35753227	10:35752859-35753227	ENSG00000256892,ENSG00000225276,ENSG00000224920,ENSG00000236313,ENSG00000237970,ENSG00000252621,ENSG00000244402,ENSG00000235687,ENSG00000206796,ENSG00000148513,ENSG00000225355,ENSG00000233533,ENSG00000238176,ENSG00000227313,ENSG00000280719,ENSG00000226646,ENSG00000177291,ENSG00000273312
chr10	35757949	35758564	10:35757949-35758564	ENSG00000226113,ENSG00000260137,ENSG00000256892,ENSG00000225276,ENSG00000224920,ENSG00000236313,ENSG00000237970,ENSG00000252621,ENSG00000244402,ENSG00000235687,ENSG00000234918,ENSG00000206796,ENSG00000148513,ENSG00000225355,ENSG00000233533,ENSG00000238176,ENSG00000207271,ENSG00000229644,ENSG00000227313,ENSG00000280719,ENSG00000226646,ENSG00000177291,ENSG00000273312
chr10	35794740	35795026	10:35794740-35795026	ENSG00000244402,ENSG00000233533,ENSG00000238176,ENSG00000207271,ENSG00000227313,ENSG00000280719,ENSG00000226646
chr10	35822231	35822848	10:35822231-35822848	ENSG00000234941,ENSG00000225192,ENSG00000260137,ENSG00000226578,ENSG00000256892,ENSG00000225276,ENSG00000224920,ENSG00000236313,ENSG00000237970,ENSG00000252621,ENSG00000244402,ENSG00000235687,ENSG00000234918,ENSG00000206796,ENSG00000148513,ENSG00000225355,ENSG00000233533,ENSG00000238176,ENSG00000207271,ENSG00000227313,ENSG00000280719,ENSG00000226646,ENSG00000177291,ENSG00000273312
chr10	35824729	35825000	10:35824729-35825000	ENSG00000256892,ENSG00000225276,ENSG00000252621,ENSG00000244402,ENSG00000235687,ENSG00000234918,ENSG00000148513,ENSG00000225355,ENSG00000233533,ENSG00000238176,ENSG00000227313,ENSG00000280719,ENSG00000226646,ENSG00000177291,ENSG00000273312
chr10	35912908	35913009	10:35912908-35913009	ENSG00000237970,ENSG00000206796,ENSG00000227313,ENSG00000226646
chr10	35939977	35940529	10:35939977-35940529	ENSG00000224920,ENSG00000244402,ENSG00000235687,ENSG00000234918,ENSG00000206796,ENSG00000148513,ENSG00000225355,ENSG00000233533,ENSG00000238176,ENSG00000207271,ENSG00000227313
chr10	36024038	36024239	10:36024038-36024239	ENSG00000256892,ENSG00000225276,ENSG00000224920,ENSG00000236313,ENSG00000237970,ENSG00000252621,ENSG00000244402,ENSG00000235687,ENSG00000234918,ENSG00000206796,ENSG00000148513,ENSG00000225355,ENSG00000233533,ENSG00000238176,ENSG00000207271,ENSG00000227313
chr10	36094228	36094377	10:36094228-36094377	ENSG00000227475
chr10	36141872	36142397	10:36141872-36142397	ENSG00000225638,ENSG00000256892,ENSG00000225276,ENSG00000237970,ENSG00000252621,ENSG00000235687,ENSG00000234918,ENSG00000206796,ENSG00000233533,ENSG00000238176
chr10	36182415	36182549	10:36182415-36182549	ENSG00000277133,ENSG00000224920,ENSG00000236313,ENSG00000244402,ENSG00000235687,ENSG00000234918,ENSG00000206796,ENSG00000148513,ENSG00000225355,ENSG00000233533,ENSG00000238176,ENSG00000207271
chr10	36187769	36187954	10:36187769-36187954	ENSG00000256892,ENSG00000225276,ENSG00000236313,ENSG00000244402,ENSG00000235687,ENSG00000206796
chr10	36188137	36188416	10:36188137-36188416	ENSG00000225638,ENSG00000277133,ENSG00000256892,ENSG00000225276,ENSG00000224920,ENSG00000236313,ENSG00000237970,ENSG00000252621,ENSG00000244402,ENSG00000235687,ENSG00000234918,ENSG00000206796,ENSG00000148513,ENSG00000225355,ENSG00000233533,ENSG00000238176,ENSG00000207271
chr10	36224771	36224931	10:36224771-36224931	ENSG00000234541,ENSG00000224920,ENSG00000252621,ENSG00000244402,ENSG00000235687,ENSG00000234918,ENSG00000206796,ENSG00000148513,ENSG00000225355,ENSG00000233533,ENSG00000238176,ENSG00000207271
chr10	36248742	36248842	10:36248742-36248842	ENSG00000227264,ENSG00000256892,ENSG00000225276,ENSG00000224920,ENSG00000236313,ENSG00000237970,ENSG00000252621,ENSG00000244402,ENSG00000235687,ENSG00000206796,ENSG00000148513,ENSG00000225355,ENSG00000233533,ENSG00000238176,ENSG00000207271
chr10	36256975	36257142	10:36256975-36257142	ENSG00000227264,ENSG00000215151,ENSG00000224920,ENSG00000236313,ENSG00000237970,ENSG00000252621,ENSG00000244402,ENSG00000235687,ENSG00000234918,ENSG00000206796,ENSG00000148513,ENSG00000225355,ENSG00000233533,ENSG00000238176,ENSG00000207271
chr10	36447141	36447256	10:36447141-36447256	ENSG00000236313,ENSG00000237970,ENSG00000252621,ENSG00000235687,ENSG00000206796,ENSG00000225355,ENSG00000207271,ENSG00000229644,ENSG00000274458,ENSG00000237002,ENSG00000228694,ENSG00000236626
chr10	36450352	36450789	10:36450352-36450789	ENSG00000227679,ENSG00000234541,ENSG00000233867,ENSG00000203496,ENSG00000234941,ENSG00000224920,ENSG00000236313,ENSG00000237970,ENSG00000252621,ENSG00000244402,ENSG00000235687,ENSG00000234918,ENSG00000206796,ENSG00000148513,ENSG00000225355,ENSG00000233533,ENSG00000238176,ENSG00000207271,ENSG00000229644,ENSG00000274458,ENSG00000237002,ENSG00000228694,ENSG00000236626
chr10	36476507	36476696	10:36476507-36476696	ENSG00000256892,ENSG00000225276,ENSG00000236313,ENSG00000237970,ENSG00000252621,ENSG00000244402,ENSG00000235687,ENSG00000206796,ENSG00000148513,ENSG00000225355,ENSG00000233533,ENSG00000238176,ENSG00000207271,ENSG00000229644,ENSG00000274458,ENSG00000237002,ENSG00000228694,ENSG00000236626
chr10	36489692	36490618	10:36489692-36490618	ENSG00000233832,ENSG00000234541,ENSG00000227264,ENSG00000233867,ENSG00000277133,ENSG00000215151,ENSG00000256892,ENSG00000225276,ENSG00000224920,ENSG00000236313,ENSG00000237970,ENSG00000252621,ENSG00000244402,ENSG00000235687,ENSG00000234918,ENSG00000206796,ENSG00000148513,ENSG00000225355,ENSG00000233533,ENSG00000238176,ENSG00000207271,ENSG00000229644,ENSG00000274458,ENSG00000237002,ENSG00000228694,ENSG00000236626
chr10	36494438	36494673	10:36494438-36494673	ENSG00000233832,ENSG00000234541,ENSG00000227264,ENSG00000233867,ENSG00000277133,ENSG00000215151,ENSG00000260137,ENSG00000256892,ENSG00000225276,ENSG00000224920,ENSG00000236313,ENSG00000237970,ENSG00000252621,ENSG00000244402,ENSG00000235687,ENSG00000234918,ENSG00000206796,ENSG00000148513,ENSG00000225355,ENSG00000233533,ENSG00000238176,ENSG00000207271,ENSG00000229644,ENSG00000274458,ENSG00000237002,ENSG00000228694,ENSG00000236626
chr10	36560121	36560363	10:36560121-36560363	ENSG00000234541,ENSG00000227264,ENSG00000225638,ENSG00000215151,ENSG00000260137,ENSG00000226578,ENSG00000256892,ENSG00000225276,ENSG00000224920,ENSG00000236313,ENSG00000237970,ENSG00000252621,ENSG00000244402,ENSG00000235687,ENSG00000234918,ENSG00000206796,ENSG00000148513,ENSG00000225355,ENSG00000233533,ENSG00000238176,ENSG00000207271,ENSG00000229644
chr10	36779353	36779503	10:36779353-36779503	ENSG00000225638,ENSG00000277133,ENSG00000215151,ENSG00000260137,ENSG00000256892,ENSG00000225276,ENSG00000224920,ENSG00000236313,ENSG00000237970,ENSG00000252621,ENSG00000244402,ENSG00000235687,ENSG00000206796,ENSG00000148513,ENSG00000225355,ENSG00000233533,ENSG00000238176,ENSG00000207271,ENSG00000229644,ENSG00000177291,ENSG00000273312
chr10	37857044	37858350	10:37857044-37858350	ENSG00000233832,ENSG00000227679,ENSG00000234541,ENSG00000227264,ENSG00000233867,ENSG00000225638,ENSG00000277133,ENSG00000215151,ENSG00000203496,ENSG00000234941,ENSG00000226113,ENSG00000224761,ENSG00000225965,ENSG00000272983,ENSG00000206840,ENSG00000235197,ENSG00000151963,ENSG00000236514,ENSG00000228828,ENSG00000225192,ENSG00000260137,ENSG00000198105,ENSG00000226578,ENSG00000256892,ENSG00000225276,ENSG00000224920,ENSG00000236313,ENSG00000237970,ENSG00000252621,ENSG00000235687,ENSG00000206796
chr10	37976087	37977020	10:37976087-37977020	ENSG00000233832,ENSG00000227679,ENSG00000234541,ENSG00000227264,ENSG00000233867,ENSG00000225638,ENSG00000277133,ENSG00000215151,ENSG00000203496,ENSG00000228882,ENSG00000222314,ENSG00000099251,ENSG00000234941,ENSG00000226113,ENSG00000224761,ENSG00000225965,ENSG00000272983,ENSG00000283930,ENSG00000075407,ENSG00000235964,ENSG00000226086,ENSG00000275675,ENSG00000252132,ENSG00000189180,ENSG00000206840,ENSG00000226447,ENSG00000175395,ENSG00000235197,ENSG00000151963,ENSG00000236514,ENSG00000228828,ENSG00000225192,ENSG00000260137,ENSG00000198105,ENSG00000226578,ENSG00000256892,ENSG00000225276,ENSG00000224920,ENSG00000236313,ENSG00000237970,ENSG00000252621,ENSG00000244402,ENSG00000235687,ENSG00000234918
chr10	38010355	38011364	10:38010355-38011364	ENSG00000233832,ENSG00000227679,ENSG00000234541,ENSG00000227264,ENSG00000233867,ENSG00000225638,ENSG00000277133,ENSG00000215151,ENSG00000203496,ENSG00000228882,ENSG00000222314,ENSG00000234941,ENSG00000226113,ENSG00000224761,ENSG00000225965,ENSG00000272983,ENSG00000283930,ENSG00000075407,ENSG00000235964,ENSG00000226086,ENSG00000275675,ENSG00000252132,ENSG00000189180,ENSG00000206840,ENSG00000226447,ENSG00000175395,ENSG00000235197,ENSG00000151963,ENSG00000228828,ENSG00000225192,ENSG00000260137,ENSG00000226578,ENSG00000256892,ENSG00000225276,ENSG00000224920,ENSG00000236313,ENSG00000237970,ENSG00000252621,ENSG00000235687
chr10	38033029	38033199	10:38033029-38033199	ENSG00000233832,ENSG00000227679,ENSG00000234541,ENSG00000227264,ENSG00000233867,ENSG00000277133,ENSG00000215151,ENSG00000203496,ENSG00000228882,ENSG00000234941,ENSG00000226113,ENSG00000224761,ENSG00000225965,ENSG00000272983,ENSG00000226086,ENSG00000275675,ENSG00000252132,ENSG00000189180,ENSG00000206840,ENSG00000235197,ENSG00000151963,ENSG00000228828,ENSG00000225192,ENSG00000260137,ENSG00000226578,ENSG00000256892,ENSG00000225276,ENSG00000224920,ENSG00000237970,ENSG00000252621,ENSG00000234918
chr10	38054450	38054782	10:38054450-38054782	ENSG00000233832,ENSG00000227679,ENSG00000234541,ENSG00000227264,ENSG00000233867,ENSG00000225638,ENSG00000277133,ENSG00000215151,ENSG00000203496,ENSG00000222314,ENSG00000234941,ENSG00000226113,ENSG00000224761,ENSG00000225965,ENSG00000272983,ENSG00000226086,ENSG00000275675,ENSG00000252132,ENSG00000206840,ENSG00000235197,ENSG00000151963,ENSG00000228828,ENSG00000225192,ENSG00000260137,ENSG00000226578,ENSG00000256892,ENSG00000225276,ENSG00000224920,ENSG00000252621,ENSG00000244402,ENSG00000235687,ENSG00000234918
chr10	38093962	38094936	10:38093962-38094936	ENSG00000233832,ENSG00000227679,ENSG00000234541,ENSG00000227264,ENSG00000233867,ENSG00000225638,ENSG00000277133,ENSG00000215151,ENSG00000203496,ENSG00000234941,ENSG00000226113,ENSG00000224761,ENSG00000225965,ENSG00000272983,ENSG00000283930,ENSG00000075407,ENSG00000235964,ENSG00000226086,ENSG00000275675,ENSG00000252132,ENSG00000206840,ENSG00000235197,ENSG00000151963,ENSG00000228828,ENSG00000225192,ENSG00000260137,ENSG00000226578,ENSG00000224920,ENSG00000148513
chr10	38356375	38356476	10:38356375-38356476	ENSG00000233832,ENSG00000227679,ENSG00000234541,ENSG00000233867,ENSG00000225638,ENSG00000277133,ENSG00000203496,ENSG00000228882,ENSG00000222314,ENSG00000099251,ENSG00000234941,ENSG00000226113,ENSG00000224761,ENSG00000225965,ENSG00000272983,ENSG00000235197,ENSG00000228828,ENSG00000225192,ENSG00000260137,ENSG00000226578,ENSG00000256892,ENSG00000225276,ENSG00000224920
chr10	38402428	38403013	10:38402428-38403013	ENSG00000233832,ENSG00000227679,ENSG00000234541,ENSG00000227264,ENSG00000233867,ENSG00000225638,ENSG00000277133,ENSG00000215151,ENSG00000203496,ENSG00000228882,ENSG00000222314,ENSG00000276805,ENSG00000120555,ENSG00000099251,ENSG00000234941,ENSG00000226113,ENSG00000224761,ENSG00000225965,ENSG00000272983,ENSG00000206840,ENSG00000235197,ENSG00000151963,ENSG00000228828,ENSG00000225192,ENSG00000260137,ENSG00000226578,ENSG00000256892,ENSG00000225276,ENSG00000224920,ENSG00000236313,ENSG00000252621,ENSG00000244402,ENSG00000235687,ENSG00000206796
chr10	38403096	38403429	10:38403096-38403429	ENSG00000233832,ENSG00000227679,ENSG00000234541,ENSG00000227264,ENSG00000233867,ENSG00000225638,ENSG00000277133,ENSG00000215151,ENSG00000203496,ENSG00000228882,ENSG00000222314,ENSG00000276805,ENSG00000120555,ENSG00000099251,ENSG00000226113,ENSG00000224761,ENSG00000225965,ENSG00000272983,ENSG00000235197,ENSG00000151963,ENSG00000228828,ENSG00000225192,ENSG00000260137,ENSG00000226578,ENSG00000256892,ENSG00000225276,ENSG00000224920,ENSG00000236313,ENSG00000244402
chr10	38578967	38579078	10:38578967-38579078	-
chr10	41859859	41860029	10:41859859-41860029	-
chr10	41860218	41860364	10:41860218-41860364	-
chr10	41875049	41875196	10:41875049-41875196	-
chr10	42367600	42368251	10:42367600-42368251	ENSG00000234864,ENSG00000232109,ENSG00000233515,ENSG00000272387,ENSG00000272319,ENSG00000277479,ENSG00000233837,ENSG00000185904,ENSG00000279239,ENSG00000182632,ENSG00000215146,ENSG00000228755,ENSG00000274167,ENSG00000271650,ENSG00000237592,ENSG00000229485
chr10	42552288	42553332	10:42552288-42553332	ENSG00000230425,ENSG00000234864,ENSG00000231009,ENSG00000232109,ENSG00000233515,ENSG00000285884,ENSG00000251783,ENSG00000272387,ENSG00000272319,ENSG00000277479,ENSG00000196693,ENSG00000233837,ENSG00000270762,ENSG00000234420,ENSG00000185904,ENSG00000279239,ENSG00000182632,ENSG00000228755,ENSG00000274167,ENSG00000271650,ENSG00000237592,ENSG00000229485
chr10	42637903	42638835	10:42637903-42638835	ENSG00000230425,ENSG00000234864,ENSG00000231009,ENSG00000232109,ENSG00000233515,ENSG00000285884,ENSG00000251783,ENSG00000272387,ENSG00000272319,ENSG00000277479,ENSG00000196693,ENSG00000233837,ENSG00000234420,ENSG00000185904,ENSG00000279239,ENSG00000182632,ENSG00000228755,ENSG00000274167
chr10	42753083	42753491	10:42753083-42753491	ENSG00000252416,ENSG00000165733,ENSG00000259869,ENSG00000270552,ENSG00000230425,ENSG00000234864,ENSG00000231009,ENSG00000232109,ENSG00000233515,ENSG00000251783,ENSG00000272387,ENSG00000272319,ENSG00000277479,ENSG00000185904,ENSG00000279239,ENSG00000182632,ENSG00000228755,ENSG00000274167,ENSG00000271650,ENSG00000237592,ENSG00000229485
chr10	42754512	42754974	10:42754512-42754974	ENSG00000252416,ENSG00000259869,ENSG00000270552,ENSG00000230425,ENSG00000234864,ENSG00000231009,ENSG00000232109,ENSG00000233515,ENSG00000251783,ENSG00000272387,ENSG00000272319,ENSG00000277479,ENSG00000185904,ENSG00000279239,ENSG00000182632,ENSG00000274167,ENSG00000271650,ENSG00000237592,ENSG00000229485
chr10	42782110	42783106	10:42782110-42783106	ENSG00000263795,ENSG00000229630,ENSG00000252416,ENSG00000165733,ENSG00000259869,ENSG00000230425,ENSG00000234864,ENSG00000231009,ENSG00000232109,ENSG00000233515,ENSG00000251783,ENSG00000272387,ENSG00000272319,ENSG00000277479,ENSG00000233837,ENSG00000185904,ENSG00000279239,ENSG00000182632,ENSG00000274167,ENSG00000237592,ENSG00000229485
chr10	42866707	42867012	10:42866707-42867012	ENSG00000198915,ENSG00000165731,ENSG00000263795,ENSG00000229630,ENSG00000234944,ENSG00000252416,ENSG00000230425,ENSG00000234864,ENSG00000231009,ENSG00000232109,ENSG00000233515,ENSG00000272387,ENSG00000185904,ENSG00000279239,ENSG00000182632,ENSG00000228755,ENSG00000274167,ENSG00000271650,ENSG00000237592,ENSG00000229485
chr10	42951549	42951685	10:42951549-42951685	ENSG00000263795,ENSG00000229630,ENSG00000252416,ENSG00000234864,ENSG00000233515,ENSG00000228755,ENSG00000274167,ENSG00000229485
chr10	43076876	43077002	10:43076876-43077002	ENSG00000165731,ENSG00000263795,ENSG00000229630,ENSG00000237592
chr10	43105283	43105829	10:43105283-43105829	ENSG00000198915,ENSG00000165731,ENSG00000263795,ENSG00000229630,ENSG00000252416,ENSG00000234864,ENSG00000231009,ENSG00000232109,ENSG00000233515,ENSG00000274167,ENSG00000271650,ENSG00000237592,ENSG00000229485
chr10	43110382	43110531	10:43110382-43110531	ENSG00000198915,ENSG00000165731,ENSG00000263795,ENSG00000229630,ENSG00000237592
chr10	43129403	43129633	10:43129403-43129633	ENSG00000198915,ENSG00000169826,ENSG00000273008,ENSG00000263795,ENSG00000229630,ENSG00000252416,ENSG00000234864,ENSG00000233515,ENSG00000237592,ENSG00000229485
chr10	43137696	43139001	10:43137696-43139001	ENSG00000198915,ENSG00000169826,ENSG00000273008,ENSG00000263795,ENSG00000229630,ENSG00000252416,ENSG00000228755,ENSG00000271650
chr10	43304785	43304985	10:43304785-43304985	ENSG00000150201,ENSG00000221468,ENSG00000198915
chr10	43322857	43323120	10:43322857-43323120	ENSG00000236114,ENSG00000150201,ENSG00000221468,ENSG00000224265,ENSG00000198915,ENSG00000228755,ENSG00000271650
chr10	43348563	43348709	10:43348563-43348709	ENSG00000150201,ENSG00000221468,ENSG00000285712,ENSG00000198915,ENSG00000271650
chr10	43362227	43362715	10:43362227-43362715	ENSG00000150201,ENSG00000285712,ENSG00000198915
chr10	43396175	43397545	10:43396175-43397545	ENSG00000252532,ENSG00000169813,ENSG00000150201
chr10	43407120	43408321	10:43407120-43408321	ENSG00000252532,ENSG00000243660,ENSG00000230555,ENSG00000221400,ENSG00000169813,ENSG00000150201
chr10	43408390	43410001	10:43408390-43410001	ENSG00000252532,ENSG00000243660,ENSG00000230555,ENSG00000221400,ENSG00000169813,ENSG00000150201
chr10	43420169	43421298	10:43420169-43421298	ENSG00000236114,ENSG00000252532,ENSG00000243660,ENSG00000230555,ENSG00000221400,ENSG00000169813,ENSG00000150201,ENSG00000198915,ENSG00000229485
chr10	43436265	43437523	10:43436265-43437523	ENSG00000236114,ENSG00000252532,ENSG00000243660,ENSG00000230555,ENSG00000221400,ENSG00000169813,ENSG00000150201,ENSG00000198915
chr10	43455053	43456192	10:43455053-43456192	ENSG00000236114,ENSG00000252532,ENSG00000243660,ENSG00000230555,ENSG00000221400,ENSG00000169813,ENSG00000150201,ENSG00000285712,ENSG00000198915,ENSG00000252416,ENSG00000233515,ENSG00000228755,ENSG00000274167,ENSG00000271650,ENSG00000229485
chr10	43574066	43574773	10:43574066-43574773	ENSG00000238263,ENSG00000237389,ENSG00000223910,ENSG00000198298,ENSG00000232004,ENSG00000287852,ENSG00000196793,ENSG00000236114,ENSG00000237592,ENSG00000229485
chr10	43606190	43606696	10:43606190-43606696	ENSG00000238263,ENSG00000237389,ENSG00000223910,ENSG00000198298,ENSG00000232004,ENSG00000287852,ENSG00000236114
chr10	43648396	43649329	10:43648396-43649329	ENSG00000230565,ENSG00000226245,ENSG00000169740,ENSG00000238263,ENSG00000237389,ENSG00000223910,ENSG00000198298,ENSG00000232004,ENSG00000287852,ENSG00000236114
chr10	43667364	43667470	10:43667364-43667470	ENSG00000228426,ENSG00000238263,ENSG00000237389,ENSG00000223910
chr10	43671789	43671896	10:43671789-43671896	ENSG00000228426
chr10	43684001	43684181	10:43684001-43684181	-
chr10	43684217	43684470	10:43684217-43684470	ENSG00000223746,ENSG00000271173
chr10	43689641	43689967	10:43689641-43689967	ENSG00000223746,ENSG00000224162,ENSG00000271173
chr10	43690038	43690772	10:43690038-43690772	ENSG00000234973,ENSG00000223746,ENSG00000224162,ENSG00000271173
chr10	43692129	43692268	10:43692129-43692268	ENSG00000223746,ENSG00000224162,ENSG00000271173
chr10	43791211	43791716	10:43791211-43791716	ENSG00000226790,ENSG00000234973,ENSG00000223746,ENSG00000224162,ENSG00000271173
chr10	43794388	43794853	10:43794388-43794853	ENSG00000226790,ENSG00000234973,ENSG00000223746,ENSG00000224162,ENSG00000271173
chr10	43809345	43809497	10:43809345-43809497	ENSG00000234973,ENSG00000223746,ENSG00000224162,ENSG00000271173
chr10	43809609	43809721	10:43809609-43809721	ENSG00000234973,ENSG00000223746,ENSG00000224162,ENSG00000271173
chr10	43816462	43817341	10:43816462-43817341	ENSG00000234973,ENSG00000223746,ENSG00000224162,ENSG00000271173
chr10	43822599	43822792	10:43822599-43822792	ENSG00000234973,ENSG00000223746,ENSG00000224162,ENSG00000271173
chr10	43824901	43825344	10:43824901-43825344	ENSG00000226808,ENSG00000234973,ENSG00000223746,ENSG00000224162,ENSG00000271173
chr10	43825468	43825668	10:43825468-43825668	-
chr10	43843281	43844091	10:43843281-43844091	ENSG00000226808
chr10	43862358	43862499	10:43862358-43862499	ENSG00000226808
chr10	43863724	43864387	10:43863724-43864387	ENSG00000226808
chr10	43905427	43905935	10:43905427-43905935	ENSG00000227029,ENSG00000233395,ENSG00000236769
chr10	44017082	44017327	10:44017082-44017327	ENSG00000223746
chr10	44020922	44021072	10:44020922-44021072	-
chr10	44032296	44032496	10:44032296-44032496	-
chr10	44044125	44044344	10:44044125-44044344	-
chr10	44045111	44045332	10:44045111-44045332	ENSG00000223746,ENSG00000271173
chr10	44065427	44065591	10:44065427-44065591	-
chr10	44069152	44069902	10:44069152-44069902	-
chr10	44126043	44126487	10:44126043-44126487	ENSG00000271650
chr10	44132258	44132899	10:44132258-44132899	-
chr10	44180326	44180810	10:44180326-44180810	-
chr10	44180884	44181078	10:44180884-44181078	-
chr10	44186295	44186617	10:44186295-44186617	ENSG00000279058
chr10	44195399	44195955	10:44195399-44195955	ENSG00000239152
chr10	44198539	44199074	10:44198539-44199074	ENSG00000239152,ENSG00000224162
chr10	44234541	44234823	10:44234541-44234823	ENSG00000231187,ENSG00000223746
chr10	44236522	44236995	10:44236522-44236995	-
chr10	44253820	44254067	10:44253820-44254067	ENSG00000274186,ENSG00000237590
chr10	44261887	44262362	10:44261887-44262362	ENSG00000237590
chr10	44280721	44280960	10:44280721-44280960	ENSG00000277288,ENSG00000229116
chr10	44281078	44281309	10:44281078-44281309	ENSG00000277288,ENSG00000229116
chr10	44281479	44281579	10:44281479-44281579	ENSG00000277288,ENSG00000229116
chr10	44293336	44294241	10:44293336-44294241	ENSG00000277288,ENSG00000229116
chr10	44310974	44311468	10:44310974-44311468	ENSG00000287901,ENSG00000277288,ENSG00000229116
chr10	44352364	44352684	10:44352364-44352684	ENSG00000213412,ENSG00000287173
chr10	44383790	44383932	10:44383790-44383932	ENSG00000107562
chr10	44384236	44384609	10:44384236-44384609	ENSG00000107562
chr10	44384662	44384940	10:44384662-44384940	ENSG00000107562
chr10	44384982	44385386	10:44384982-44385386	ENSG00000107562
chr10	44386586	44386835	10:44386586-44386835	ENSG00000107562
chr10	44416083	44416754	10:44416083-44416754	ENSG00000231187,ENSG00000287173,ENSG00000270767,ENSG00000214089
chr10	44477107	44477391	10:44477107-44477391	ENSG00000287173,ENSG00000270767
chr10	44569493	44570114	10:44569493-44570114	ENSG00000274186,ENSG00000243349,ENSG00000277757,ENSG00000234580,ENSG00000287173,ENSG00000270767
chr10	44576688	44577310	10:44576688-44577310	ENSG00000234580,ENSG00000287173,ENSG00000270767
chr10	44628113	44628230	10:44628113-44628230	ENSG00000204176,ENSG00000213412,ENSG00000234580
chr10	44628991	44629236	10:44628991-44629236	ENSG00000204176,ENSG00000213412,ENSG00000279058,ENSG00000234580,ENSG00000287173
chr10	44696592	44696885	10:44696592-44696885	ENSG00000239152,ENSG00000243349,ENSG00000235690,ENSG00000277757,ENSG00000227395,ENSG00000234580,ENSG00000287173
chr10	44723801	44723918	10:44723801-44723918	ENSG00000285662
chr10	44786582	44786727	10:44786582-44786727	ENSG00000231187,ENSG00000227395
chr10	44818084	44818210	10:44818084-44818210	ENSG00000280913,ENSG00000227395
chr10	44857625	44858006	10:44857625-44858006	ENSG00000272430,ENSG00000227395,ENSG00000287173
chr10	44864599	44865686	10:44864599-44865686	ENSG00000231187
chr10	44878651	44879011	10:44878651-44879011	ENSG00000235690,ENSG00000224812
chr10	44879103	44879597	10:44879103-44879597	ENSG00000224812
chr10	44927351	44927590	10:44927351-44927590	ENSG00000187783,ENSG00000234504,ENSG00000224812
chr10	44932641	44933228	10:44932641-44933228	ENSG00000235690,ENSG00000270258,ENSG00000165507,ENSG00000223462,ENSG00000187783,ENSG00000234504
chr10	44935372	44935970	10:44935372-44935970	ENSG00000236442,ENSG00000235690,ENSG00000228462,ENSG00000270258,ENSG00000226937,ENSG00000273363,ENSG00000223462,ENSG00000187783,ENSG00000234504,ENSG00000224812
chr10	44955541	44956101	10:44955541-44956101	ENSG00000188234,ENSG00000107551,ENSG00000273363,ENSG00000224812
chr10	44958200	44958699	10:44958200-44958699	ENSG00000107551,ENSG00000273363,ENSG00000224812
chr10	44959128	44960337	10:44959128-44960337	ENSG00000188234,ENSG00000107551,ENSG00000273363,ENSG00000224812
chr10	44964178	44964681	10:44964178-44964681	ENSG00000107551,ENSG00000273363,ENSG00000224812
chr10	44968100	44968571	10:44968100-44968571	ENSG00000107551,ENSG00000273363
chr10	44969979	44970080	10:44969979-44970080	ENSG00000231187,ENSG00000165507,ENSG00000107551
chr10	44971160	44971295	10:44971160-44971295	ENSG00000231187,ENSG00000165507,ENSG00000107551
chr10	44971428	44971757	10:44971428-44971757	ENSG00000231187,ENSG00000165507,ENSG00000107551
chr10	44971830	44975490	10:44971830-44975490	ENSG00000231187,ENSG00000165507,ENSG00000107551,ENSG00000187783
chr10	44975556	44979857	10:44975556-44979857	ENSG00000165507,ENSG00000107551,ENSG00000187783
chr10	44981273	44981792	10:44981273-44981792	ENSG00000165507,ENSG00000107551
chr10	44986629	44987154	10:44986629-44987154	ENSG00000165507,ENSG00000107551
chr10	44991662	44991852	10:44991662-44991852	ENSG00000272430,ENSG00000107551
chr10	44994851	44995013	10:44994851-44995013	ENSG00000272430,ENSG00000107551
chr10	44995070	44995440	10:44995070-44995440	ENSG00000165512,ENSG00000165511,ENSG00000107551
chr10	44995693	44997193	10:44995693-44997193	ENSG00000239152,ENSG00000188234,ENSG00000230501,ENSG00000236442,ENSG00000243349,ENSG00000235690,ENSG00000232554,ENSG00000228462,ENSG00000270258,ENSG00000277757,ENSG00000226937,ENSG00000165512,ENSG00000165511,ENSG00000165507,ENSG00000107551
chr10	44997846	44998834	10:44997846-44998834	ENSG00000239152,ENSG00000188234,ENSG00000230501,ENSG00000232554,ENSG00000228462,ENSG00000270258,ENSG00000226937,ENSG00000165512,ENSG00000165511,ENSG00000165507,ENSG00000107551
chr10	45000013	45002019	10:45000013-45002019	ENSG00000280913,ENSG00000285402,ENSG00000264230,ENSG00000278531,ENSG00000263476,ENSG00000230501,ENSG00000236442,ENSG00000243349,ENSG00000235690,ENSG00000232554,ENSG00000228462,ENSG00000270258,ENSG00000277757,ENSG00000226937,ENSG00000165512,ENSG00000165511
chr10	45008521	45008879	10:45008521-45008879	ENSG00000188234,ENSG00000224402,ENSG00000234993,ENSG00000278531,ENSG00000263476,ENSG00000230501,ENSG00000236442,ENSG00000243349,ENSG00000235690,ENSG00000232554,ENSG00000228462,ENSG00000270258,ENSG00000277757,ENSG00000226937,ENSG00000165512,ENSG00000165511
chr10	45181667	45181786	10:45181667-45181786	ENSG00000229227,ENSG00000231187,ENSG00000207071,ENSG00000278531,ENSG00000275312,ENSG00000227683,ENSG00000263476,ENSG00000230501,ENSG00000236442,ENSG00000243349,ENSG00000235690,ENSG00000232554,ENSG00000228462,ENSG00000270258,ENSG00000277757,ENSG00000226937
chr10	45235362	45235465	10:45235362-45235465	ENSG00000213412,ENSG00000264217,ENSG00000239152,ENSG00000188234,ENSG00000231122,ENSG00000270434,ENSG00000256574,ENSG00000224402,ENSG00000234993,ENSG00000278531,ENSG00000263476,ENSG00000230501,ENSG00000236442,ENSG00000243349,ENSG00000235690,ENSG00000232554,ENSG00000270258,ENSG00000277757
chr10	45418930	45419691	10:45418930-45419691	ENSG00000285662,ENSG00000272430,ENSG00000213412,ENSG00000231122,ENSG00000270434,ENSG00000231964,ENSG00000012779,ENSG00000256574,ENSG00000224402,ENSG00000234993
chr10	45419772	45419895	10:45419772-45419895	ENSG00000285662,ENSG00000272430,ENSG00000213412,ENSG00000231122,ENSG00000231964,ENSG00000012779,ENSG00000256574,ENSG00000224402
chr10	45420551	45420838	10:45420551-45420838	ENSG00000239152,ENSG00000231122,ENSG00000270434,ENSG00000231964,ENSG00000012779,ENSG00000256574,ENSG00000224402
chr10	45465107	45465250	10:45465107-45465250	ENSG00000274186,ENSG00000239152,ENSG00000188234,ENSG00000231122,ENSG00000270434,ENSG00000172661,ENSG00000165406,ENSG00000231964,ENSG00000256574,ENSG00000224402,ENSG00000234993
chr10	45594352	45595094	10:45594352-45595094	ENSG00000279458,ENSG00000188234,ENSG00000231122,ENSG00000270434,ENSG00000165406,ENSG00000231964,ENSG00000256574,ENSG00000224402
chr10	45672247	45673184	10:45672247-45673184	ENSG00000204172,ENSG00000213412,ENSG00000264217,ENSG00000239152,ENSG00000231122,ENSG00000270434,ENSG00000172661,ENSG00000228702,ENSG00000237840,ENSG00000230869,ENSG00000172671,ENSG00000165406,ENSG00000231964,ENSG00000256574,ENSG00000224402,ENSG00000234993,ENSG00000230501,ENSG00000236442
chr10	45726962	45727466	10:45726962-45727466	ENSG00000273760,ENSG00000188234,ENSG00000231122,ENSG00000270434,ENSG00000172661,ENSG00000228702,ENSG00000237840,ENSG00000224402
chr10	45972178	45972287	10:45972178-45972287	ENSG00000273760,ENSG00000285294,ENSG00000285402,ENSG00000264230,ENSG00000280012,ENSG00000265733,ENSG00000265354,ENSG00000264217,ENSG00000239152,ENSG00000239883,ENSG00000270434
chr10	45972380	45972552	10:45972380-45972552	ENSG00000273760,ENSG00000285294,ENSG00000285402,ENSG00000264230,ENSG00000280012,ENSG00000263639,ENSG00000265733,ENSG00000265354,ENSG00000264217,ENSG00000239152,ENSG00000239883,ENSG00000188234,ENSG00000231122,ENSG00000270434,ENSG00000256574
chr10	46023069	46023692	10:46023069-46023692	ENSG00000277758,ENSG00000229927,ENSG00000272430,ENSG00000165874,ENSG00000231187,ENSG00000213412,ENSG00000273225,ENSG00000280012,ENSG00000263639,ENSG00000266412,ENSG00000265733,ENSG00000265354,ENSG00000264217,ENSG00000239152,ENSG00000239883,ENSG00000188234,ENSG00000231122,ENSG00000270434,ENSG00000224402,ENSG00000243349
chr10	46030220	46030864	10:46030220-46030864	ENSG00000274186,ENSG00000204176,ENSG00000213412,ENSG00000279058,ENSG00000280012,ENSG00000263639,ENSG00000266412,ENSG00000265733,ENSG00000264217,ENSG00000188234,ENSG00000231122,ENSG00000270434
chr10	46106504	46106936	10:46106504-46106936	ENSG00000229927,ENSG00000165874,ENSG00000204174,ENSG00000285402,ENSG00000264230,ENSG00000279458,ENSG00000273225,ENSG00000263482,ENSG00000264204,ENSG00000280012,ENSG00000263639,ENSG00000264217,ENSG00000188234,ENSG00000231122
chr10	46228651	46228832	10:46228651-46228832	ENSG00000265018,ENSG00000273760,ENSG00000264717,ENSG00000274186,ENSG00000229927,ENSG00000165874,ENSG00000229227,ENSG00000231187,ENSG00000204176,ENSG00000204175,ENSG00000204174,ENSG00000213412,ENSG00000285294,ENSG00000285402,ENSG00000264230,ENSG00000279058,ENSG00000280012
chr10	46282804	46283237	10:46282804-46283237	ENSG00000265018,ENSG00000264404,ENSG00000266217,ENSG00000189090,ENSG00000265763,ENSG00000280913,ENSG00000285662,ENSG00000274186,ENSG00000229927,ENSG00000272430,ENSG00000165874,ENSG00000229227,ENSG00000231187,ENSG00000204176,ENSG00000204175,ENSG00000204174,ENSG00000213412,ENSG00000285294,ENSG00000285402,ENSG00000264230,ENSG00000279458,ENSG00000273225,ENSG00000274209,ENSG00000263482,ENSG00000264204,ENSG00000280012,ENSG00000264217,ENSG00000188234,ENSG00000231122
chr10	46284373	46285117	10:46284373-46285117	ENSG00000264404,ENSG00000265763,ENSG00000280913,ENSG00000274186,ENSG00000229927,ENSG00000272430,ENSG00000165874,ENSG00000229227,ENSG00000231187,ENSG00000204176,ENSG00000204175,ENSG00000204174,ENSG00000213412,ENSG00000285294,ENSG00000285402,ENSG00000264230,ENSG00000279458,ENSG00000273225,ENSG00000274209,ENSG00000263482,ENSG00000264204,ENSG00000280012,ENSG00000188234
chr10	46318875	46319021	10:46318875-46319021	ENSG00000265018,ENSG00000274186,ENSG00000229927,ENSG00000272430,ENSG00000165874,ENSG00000231187,ENSG00000204176,ENSG00000204175,ENSG00000285402,ENSG00000264230,ENSG00000279458,ENSG00000273225,ENSG00000279058,ENSG00000263482
chr10	46530381	46530535	10:46530381-46530535	ENSG00000265018,ENSG00000276430,ENSG00000264717,ENSG00000276850,ENSG00000277758,ENSG00000189014,ENSG00000274186,ENSG00000229927,ENSG00000165874,ENSG00000231187,ENSG00000204176,ENSG00000204175,ENSG00000213412,ENSG00000279058
chr10	46786709	46786972	10:46786709-46786972	ENSG00000277758,ENSG00000189014,ENSG00000251079,ENSG00000254929,ENSG00000150175,ENSG00000243289,ENSG00000238405,ENSG00000204177,ENSG00000215097,ENSG00000265366,ENSG00000285662,ENSG00000274186,ENSG00000165874,ENSG00000229227
chr10	46787343	46787449	10:46787343-46787449	ENSG00000277758,ENSG00000189014,ENSG00000251079,ENSG00000254929,ENSG00000150175,ENSG00000243289,ENSG00000238405,ENSG00000204177,ENSG00000215097,ENSG00000265366,ENSG00000285662,ENSG00000274186,ENSG00000165874,ENSG00000229227
chr10	46911296	46911415	10:46911296-46911415	ENSG00000165606,ENSG00000285786,ENSG00000226964,ENSG00000204179,ENSG00000280913,ENSG00000285662,ENSG00000285294,ENSG00000224402,ENSG00000263476
chr10	46992065	46992277	10:46992065-46992277	ENSG00000270025,ENSG00000276430,ENSG00000277758,ENSG00000270369,ENSG00000265190,ENSG00000265203,ENSG00000263761,ENSG00000150175,ENSG00000243289,ENSG00000274186,ENSG00000213412,ENSG00000279458,ENSG00000273225
chr10	46992404	46993471	10:46992404-46993471	ENSG00000270025,ENSG00000265018,ENSG00000276430,ENSG00000276850,ENSG00000277758,ENSG00000189090,ENSG00000270369,ENSG00000265190,ENSG00000265203,ENSG00000263761,ENSG00000266524,ENSG00000150175,ENSG00000243289,ENSG00000274186,ENSG00000229927,ENSG00000213412,ENSG00000279458,ENSG00000273225
chr10	47022785	47023252	10:47022785-47023252	ENSG00000273760,ENSG00000277758,ENSG00000189014,ENSG00000266217,ENSG00000224919,ENSG00000189090,ENSG00000270369,ENSG00000265190,ENSG00000265203,ENSG00000263761,ENSG00000266524,ENSG00000204179,ENSG00000150175,ENSG00000243289,ENSG00000238405,ENSG00000280913,ENSG00000274186
chr10	47023291	47023499	10:47023291-47023499	ENSG00000273760,ENSG00000277758,ENSG00000224919,ENSG00000270369,ENSG00000265190,ENSG00000265203,ENSG00000263761,ENSG00000266524,ENSG00000204179,ENSG00000150175,ENSG00000238405
chr10	47025678	47025847	10:47025678-47025847	ENSG00000252149,ENSG00000265018,ENSG00000273760,ENSG00000276850,ENSG00000266217,ENSG00000189090,ENSG00000270369,ENSG00000265190,ENSG00000265203,ENSG00000263761,ENSG00000266524,ENSG00000280913,ENSG00000229227
chr10	47030422	47030689	10:47030422-47030689	ENSG00000276430,ENSG00000277758,ENSG00000266217,ENSG00000252877,ENSG00000189090,ENSG00000265203,ENSG00000263761,ENSG00000266524,ENSG00000204179,ENSG00000150175
chr10	47031616	47031761	10:47031616-47031761	ENSG00000276430,ENSG00000277758,ENSG00000266217,ENSG00000252877,ENSG00000265203,ENSG00000263761,ENSG00000266524,ENSG00000204179,ENSG00000150175
chr10	47031892	47032145	10:47031892-47032145	ENSG00000276430,ENSG00000277758,ENSG00000264404,ENSG00000266217,ENSG00000252877,ENSG00000189090,ENSG00000265203,ENSG00000263761,ENSG00000266524,ENSG00000204179,ENSG00000150175
chr10	47047729	47047832	10:47047729-47047832	ENSG00000252149,ENSG00000276850,ENSG00000266217,ENSG00000189090,ENSG00000270369,ENSG00000265190,ENSG00000265203,ENSG00000263761,ENSG00000266524,ENSG00000280913,ENSG00000279058
chr10	47165689	47166432	10:47165689-47166432	ENSG00000265018,ENSG00000266217,ENSG00000189090,ENSG00000270369,ENSG00000265190,ENSG00000265203,ENSG00000266524,ENSG00000274186,ENSG00000204176,ENSG00000204174
chr10	47167152	47167598	10:47167152-47167598	ENSG00000265018,ENSG00000189090,ENSG00000270369,ENSG00000265190,ENSG00000265203,ENSG00000266524,ENSG00000274186,ENSG00000204176,ENSG00000204174
chr10	47312193	47312377	10:47312193-47312377	ENSG00000278561,ENSG00000252149,ENSG00000265018,ENSG00000273760,ENSG00000276850,ENSG00000189014,ENSG00000252877,ENSG00000224919,ENSG00000189090,ENSG00000265190,ENSG00000265203,ENSG00000263761,ENSG00000266524,ENSG00000150175,ENSG00000274186,ENSG00000272430
chr10	47384120	47384894	10:47384120-47384894	ENSG00000273760,ENSG00000277758,ENSG00000189014,ENSG00000266217,ENSG00000215065,ENSG00000265630,ENSG00000224919,ENSG00000189090,ENSG00000270369,ENSG00000265190,ENSG00000265763,ENSG00000265203,ENSG00000150175,ENSG00000280913,ENSG00000272430,ENSG00000204175,ENSG00000285402,ENSG00000264230,ENSG00000264204
chr10	47402955	47403206	10:47402955-47403206	ENSG00000273760,ENSG00000189014,ENSG00000224919,ENSG00000189090,ENSG00000270369,ENSG00000265190,ENSG00000265203,ENSG00000165874,ENSG00000229227,ENSG00000204174,ENSG00000279458
chr10	47553293	47553681	10:47553293-47553681	ENSG00000226964,ENSG00000264404,ENSG00000266217,ENSG00000215065,ENSG00000265630,ENSG00000251079,ENSG00000252877,ENSG00000254929,ENSG00000224919,ENSG00000189090,ENSG00000204177,ENSG00000265366,ENSG00000285662,ENSG00000165874
chr10	47705946	47706097	10:47705946-47706097	ENSG00000235939,ENSG00000226964,ENSG00000276544,ENSG00000264404,ENSG00000204179,ENSG00000204175
chr10	48199760	48199904	10:48199760-48199904	ENSG00000225482,ENSG00000285786,ENSG00000170324,ENSG00000252149,ENSG00000276850
chr10	48306196	48307476	10:48306196-48307476	ENSG00000279822,ENSG00000107643,ENSG00000225482,ENSG00000285786,ENSG00000278561,ENSG00000276850,ENSG00000277758,ENSG00000204172,ENSG00000189090,ENSG00000272430
chr10	48439816	48439994	10:48439816-48439994	ENSG00000279822,ENSG00000107643,ENSG00000252149,ENSG00000273760,ENSG00000276850,ENSG00000280913
chr10	48497266	48497472	10:48497266-48497472	ENSG00000248682,ENSG00000128805,ENSG00000279822,ENSG00000285786,ENSG00000276430,ENSG00000273760,ENSG00000276850,ENSG00000204174
chr10	48523361	48523692	10:48523361-48523692	ENSG00000228403,ENSG00000228754,ENSG00000248682,ENSG00000128805,ENSG00000279822,ENSG00000285786,ENSG00000252149,ENSG00000276430,ENSG00000273760,ENSG00000266217,ENSG00000189090
chr10	48551966	48552086	10:48551966-48552086	ENSG00000231906,ENSG00000128805
chr10	48554420	48554546	10:48554420-48554546	ENSG00000231906,ENSG00000128805,ENSG00000204172
chr10	48554771	48554945	10:48554771-48554945	ENSG00000231906,ENSG00000128805,ENSG00000204172
chr10	48589293	48589688	10:48589293-48589688	ENSG00000165383,ENSG00000128805,ENSG00000276850,ENSG00000264404
chr10	48602519	48602624	10:48602519-48602624	ENSG00000128805
chr10	48604616	48605319	10:48604616-48605319	ENSG00000228754,ENSG00000128805,ENSG00000273760
chr10	48606738	48607520	10:48606738-48607520	ENSG00000165383,ENSG00000236800,ENSG00000251413,ENSG00000128805,ENSG00000276430,ENSG00000272430
chr10	48634406	48634646	10:48634406-48634646	ENSG00000236800,ENSG00000251413,ENSG00000276430,ENSG00000280913
chr10	48655548	48655768	10:48655548-48655768	ENSG00000235939,ENSG00000226576,ENSG00000165383,ENSG00000241577,ENSG00000228403,ENSG00000286993,ENSG00000228754,ENSG00000236800,ENSG00000128805
chr10	48655807	48656619	10:48655807-48656619	ENSG00000235939,ENSG00000165606,ENSG00000264800,ENSG00000226576,ENSG00000233665,ENSG00000165383,ENSG00000241577,ENSG00000228403,ENSG00000286993,ENSG00000228754,ENSG00000236800,ENSG00000128805,ENSG00000279822,ENSG00000225482,ENSG00000285786,ENSG00000276850,ENSG00000189090
chr10	48801215	48801315	10:48801215-48801315	ENSG00000165383,ENSG00000241577,ENSG00000228403,ENSG00000286993,ENSG00000228754,ENSG00000128815,ENSG00000276430
chr10	48805826	48806267	10:48805826-48806267	ENSG00000178645,ENSG00000235939,ENSG00000165606,ENSG00000165383,ENSG00000241577,ENSG00000228403,ENSG00000286993,ENSG00000228754,ENSG00000128815,ENSG00000236800,ENSG00000276430,ENSG00000273760,ENSG00000266217
chr10	49005413	49005516	10:49005413-49005516	ENSG00000235939,ENSG00000165606,ENSG00000264800,ENSG00000226576,ENSG00000233665,ENSG00000165383,ENSG00000241577,ENSG00000228403,ENSG00000229227
chr10	49023847	49024102	10:49023847-49024102	ENSG00000235939,ENSG00000165606,ENSG00000264800,ENSG00000226576,ENSG00000233665,ENSG00000165383,ENSG00000241577,ENSG00000228403,ENSG00000286993,ENSG00000228754,ENSG00000265018,ENSG00000276430,ENSG00000273760,ENSG00000252877
chr10	49058647	49058808	10:49058647-49058808	ENSG00000235939,ENSG00000165606,ENSG00000264800,ENSG00000226576,ENSG00000233665,ENSG00000165383,ENSG00000241577,ENSG00000228403
chr10	49080088	49080319	10:49080088-49080319	ENSG00000204149,ENSG00000235939,ENSG00000165606,ENSG00000165633,ENSG00000264800,ENSG00000226576,ENSG00000233665,ENSG00000165383,ENSG00000241577,ENSG00000228754,ENSG00000276850
chr10	49081686	49081796	10:49081686-49081796	ENSG00000165606,ENSG00000165633,ENSG00000264800,ENSG00000226576,ENSG00000233665,ENSG00000165383,ENSG00000241577
chr10	49083376	49083560	10:49083376-49083560	ENSG00000165633,ENSG00000264800,ENSG00000226576,ENSG00000233665,ENSG00000165383,ENSG00000241577
chr10	49104404	49104557	10:49104404-49104557	ENSG00000235939,ENSG00000165606,ENSG00000264800,ENSG00000226576,ENSG00000233665,ENSG00000165383,ENSG00000241577,ENSG00000228403,ENSG00000276850,ENSG00000189014
chr10	49109932	49110338	10:49109932-49110338	ENSG00000165606,ENSG00000234736,ENSG00000165633,ENSG00000264800,ENSG00000226576,ENSG00000233665,ENSG00000165383,ENSG00000241577,ENSG00000228403
chr10	49114878	49115730	10:49114878-49115730	ENSG00000234736,ENSG00000165633,ENSG00000264800,ENSG00000226576,ENSG00000233665,ENSG00000276430
chr10	49133930	49134094	10:49133930-49134094	ENSG00000165606,ENSG00000172538,ENSG00000234736,ENSG00000264800,ENSG00000226576,ENSG00000233665,ENSG00000241577
chr10	49135926	49136313	10:49135926-49136313	ENSG00000235939,ENSG00000165606,ENSG00000172538,ENSG00000234736,ENSG00000264800,ENSG00000226576,ENSG00000233665,ENSG00000165383,ENSG00000241577,ENSG00000228403
chr10	49138403	49139329	10:49138403-49139329	ENSG00000235939,ENSG00000165606,ENSG00000172538,ENSG00000234736,ENSG00000264800,ENSG00000226576,ENSG00000233665,ENSG00000165383,ENSG00000241577,ENSG00000228403
chr10	49177403	49177805	10:49177403-49177805	ENSG00000285803,ENSG00000235939,ENSG00000165606,ENSG00000204161,ENSG00000264800,ENSG00000226576,ENSG00000233665,ENSG00000165383,ENSG00000241577,ENSG00000228403
chr10	49188073	49188252	10:49188073-49188252	ENSG00000204161
chr10	49188300	49188554	10:49188300-49188554	ENSG00000235939,ENSG00000165606,ENSG00000204161,ENSG00000226576
chr10	49241473	49241684	10:49241473-49241684	ENSG00000235939,ENSG00000165606,ENSG00000165383,ENSG00000241577,ENSG00000264717
chr10	49298775	49298911	10:49298775-49298911	ENSG00000235939,ENSG00000165606,ENSG00000177354,ENSG00000236208,ENSG00000204172
chr10	49538675	49539814	10:49538675-49539814	ENSG00000230166,ENSG00000229870,ENSG00000178645,ENSG00000187714,ENSG00000070748,ENSG00000271237,ENSG00000225830,ENSG00000235939,ENSG00000165606
chr10	49569093	49569218	10:49569093-49569218	ENSG00000230166,ENSG00000229870,ENSG00000178645,ENSG00000187714,ENSG00000070748,ENSG00000271237,ENSG00000235939,ENSG00000165606
chr10	49762367	49762471	10:49762367-49762471	ENSG00000285803,ENSG00000230166,ENSG00000229870,ENSG00000226389,ENSG00000197444,ENSG00000178645,ENSG00000187714,ENSG00000070748
chr10	49941749	49942142	10:49941749-49942142	ENSG00000226631,ENSG00000204149,ENSG00000285803,ENSG00000222108,ENSG00000288603,ENSG00000178440,ENSG00000204152,ENSG00000230166,ENSG00000227345,ENSG00000229870,ENSG00000178645
chr10	50067658	50067803	10:50067658-50067803	ENSG00000233011,ENSG00000099290,ENSG00000226631,ENSG00000235618,ENSG00000204149,ENSG00000285803,ENSG00000222108,ENSG00000288603,ENSG00000230166
chr10	50067837	50068068	10:50067837-50068068	ENSG00000233011,ENSG00000099290,ENSG00000226631,ENSG00000235618,ENSG00000204149,ENSG00000285803,ENSG00000222108,ENSG00000288603,ENSG00000230166
chr10	50325427	50325718	10:50325427-50325718	ENSG00000232706,ENSG00000231345,ENSG00000225303,ENSG00000279863,ENSG00000286401,ENSG00000225137,ENSG00000188611,ENSG00000233011,ENSG00000204149,ENSG00000285803,ENSG00000276430
chr10	50381759	50381964	10:50381759-50381964	ENSG00000230011,ENSG00000231345,ENSG00000225303,ENSG00000225137,ENSG00000188611,ENSG00000233011,ENSG00000204149,ENSG00000285803
chr10	50385685	50385985	10:50385685-50385985	ENSG00000230011,ENSG00000226168,ENSG00000232706,ENSG00000231345,ENSG00000225303,ENSG00000225137,ENSG00000188611,ENSG00000233011,ENSG00000226631
chr10	50418027	50418588	10:50418027-50418588	ENSG00000226168,ENSG00000232706,ENSG00000231345,ENSG00000231588,ENSG00000225303,ENSG00000198964,ENSG00000225137,ENSG00000188611,ENSG00000233011,ENSG00000226631,ENSG00000230166
chr10	50507267	50507497	10:50507267-50507497	ENSG00000230011,ENSG00000226168,ENSG00000232706,ENSG00000231345,ENSG00000231588,ENSG00000225303,ENSG00000225137,ENSG00000188611,ENSG00000233011,ENSG00000226631,ENSG00000285803
chr10	50552390	50552719	10:50552390-50552719	ENSG00000226168,ENSG00000232706,ENSG00000231345,ENSG00000231588,ENSG00000225303,ENSG00000225137,ENSG00000188611,ENSG00000233011
chr10	50561332	50561606	10:50561332-50561606	ENSG00000213667,ENSG00000226168,ENSG00000232706,ENSG00000231345,ENSG00000231588,ENSG00000226200,ENSG00000238523,ENSG00000225303,ENSG00000198964,ENSG00000225137,ENSG00000188611,ENSG00000233011
chr10	50594174	50594286	10:50594174-50594286	ENSG00000232706,ENSG00000231345,ENSG00000231588,ENSG00000238523,ENSG00000225303,ENSG00000188611
chr10	50605247	50605681	10:50605247-50605681	ENSG00000213667,ENSG00000230011,ENSG00000226168,ENSG00000232706,ENSG00000231345,ENSG00000231588,ENSG00000226200,ENSG00000238523,ENSG00000225303,ENSG00000198964,ENSG00000225137,ENSG00000188611,ENSG00000233011,ENSG00000226631,ENSG00000222108
chr10	50621888	50622512	10:50621888-50622512	ENSG00000230011,ENSG00000226168,ENSG00000232706,ENSG00000231345,ENSG00000231588,ENSG00000226200,ENSG00000225303,ENSG00000198964,ENSG00000225137,ENSG00000188611
chr10	50622557	50623086	10:50622557-50623086	ENSG00000231345,ENSG00000231588,ENSG00000226200,ENSG00000225303,ENSG00000198964
chr10	50623262	50625608	10:50623262-50625608	ENSG00000230011,ENSG00000226168,ENSG00000232706,ENSG00000231345,ENSG00000231588,ENSG00000226200,ENSG00000225303,ENSG00000198964,ENSG00000225137,ENSG00000188611,ENSG00000233011,ENSG00000222108
chr10	50739590	50740235	10:50739590-50740235	ENSG00000204147,ENSG00000287221,ENSG00000213667,ENSG00000230011,ENSG00000226168,ENSG00000232706
chr10	50740430	50740532	10:50740430-50740532	ENSG00000204147,ENSG00000287221,ENSG00000213667,ENSG00000230011,ENSG00000226168
chr10	50988883	50989066	10:50988883-50989066	ENSG00000185532,ENSG00000261368,ENSG00000236944,ENSG00000229711,ENSG00000148584,ENSG00000230011
chr10	50990484	50990623	10:50990484-50990623	ENSG00000185532,ENSG00000261368,ENSG00000236944,ENSG00000148584
chr10	50990670	50993104	10:50990670-50993104	ENSG00000185532,ENSG00000261368,ENSG00000236944,ENSG00000229711,ENSG00000148584
chr10	50993397	50993713	10:50993397-50993713	ENSG00000185532,ENSG00000261368,ENSG00000236944,ENSG00000229711,ENSG00000148584
chr10	50993748	50994157	10:50993748-50994157	ENSG00000185532,ENSG00000261368,ENSG00000236944,ENSG00000229711,ENSG00000148584
chr10	51000252	51000385	10:51000252-51000385	ENSG00000261368,ENSG00000236944,ENSG00000148584,ENSG00000230011
chr10	51007946	51008059	10:51007946-51008059	ENSG00000261368,ENSG00000236944,ENSG00000229711,ENSG00000148584,ENSG00000230011
chr10	51014774	51014999	10:51014774-51014999	ENSG00000261368,ENSG00000236944,ENSG00000229711,ENSG00000148584
chr10	51023710	51023942	10:51023710-51023942	ENSG00000261368,ENSG00000236944,ENSG00000229711
chr10	51029540	51029652	10:51029540-51029652	ENSG00000148584,ENSG00000222108
chr10	51046728	51046929	10:51046728-51046929	ENSG00000223502
chr10	51047995	51048101	10:51047995-51048101	ENSG00000223502
chr10	51073613	51075031	10:51073613-51075031	ENSG00000223502,ENSG00000185532
chr10	51092551	51092681	10:51092551-51092681	ENSG00000223502,ENSG00000148584
chr10	51117872	51118034	10:51117872-51118034	-
chr10	51172134	51172238	10:51172134-51172238	ENSG00000226296
chr10	51214667	51214781	10:51214667-51214781	ENSG00000230166
chr10	51244871	51245133	10:51244871-51245133	ENSG00000231132
chr10	51257668	51257812	10:51257668-51257812	ENSG00000231132
chr10	51301011	51301212	10:51301011-51301212	ENSG00000235279,ENSG00000207813
chr10	51301848	51302001	10:51301848-51302001	ENSG00000235279,ENSG00000207813
chr10	51302333	51302599	10:51302333-51302599	ENSG00000213659,ENSG00000235279,ENSG00000207813
chr10	51322088	51322188	10:51322088-51322188	ENSG00000213659
chr10	51366130	51366317	10:51366130-51366317	ENSG00000252161
chr10	51367145	51367326	10:51367145-51367326	-
chr10	51381408	51381631	10:51381408-51381631	-
chr10	51389461	51390217	10:51389461-51390217	-
chr10	51405739	51405990	10:51405739-51405990	-
chr10	51422426	51422611	10:51422426-51422611	-
chr10	51422669	51422854	10:51422669-51422854	-
chr10	51425547	51425653	10:51425547-51425653	-
chr10	51542961	51543146	10:51542961-51543146	-
chr10	51548048	51548272	10:51548048-51548272	ENSG00000252161,ENSG00000285803
chr10	51617732	51618224	10:51617732-51618224	-
chr10	51629854	51630442	10:51629854-51630442	ENSG00000227121,ENSG00000232706,ENSG00000285803
chr10	51694273	51694373	10:51694273-51694373	ENSG00000177613
chr10	51694511	51694656	10:51694511-51694656	ENSG00000177613
chr10	51699235	51700285	10:51699235-51700285	ENSG00000252161,ENSG00000177613,ENSG00000226168
chr10	51705963	51706094	10:51705963-51706094	ENSG00000230011
chr10	51706280	51706601	10:51706280-51706601	ENSG00000177613,ENSG00000148584,ENSG00000230011
chr10	51860311	51860623	10:51860311-51860623	ENSG00000233805,ENSG00000226296,ENSG00000231399,ENSG00000227121,ENSG00000285958,ENSG00000165471,ENSG00000229711,ENSG00000148584
chr10	51879208	51879710	10:51879208-51879710	ENSG00000233805,ENSG00000252161,ENSG00000226296,ENSG00000231399,ENSG00000227121,ENSG00000285958,ENSG00000165471,ENSG00000229711,ENSG00000148584,ENSG00000204149,ENSG00000285803,ENSG00000230166
chr10	51894866	51895079	10:51894866-51895079	ENSG00000226296,ENSG00000227121,ENSG00000165471
chr10	51895156	51895600	10:51895156-51895600	ENSG00000233805,ENSG00000252161,ENSG00000226296,ENSG00000231399,ENSG00000227121,ENSG00000285958,ENSG00000165471,ENSG00000229711,ENSG00000148584,ENSG00000285803,ENSG00000229870
chr10	51896956	51897136	10:51896956-51897136	ENSG00000231399,ENSG00000227121,ENSG00000285803
chr10	51915042	51915231	10:51915042-51915231	ENSG00000226296,ENSG00000165471
chr10	51960563	51960735	10:51960563-51960735	-
chr10	52212144	52212316	10:52212144-52212316	ENSG00000226296,ENSG00000231399,ENSG00000227121,ENSG00000165471
chr10	52213610	52213759	10:52213610-52213759	ENSG00000252161,ENSG00000226296,ENSG00000231399,ENSG00000227121,ENSG00000285958,ENSG00000165471,ENSG00000229711
chr10	52215906	52216006	10:52215906-52216006	ENSG00000252161,ENSG00000165471
chr10	52308325	52308490	10:52308325-52308490	ENSG00000227972,ENSG00000213657,ENSG00000107984,ENSG00000236671
chr10	52443379	52444032	10:52443379-52444032	ENSG00000236958,ENSG00000234173,ENSG00000252252,ENSG00000233805,ENSG00000252161,ENSG00000226296,ENSG00000231399,ENSG00000227121,ENSG00000285958,ENSG00000165471,ENSG00000231131,ENSG00000227972,ENSG00000213657,ENSG00000107984
chr10	52864521	52864827	10:52864521-52864827	ENSG00000236958,ENSG00000234173,ENSG00000252252,ENSG00000233805,ENSG00000252161,ENSG00000226296,ENSG00000231399,ENSG00000227121,ENSG00000285958,ENSG00000201196,ENSG00000165471,ENSG00000231131
chr10	54614221	54614333	10:54614221-54614333	ENSG00000270541,ENSG00000236958,ENSG00000221594,ENSG00000224697,ENSG00000234173,ENSG00000252252,ENSG00000233805,ENSG00000252161,ENSG00000226296
chr10	55410712	55410825	10:55410712-55410825	ENSG00000238707,ENSG00000270541,ENSG00000236993,ENSG00000249860,ENSG00000228048,ENSG00000236744,ENSG00000236958,ENSG00000234173,ENSG00000252252,ENSG00000233805,ENSG00000252161,ENSG00000226296,ENSG00000285958
chr10	55466940	55467369	10:55466940-55467369	ENSG00000238707,ENSG00000270541,ENSG00000236993,ENSG00000249860,ENSG00000228048,ENSG00000223800,ENSG00000236744,ENSG00000236958,ENSG00000234173,ENSG00000252252,ENSG00000233805,ENSG00000252161
chr10	55631275	55631448	10:55631275-55631448	ENSG00000238707,ENSG00000270541,ENSG00000236993,ENSG00000249860,ENSG00000228048,ENSG00000236744,ENSG00000236958,ENSG00000234173,ENSG00000252252,ENSG00000150275,ENSG00000233805,ENSG00000252161
chr10	56361051	56361708	10:56361051-56361708	ENSG00000238707,ENSG00000287016,ENSG00000122952,ENSG00000270541
chr10	57573797	57573951	10:57573797-57573951	ENSG00000232115,ENSG00000270192,ENSG00000223841,ENSG00000235810,ENSG00000264747,ENSG00000238707,ENSG00000270541
chr10	57692358	57692547	10:57692358-57692547	ENSG00000232115,ENSG00000270192,ENSG00000223841,ENSG00000235810,ENSG00000264747,ENSG00000238707,ENSG00000270541
chr10	57703537	57704213	10:57703537-57704213	ENSG00000180221,ENSG00000232115,ENSG00000270192,ENSG00000223841,ENSG00000235810,ENSG00000264747,ENSG00000238707,ENSG00000270541
chr10	57705587	57705814	10:57705587-57705814	ENSG00000232115,ENSG00000270192,ENSG00000223841,ENSG00000235810,ENSG00000264747,ENSG00000238707,ENSG00000270541
chr10	58266401	58266544	10:58266401-58266544	ENSG00000122873,ENSG00000180221,ENSG00000151151
chr10	58266903	58268443	10:58266903-58268443	ENSG00000228527,ENSG00000122873,ENSG00000180221,ENSG00000151151
chr10	58268667	58269787	10:58268667-58269787	ENSG00000228527,ENSG00000122873,ENSG00000180221,ENSG00000151151,ENSG00000232115
chr10	58291684	58291784	10:58291684-58291784	ENSG00000228527,ENSG00000180221,ENSG00000232115
chr10	58326996	58327406	10:58326996-58327406	ENSG00000072401,ENSG00000261076,ENSG00000228527,ENSG00000180221,ENSG00000232115
chr10	58334800	58335378	10:58334800-58335378	ENSG00000072401,ENSG00000261076,ENSG00000228527,ENSG00000180221
chr10	58384812	58385713	10:58384812-58385713	ENSG00000108064,ENSG00000072401,ENSG00000228527,ENSG00000180221
chr10	58414637	58414981	10:58414637-58414981	ENSG00000228527,ENSG00000180221,ENSG00000232115
chr10	58435316	58435709	10:58435316-58435709	ENSG00000228527,ENSG00000232115,ENSG00000270192
chr10	58453100	58453599	10:58453100-58453599	ENSG00000232115,ENSG00000270192,ENSG00000223841
chr10	58457706	58458704	10:58457706-58458704	ENSG00000228527,ENSG00000180221,ENSG00000232115,ENSG00000270192,ENSG00000264747,ENSG00000238707
chr10	58475417	58475935	10:58475417-58475935	ENSG00000232115,ENSG00000270192
chr10	58477191	58477478	10:58477191-58477478	ENSG00000232115,ENSG00000270192
chr10	58511756	58512033	10:58511756-58512033	ENSG00000122870
chr10	58512299	58512399	10:58512299-58512399	ENSG00000122870
chr10	58512480	58514014	10:58512480-58514014	ENSG00000122870,ENSG00000180221,ENSG00000223841
chr10	58577313	58577704	10:58577313-58577704	ENSG00000232115
chr10	58590188	58590457	10:58590188-58590457	ENSG00000270192
chr10	58625077	58625414	10:58625077-58625414	ENSG00000122870
chr10	58637517	58637625	10:58637517-58637625	-
chr10	58638487	58638735	10:58638487-58638735	-
chr10	58641147	58641517	10:58641147-58641517	-
chr10	58653244	58653421	10:58653244-58653421	ENSG00000183055
chr10	58662435	58662627	10:58662435-58662627	ENSG00000183055,ENSG00000270192
chr10	58691660	58691777	10:58691660-58691777	ENSG00000183055
chr10	58701367	58701933	10:58701367-58701933	ENSG00000183055,ENSG00000270192
chr10	58735081	58735366	10:58735081-58735366	ENSG00000183055
chr10	58740724	58740830	10:58740724-58740830	ENSG00000183055
chr10	58755726	58755967	10:58755726-58755967	ENSG00000183055
chr10	58776159	58776949	10:58776159-58776949	ENSG00000236556,ENSG00000165443,ENSG00000226557,ENSG00000252076
chr10	58781994	58782120	10:58781994-58782120	ENSG00000165443
chr10	58782813	58783498	10:58782813-58783498	ENSG00000236556,ENSG00000165443,ENSG00000226557,ENSG00000183055,ENSG00000122870
chr10	58784412	58784650	10:58784412-58784650	ENSG00000236556,ENSG00000165443,ENSG00000226557
chr10	58791301	58791409	10:58791301-58791409	ENSG00000122870
chr10	58807505	58807977	10:58807505-58807977	ENSG00000165443,ENSG00000226557
chr10	58833911	58834572	10:58833911-58834572	ENSG00000226557,ENSG00000252076
chr10	58856573	58857019	10:58856573-58857019	ENSG00000226557,ENSG00000252076
chr10	58897878	58897993	10:58897878-58897993	ENSG00000226557,ENSG00000252076
chr10	58920518	58920623	10:58920518-58920623	ENSG00000226557,ENSG00000252076
chr10	58937488	58937763	10:58937488-58937763	ENSG00000165443,ENSG00000226557
chr10	58951759	58952997	10:58951759-58952997	ENSG00000236556,ENSG00000165443,ENSG00000226557,ENSG00000226888,ENSG00000237949
chr10	59006552	59006859	10:59006552-59006859	ENSG00000226557,ENSG00000237949
chr10	59079706	59079949	10:59079706-59079949	ENSG00000165443,ENSG00000226557,ENSG00000226888,ENSG00000237949
chr10	59337354	59337691	10:59337354-59337691	ENSG00000287969,ENSG00000236556
chr10	59346410	59346517	10:59346410-59346517	ENSG00000287969,ENSG00000236556,ENSG00000148541
chr10	59362217	59362775	10:59362217-59362775	ENSG00000287969,ENSG00000236556,ENSG00000148541
chr10	59363009	59363367	10:59363009-59363367	ENSG00000287969,ENSG00000236556,ENSG00000148541
chr10	59366273	59366688	10:59366273-59366688	ENSG00000287969,ENSG00000148541
chr10	59382811	59383360	10:59382811-59383360	ENSG00000236556,ENSG00000148541
chr10	59388105	59388268	10:59388105-59388268	ENSG00000236556
chr10	59523963	59524171	10:59523963-59524171	ENSG00000235469,ENSG00000236556
chr10	59524333	59524690	10:59524333-59524690	ENSG00000235469,ENSG00000236556
chr10	59536198	59536937	10:59536198-59536937	ENSG00000235140,ENSG00000235469,ENSG00000236556,ENSG00000226557
chr10	59580336	59580469	10:59580336-59580469	ENSG00000235140,ENSG00000235469,ENSG00000165443
chr10	59622494	59622664	10:59622494-59622664	ENSG00000232682,ENSG00000227877,ENSG00000165443
chr10	59623585	59624118	10:59623585-59624118	ENSG00000202190,ENSG00000232682,ENSG00000235931,ENSG00000227877,ENSG00000236556,ENSG00000165443
chr10	59626031	59626278	10:59626031-59626278	ENSG00000202190,ENSG00000232682,ENSG00000235931,ENSG00000227877
chr10	59709537	59710017	10:59709537-59710017	ENSG00000227877,ENSG00000165449
chr10	59873260	59873418	10:59873260-59873418	ENSG00000232682,ENSG00000235931,ENSG00000227877
chr10	59905509	59905646	10:59905509-59905646	ENSG00000232682,ENSG00000235931,ENSG00000108091
chr10	59906072	59907115	10:59906072-59907115	ENSG00000122872,ENSG00000202190,ENSG00000232682,ENSG00000235931,ENSG00000108091,ENSG00000227877
chr10	59908429	59908740	10:59908429-59908740	ENSG00000202190,ENSG00000232682,ENSG00000235931,ENSG00000108091,ENSG00000227877
chr10	60032816	60032931	10:60032816-60032931	ENSG00000202190,ENSG00000232682,ENSG00000235931
chr10	60114918	60115059	10:60114918-60115059	ENSG00000202190,ENSG00000232682,ENSG00000151150
chr10	60123277	60123502	10:60123277-60123502	ENSG00000282121,ENSG00000202190,ENSG00000232682,ENSG00000151150
chr10	60141352	60141534	10:60141352-60141534	ENSG00000282121,ENSG00000151150
chr10	60142078	60142194	10:60142078-60142194	ENSG00000282121,ENSG00000151150
chr10	60182799	60183004	10:60182799-60183004	ENSG00000202190,ENSG00000232682
chr10	60186358	60187192	10:60186358-60187192	ENSG00000122872,ENSG00000282121,ENSG00000202190,ENSG00000232682,ENSG00000151150
chr10	60300000	60300180	10:60300000-60300180	ENSG00000151150
chr10	60300464	60300750	10:60300464-60300750	ENSG00000151150
chr10	60426507	60426617	10:60426507-60426617	ENSG00000122872,ENSG00000202190
chr10	60428421	60428664	10:60428421-60428664	ENSG00000122872,ENSG00000202190
chr10	60434569	60434678	10:60434569-60434678	ENSG00000122872,ENSG00000202190
chr10	60508117	60508324	10:60508117-60508324	ENSG00000254271,ENSG00000122872
chr10	60522197	60522305	10:60522197-60522305	ENSG00000122872
chr10	60778058	60778783	10:60778058-60778783	ENSG00000170312,ENSG00000254271,ENSG00000122872
chr10	60810931	60811053	10:60810931-60811053	ENSG00000227244,ENSG00000254271,ENSG00000122872
chr10	60816670	60816881	10:60816670-60816881	ENSG00000288052,ENSG00000237233,ENSG00000196932,ENSG00000227244,ENSG00000254271,ENSG00000122872
chr10	60827912	60828354	10:60827912-60828354	ENSG00000227244,ENSG00000254271
chr10	60848221	60848433	10:60848221-60848433	ENSG00000227244
chr10	60910516	60910755	10:60910516-60910755	ENSG00000227244,ENSG00000223107,ENSG00000072422
chr10	60914718	60915074	10:60914718-60915074	ENSG00000227244,ENSG00000223107
chr10	60938282	60938506	10:60938282-60938506	ENSG00000227244,ENSG00000072422
chr10	60943402	60944932	10:60943402-60944932	ENSG00000237233,ENSG00000227244,ENSG00000072422,ENSG00000254271
chr10	60964231	60964740	10:60964231-60964740	ENSG00000288052,ENSG00000227244,ENSG00000072422,ENSG00000254271
chr10	61140875	61140985	10:61140875-61140985	ENSG00000272592,ENSG00000288052,ENSG00000237233,ENSG00000196932,ENSG00000227244
chr10	61157325	61157426	10:61157325-61157426	ENSG00000288052,ENSG00000196932,ENSG00000227244
chr10	61164643	61164772	10:61164643-61164772	ENSG00000237233,ENSG00000196932,ENSG00000227244
chr10	61175358	61175655	10:61175358-61175655	ENSG00000272592,ENSG00000288052,ENSG00000237233,ENSG00000196932,ENSG00000227244,ENSG00000254271
chr10	61190679	61190968	10:61190679-61190968	ENSG00000288052,ENSG00000237233,ENSG00000196932,ENSG00000227244
chr10	61197132	61197322	10:61197132-61197322	ENSG00000288052,ENSG00000196932,ENSG00000227244
chr10	61662783	61663178	10:61662783-61663178	ENSG00000272592,ENSG00000183346,ENSG00000288052,ENSG00000237233,ENSG00000196932
chr10	61780008	61780179	10:61780008-61780179	ENSG00000233643,ENSG00000272592,ENSG00000288052,ENSG00000237233,ENSG00000196932
chr10	61835664	61835813	10:61835664-61835813	ENSG00000233643,ENSG00000272592
chr10	61867854	61868208	10:61867854-61868208	ENSG00000233643,ENSG00000272592
chr10	61896972	61897438	10:61896972-61897438	ENSG00000150347
chr10	61897751	61897949	10:61897751-61897949	ENSG00000150347
chr10	61900046	61900208	10:61900046-61900208	ENSG00000150347
chr10	61900298	61900467	10:61900298-61900467	ENSG00000150347
chr10	61902453	61902645	10:61902453-61902645	ENSG00000150347
chr10	61903201	61903626	10:61903201-61903626	ENSG00000150347
chr10	61903772	61903872	10:61903772-61903872	ENSG00000150347
chr10	61942989	61943193	10:61942989-61943193	-
chr10	61943716	61943828	10:61943716-61943828	-
chr10	61973301	61973500	10:61973301-61973500	-
chr10	61975382	61975579	10:61975382-61975579	ENSG00000288052
chr10	61992271	61992515	10:61992271-61992515	-
chr10	61992689	61993253	10:61992689-61993253	ENSG00000196932
chr10	62038765	62038920	10:62038765-62038920	-
chr10	62045925	62046280	10:62045925-62046280	ENSG00000150347
chr10	62047024	62047133	10:62047024-62047133	ENSG00000150347
chr10	62048043	62048459	10:62048043-62048459	ENSG00000150347
chr10	62048541	62049609	10:62048541-62049609	ENSG00000150347
chr10	62050961	62051409	10:62050961-62051409	ENSG00000150347
chr10	62056915	62057854	10:62056915-62057854	ENSG00000150347
chr10	62059487	62059625	10:62059487-62059625	-
chr10	62063795	62064506	10:62063795-62064506	ENSG00000234756,ENSG00000272592,ENSG00000288052,ENSG00000237233,ENSG00000196932
chr10	62083040	62083194	10:62083040-62083194	-
chr10	62083305	62083736	10:62083305-62083736	-
chr10	62083830	62084278	10:62083830-62084278	-
chr10	62087910	62088266	10:62087910-62088266	-
chr10	62094018	62094385	10:62094018-62094385	-
chr10	62095171	62095664	10:62095171-62095664	-
chr10	62095708	62096128	10:62095708-62096128	-
chr10	62231440	62231610	10:62231440-62231610	ENSG00000234756,ENSG00000182010
chr10	62243164	62243631	10:62243164-62243631	ENSG00000182010
chr10	62245051	62245237	10:62245051-62245237	ENSG00000234756
chr10	62264818	62264977	10:62264818-62264977	ENSG00000234756,ENSG00000182010
chr10	62268620	62268930	10:62268620-62268930	ENSG00000240940,ENSG00000234756,ENSG00000182010
chr10	62374056	62374461	10:62374056-62374461	ENSG00000285837,ENSG00000138311,ENSG00000240940,ENSG00000288011
chr10	62381354	62381661	10:62381354-62381661	ENSG00000285837,ENSG00000138311,ENSG00000240940,ENSG00000288011
chr10	62433227	62433563	10:62433227-62433563	ENSG00000240940,ENSG00000234756
chr10	62454787	62455399	10:62454787-62455399	ENSG00000240940,ENSG00000234756
chr10	62459175	62459347	10:62459175-62459347	ENSG00000240940
chr10	62492635	62492747	10:62492635-62492747	ENSG00000240940
chr10	62517414	62517517	10:62517414-62517517	ENSG00000285551
chr10	62545538	62546041	10:62545538-62546041	ENSG00000234489
chr10	62560316	62560488	10:62560316-62560488	-
chr10	62563909	62564071	10:62563909-62564071	-
chr10	62564107	62564873	10:62564107-62564873	ENSG00000234489,ENSG00000240940,ENSG00000234756
chr10	62582732	62583214	10:62582732-62583214	ENSG00000234489
chr10	62585142	62585798	10:62585142-62585798	ENSG00000234489
chr10	62594118	62594285	10:62594118-62594285	ENSG00000234489
chr10	62638112	62638297	10:62638112-62638297	ENSG00000234489,ENSG00000285551
chr10	62769679	62769808	10:62769679-62769808	ENSG00000234489
chr10	62803787	62805522	10:62803787-62805522	ENSG00000181915,ENSG00000234489,ENSG00000238280
chr10	62815656	62815858	10:62815656-62815858	ENSG00000122877,ENSG00000238280
chr10	62816255	62817672	10:62816255-62817672	ENSG00000122877,ENSG00000181915,ENSG00000234489,ENSG00000238280
chr10	62817780	62818325	10:62817780-62818325	ENSG00000122877,ENSG00000181915,ENSG00000234489,ENSG00000238280
chr10	62858455	62858650	10:62858455-62858650	ENSG00000234489
chr10	62895174	62895375	10:62895174-62895375	-
chr10	62903839	62904215	10:62903839-62904215	ENSG00000234489
chr10	62915166	62915439	10:62915166-62915439	ENSG00000122877
chr10	62916219	62916654	10:62916219-62916654	ENSG00000122877,ENSG00000234489
chr10	62938759	62939011	10:62938759-62939011	ENSG00000234489
chr10	62962194	62962391	10:62962194-62962391	-
chr10	62992470	62992722	10:62992470-62992722	-
chr10	63083988	63084246	10:63083988-63084246	-
chr10	63106345	63106666	10:63106345-63106666	ENSG00000199446
chr10	63113919	63114317	10:63113919-63114317	ENSG00000148572,ENSG00000199446
chr10	63115523	63116201	10:63115523-63116201	ENSG00000148572,ENSG00000224301,ENSG00000199446
chr10	63120524	63120908	10:63120524-63120908	ENSG00000148572,ENSG00000224301
chr10	63132838	63133835	10:63132838-63133835	ENSG00000148572,ENSG00000224301
chr10	63154036	63154162	10:63154036-63154162	-
chr10	63154316	63154421	10:63154316-63154421	-
chr10	63158274	63158374	10:63158274-63158374	-
chr10	63166904	63167126	10:63166904-63167126	-
chr10	63197822	63197981	10:63197822-63197981	ENSG00000171988
chr10	63207005	63207755	10:63207005-63207755	ENSG00000234369,ENSG00000171988
chr10	63217226	63217340	10:63217226-63217340	ENSG00000234369,ENSG00000171988
chr10	63236491	63236650	10:63236491-63236650	ENSG00000270421,ENSG00000234369
chr10	63256075	63256355	10:63256075-63256355	ENSG00000235816,ENSG00000270421,ENSG00000234369,ENSG00000171988
chr10	63256453	63256756	10:63256453-63256756	ENSG00000234369,ENSG00000171988
chr10	63265175	63265375	10:63265175-63265375	ENSG00000171988
chr10	63267825	63267997	10:63267825-63267997	ENSG00000171988
chr10	63268801	63269502	10:63268801-63269502	ENSG00000272767,ENSG00000235816,ENSG00000270421,ENSG00000234369,ENSG00000171988
chr10	63375940	63376090	10:63375940-63376090	ENSG00000235816,ENSG00000221063,ENSG00000270421
chr10	63439200	63439324	10:63439200-63439324	ENSG00000235816,ENSG00000270421
chr10	63464948	63466471	10:63464948-63466471	ENSG00000272767,ENSG00000235816,ENSG00000270421,ENSG00000171988
chr10	63491617	63491952	10:63491617-63491952	ENSG00000165476,ENSG00000224412,ENSG00000272767,ENSG00000235816,ENSG00000270421
chr10	63492027	63492188	10:63492027-63492188	ENSG00000224412
chr10	63520873	63522220	10:63520873-63522220	ENSG00000165476,ENSG00000272767,ENSG00000235816,ENSG00000270421,ENSG00000171988
chr10	63573401	63573574	10:63573401-63573574	-
chr10	63614419	63614808	10:63614419-63614808	ENSG00000165476
chr10	63628725	63628991	10:63628725-63628991	ENSG00000232075,ENSG00000286373
chr10	63629184	63631208	10:63629184-63631208	ENSG00000270352,ENSG00000232075,ENSG00000286373,ENSG00000235816,ENSG00000270421,ENSG00000234369
chr10	63682158	63682978	10:63682158-63682978	ENSG00000228566,ENSG00000270352
chr10	63692396	63692770	10:63692396-63692770	ENSG00000270352
chr10	63698850	63699248	10:63698850-63699248	ENSG00000270352
chr10	63699865	63699989	10:63699865-63699989	ENSG00000270352
chr10	63700193	63700601	10:63700193-63700601	ENSG00000270352
chr10	63701014	63701133	10:63701014-63701133	ENSG00000270352
chr10	63707238	63707798	10:63707238-63707798	ENSG00000216740,ENSG00000270352
chr10	63711492	63711664	10:63711492-63711664	ENSG00000270352
chr10	63712284	63712907	10:63712284-63712907	ENSG00000270352
chr10	63713182	63713728	10:63713182-63713728	ENSG00000270352
chr10	63722508	63722893	10:63722508-63722893	ENSG00000270352
chr10	63744057	63744224	10:63744057-63744224	-
chr10	63760121	63760335	10:63760121-63760335	-
chr10	63767331	63767489	10:63767331-63767489	-
chr10	63798967	63799512	10:63798967-63799512	ENSG00000273360,ENSG00000228065,ENSG00000235356,ENSG00000227173,ENSG00000282906,ENSG00000270754,ENSG00000224714,ENSG00000216740,ENSG00000270648,ENSG00000233900,ENSG00000213609
chr10	63872444	63872606	10:63872444-63872606	ENSG00000273360,ENSG00000227173,ENSG00000282906,ENSG00000270754,ENSG00000224714,ENSG00000216740,ENSG00000270648,ENSG00000233900,ENSG00000213609,ENSG00000228566
chr10	63920011	63920155	10:63920011-63920155	ENSG00000273360,ENSG00000228065,ENSG00000233724,ENSG00000227173,ENSG00000282906,ENSG00000270754,ENSG00000224714,ENSG00000216740,ENSG00000270648,ENSG00000233900,ENSG00000213609
chr10	64041257	64041555	10:64041257-64041555	ENSG00000273360,ENSG00000228065,ENSG00000235356,ENSG00000233724,ENSG00000227173,ENSG00000282906,ENSG00000270754,ENSG00000224714,ENSG00000216740,ENSG00000270648,ENSG00000233900,ENSG00000235489,ENSG00000226426
chr10	64209686	64209870	10:64209686-64209870	ENSG00000273360,ENSG00000228065,ENSG00000235356,ENSG00000233724,ENSG00000227173,ENSG00000282906,ENSG00000270754,ENSG00000224714,ENSG00000216740,ENSG00000270648,ENSG00000233900,ENSG00000235489
chr10	64211568	64211754	10:64211568-64211754	ENSG00000273360,ENSG00000228065,ENSG00000235356,ENSG00000233724,ENSG00000227173,ENSG00000282906,ENSG00000270754,ENSG00000224714,ENSG00000216740,ENSG00000270648,ENSG00000233900,ENSG00000235489
chr10	64503528	64503744	10:64503528-64503744	ENSG00000273360,ENSG00000228065,ENSG00000233724,ENSG00000227173,ENSG00000282906,ENSG00000270754,ENSG00000224714,ENSG00000216740,ENSG00000270648,ENSG00000233900,ENSG00000235489
chr10	65341719	65341829	10:65341719-65341829	ENSG00000226448,ENSG00000225299,ENSG00000273360,ENSG00000228065,ENSG00000235356,ENSG00000233724,ENSG00000227173,ENSG00000282906,ENSG00000270754,ENSG00000224714,ENSG00000216740,ENSG00000270648
chr10	66180833	66180933	10:66180833-66180933	ENSG00000276866,ENSG00000226448,ENSG00000225299,ENSG00000277056,ENSG00000273360,ENSG00000228065,ENSG00000235356,ENSG00000233724,ENSG00000227173,ENSG00000282906,ENSG00000270754,ENSG00000224714,ENSG00000216740,ENSG00000270648
chr10	66353421	66353864	10:66353421-66353864	ENSG00000276866,ENSG00000226448,ENSG00000225299,ENSG00000277056,ENSG00000273360,ENSG00000228065,ENSG00000235356,ENSG00000233724,ENSG00000227173,ENSG00000282906,ENSG00000270754,ENSG00000224714,ENSG00000216740,ENSG00000270648,ENSG00000233900
chr10	66353905	66354103	10:66353905-66354103	ENSG00000276866,ENSG00000226448,ENSG00000225299,ENSG00000277056,ENSG00000273360,ENSG00000228065,ENSG00000233724,ENSG00000227173,ENSG00000282906,ENSG00000270754,ENSG00000224714,ENSG00000216740,ENSG00000233900
chr10	66925942	66926104	10:66925942-66926104	ENSG00000276866,ENSG00000226448,ENSG00000225299,ENSG00000198739,ENSG00000277056,ENSG00000273360,ENSG00000228065,ENSG00000233724
chr10	67763575	67763790	10:67763575-67763790	ENSG00000212520,ENSG00000225922,ENSG00000213606,ENSG00000276866,ENSG00000226448,ENSG00000225299,ENSG00000277056,ENSG00000183230
chr10	67763844	67764885	10:67763844-67764885	ENSG00000236375,ENSG00000266467,ENSG00000226318,ENSG00000239942,ENSG00000212520,ENSG00000225922,ENSG00000213606,ENSG00000276866,ENSG00000226448,ENSG00000225299,ENSG00000277056,ENSG00000183230
chr10	67765019	67765119	10:67765019-67765119	ENSG00000212520,ENSG00000225922,ENSG00000213606,ENSG00000276866,ENSG00000226448,ENSG00000183230
chr10	67779969	67780136	10:67779969-67780136	ENSG00000226318,ENSG00000239942,ENSG00000212520,ENSG00000225922,ENSG00000276866,ENSG00000226448,ENSG00000225299,ENSG00000183230
chr10	67838051	67838281	10:67838051-67838281	ENSG00000236375,ENSG00000266467,ENSG00000226318,ENSG00000272892,ENSG00000237141,ENSG00000239942,ENSG00000212520,ENSG00000108176,ENSG00000225922
chr10	67849360	67849740	10:67849360-67849740	ENSG00000234102,ENSG00000236375,ENSG00000266467,ENSG00000226318,ENSG00000219932,ENSG00000252113,ENSG00000272892,ENSG00000237141,ENSG00000239942,ENSG00000212520,ENSG00000108176,ENSG00000225922,ENSG00000226448
chr10	67855656	67855837	10:67855656-67855837	ENSG00000234102,ENSG00000222371,ENSG00000236375,ENSG00000266467,ENSG00000226318,ENSG00000096717,ENSG00000219932,ENSG00000252113,ENSG00000272892,ENSG00000239942,ENSG00000212520
chr10	67884062	67885401	10:67884062-67885401	ENSG00000200218,ENSG00000234102,ENSG00000138347,ENSG00000236375,ENSG00000266467,ENSG00000226318,ENSG00000096717,ENSG00000219932,ENSG00000252113,ENSG00000272892,ENSG00000239942,ENSG00000212520,ENSG00000225922,ENSG00000276866
chr10	68074602	68075555	10:68074602-68075555	ENSG00000234102,ENSG00000222371,ENSG00000138347,ENSG00000236375,ENSG00000266467,ENSG00000226318,ENSG00000148634
chr10	68135932	68136172	10:68135932-68136172	ENSG00000234102,ENSG00000222371,ENSG00000138347,ENSG00000236375,ENSG00000266467,ENSG00000226318
chr10	68136561	68136683	10:68136561-68136683	ENSG00000222371,ENSG00000138347,ENSG00000236375,ENSG00000266467,ENSG00000226318
chr10	68153593	68153801	10:68153593-68153801	ENSG00000234102,ENSG00000222371,ENSG00000138347,ENSG00000236375,ENSG00000266467,ENSG00000226318
chr10	68231131	68231722	10:68231131-68231722	ENSG00000199638,ENSG00000234102,ENSG00000233590,ENSG00000179774,ENSG00000236375,ENSG00000266467
chr10	68328321	68328857	10:68328321-68328857	ENSG00000096746,ENSG00000108187,ENSG00000234102,ENSG00000266467
chr10	68330906	68333070	10:68330906-68333070	ENSG00000199638,ENSG00000096746,ENSG00000108187,ENSG00000234102,ENSG00000266467,ENSG00000226318
chr10	68406476	68407625	10:68406476-68407625	ENSG00000221184,ENSG00000283551,ENSG00000207438,ENSG00000226493,ENSG00000199638,ENSG00000234806,ENSG00000138346,ENSG00000204130
chr10	68527124	68527904	10:68527124-68527904	ENSG00000200218,ENSG00000165730,ENSG00000221184,ENSG00000283551,ENSG00000195401,ENSG00000060339,ENSG00000270494,ENSG00000260400,ENSG00000227583,ENSG00000213025,ENSG00000214881,ENSG00000207438,ENSG00000226493,ENSG00000122912,ENSG00000199638,ENSG00000234806,ENSG00000138346
chr10	68542578	68542868	10:68542578-68542868	ENSG00000200218,ENSG00000221184,ENSG00000283551,ENSG00000195401,ENSG00000260400,ENSG00000227583,ENSG00000214881,ENSG00000207438,ENSG00000226493,ENSG00000122912,ENSG00000199638,ENSG00000234806,ENSG00000138346
chr10	68550915	68551019	10:68550915-68551019	ENSG00000200218,ENSG00000165730,ENSG00000221184,ENSG00000283551,ENSG00000195401,ENSG00000260400,ENSG00000227583,ENSG00000213025,ENSG00000138336,ENSG00000214881,ENSG00000207438,ENSG00000226493,ENSG00000199638,ENSG00000138346
chr10	68560229	68560413	10:68560229-68560413	ENSG00000200218,ENSG00000165730,ENSG00000221184,ENSG00000283551,ENSG00000195401,ENSG00000260400,ENSG00000227583,ENSG00000213025,ENSG00000138336,ENSG00000207438,ENSG00000226493,ENSG00000199638,ENSG00000138346
chr10	68599097	68599425	10:68599097-68599425	ENSG00000165730,ENSG00000195401,ENSG00000260400,ENSG00000227583,ENSG00000213025,ENSG00000207438,ENSG00000199638
chr10	68600344	68600690	10:68600344-68600690	ENSG00000200218,ENSG00000165730,ENSG00000221184,ENSG00000283551,ENSG00000195401,ENSG00000260400,ENSG00000227583,ENSG00000213025,ENSG00000138336,ENSG00000207438,ENSG00000226493,ENSG00000199638,ENSG00000234806,ENSG00000138346
chr10	68648067	68648178	10:68648067-68648178	ENSG00000200218,ENSG00000165730,ENSG00000221184,ENSG00000283551,ENSG00000195401,ENSG00000260400,ENSG00000227583,ENSG00000213025,ENSG00000199638
chr10	68720915	68721707	10:68720915-68721707	ENSG00000200218,ENSG00000165730,ENSG00000221184,ENSG00000283551,ENSG00000195401,ENSG00000060339,ENSG00000270494,ENSG00000260400,ENSG00000227583,ENSG00000207438,ENSG00000226493,ENSG00000199638,ENSG00000138346
chr10	68900654	68901730	10:68900654-68901730	ENSG00000165732,ENSG00000206855,ENSG00000107625,ENSG00000285871,ENSG00000200218,ENSG00000165730,ENSG00000221184,ENSG00000283551,ENSG00000195401,ENSG00000260400,ENSG00000227583,ENSG00000207438,ENSG00000226493,ENSG00000199638,ENSG00000234806,ENSG00000138346
chr10	68955829	68956755	10:68955829-68956755	ENSG00000233163,ENSG00000198954,ENSG00000165732,ENSG00000206855,ENSG00000165730,ENSG00000221184,ENSG00000283551
chr10	68988480	68989379	10:68988480-68989379	ENSG00000233163,ENSG00000229001,ENSG00000214875,ENSG00000198954
chr10	68993156	68993323	10:68993156-68993323	ENSG00000214875,ENSG00000198954
chr10	69061296	69062019	10:69061296-69062019	ENSG00000233163,ENSG00000274008,ENSG00000122862,ENSG00000229001,ENSG00000200218,ENSG00000165730
chr10	69065704	69066356	10:69065704-69066356	ENSG00000122862,ENSG00000229001
chr10	69087882	69088196	10:69087882-69088196	ENSG00000233163,ENSG00000274008,ENSG00000122862,ENSG00000229001
chr10	69093413	69093548	10:69093413-69093548	ENSG00000233163,ENSG00000274008,ENSG00000122862,ENSG00000229001,ENSG00000198954
chr10	69123391	69124722	10:69123391-69124722	ENSG00000233163,ENSG00000122958,ENSG00000274008,ENSG00000229001,ENSG00000214875,ENSG00000198954,ENSG00000165730
chr10	69179814	69180415	10:69179814-69180415	ENSG00000156510,ENSG00000156502,ENSG00000233163
chr10	69237689	69237835	10:69237689-69237835	ENSG00000235803,ENSG00000230755,ENSG00000229197,ENSG00000156515,ENSG00000231748,ENSG00000156510,ENSG00000229261,ENSG00000233163,ENSG00000235524,ENSG00000231152
chr10	69318137	69319709	10:69318137-69319709	ENSG00000229197,ENSG00000156515,ENSG00000231748,ENSG00000156510
chr10	69327958	69328293	10:69327958-69328293	ENSG00000229197,ENSG00000156515,ENSG00000231748
chr10	69335163	69335402	10:69335163-69335402	ENSG00000229197,ENSG00000156515,ENSG00000231748
chr10	69337524	69338416	10:69337524-69338416	ENSG00000229197,ENSG00000156515,ENSG00000231748,ENSG00000156510
chr10	69349271	69349623	10:69349271-69349623	ENSG00000229197,ENSG00000156515,ENSG00000231748,ENSG00000156510
chr10	69360714	69361100	10:69360714-69361100	ENSG00000236154,ENSG00000122859,ENSG00000229197,ENSG00000156515,ENSG00000231748,ENSG00000156510,ENSG00000233163
chr10	69362420	69363223	10:69362420-69363223	ENSG00000236154,ENSG00000229197,ENSG00000156515,ENSG00000231748,ENSG00000156510,ENSG00000233163
chr10	69375561	69376165	10:69375561-69376165	ENSG00000229197,ENSG00000231748,ENSG00000156510
chr10	69378039	69378203	10:69378039-69378203	ENSG00000229197,ENSG00000231748,ENSG00000156510
chr10	69383530	69383941	10:69383530-69383941	ENSG00000229197,ENSG00000231748,ENSG00000156510
chr10	69390180	69390376	10:69390180-69390376	ENSG00000229197,ENSG00000156515,ENSG00000231748,ENSG00000156510,ENSG00000229261
chr10	69392512	69392800	10:69392512-69392800	ENSG00000236154,ENSG00000229197,ENSG00000156515,ENSG00000231748,ENSG00000156510,ENSG00000229261,ENSG00000233163
chr10	69398127	69398312	10:69398127-69398312	ENSG00000233197,ENSG00000156515,ENSG00000231748,ENSG00000156510,ENSG00000171224
chr10	69398603	69398778	10:69398603-69398778	ENSG00000156515,ENSG00000231748,ENSG00000156510
chr10	69403532	69403789	10:69403532-69403789	ENSG00000075073,ENSG00000231748,ENSG00000156510
chr10	69405194	69405308	10:69405194-69405308	ENSG00000075073,ENSG00000171224
chr10	69405531	69405719	10:69405531-69405719	ENSG00000075073,ENSG00000171224
chr10	69406324	69407060	10:69406324-69407060	ENSG00000075073,ENSG00000171224
chr10	69407313	69407492	10:69407313-69407492	ENSG00000075073,ENSG00000171224
chr10	69408049	69408234	10:69408049-69408234	ENSG00000075073,ENSG00000171224
chr10	69408435	69408856	10:69408435-69408856	ENSG00000235803,ENSG00000230755,ENSG00000236154,ENSG00000122859,ENSG00000233197,ENSG00000287306,ENSG00000099282,ENSG00000232734,ENSG00000075073,ENSG00000229197,ENSG00000231748,ENSG00000156510,ENSG00000229261,ENSG00000233163,ENSG00000235524,ENSG00000231152,ENSG00000226794,ENSG00000171224
chr10	69408897	69409378	10:69408897-69409378	ENSG00000235803,ENSG00000230755,ENSG00000236154,ENSG00000122859,ENSG00000233197,ENSG00000287306,ENSG00000232734,ENSG00000075073,ENSG00000231748,ENSG00000156510,ENSG00000235524,ENSG00000231152,ENSG00000226794,ENSG00000171224
chr10	69410054	69410243	10:69410054-69410243	ENSG00000233197,ENSG00000232734,ENSG00000075073
chr10	69413276	69413674	10:69413276-69413674	ENSG00000236154,ENSG00000122859,ENSG00000233197,ENSG00000232734,ENSG00000075073,ENSG00000171224
chr10	69421980	69422300	10:69421980-69422300	ENSG00000235803,ENSG00000230755,ENSG00000236154,ENSG00000122859,ENSG00000233197,ENSG00000287306,ENSG00000232734,ENSG00000075073,ENSG00000235524,ENSG00000231152,ENSG00000226794,ENSG00000171224
chr10	69451339	69451506	10:69451339-69451506	ENSG00000235803,ENSG00000230755,ENSG00000236154,ENSG00000122859,ENSG00000233197,ENSG00000099282,ENSG00000232734,ENSG00000235524,ENSG00000231152,ENSG00000171224
chr10	69507944	69508086	10:69507944-69508086	ENSG00000235803,ENSG00000230755,ENSG00000236154,ENSG00000122859,ENSG00000233197,ENSG00000287306,ENSG00000099282,ENSG00000232734,ENSG00000235524,ENSG00000231152,ENSG00000226794,ENSG00000171224
chr10	69684209	69684616	10:69684209-69684616	ENSG00000235803,ENSG00000230755,ENSG00000236154,ENSG00000122859,ENSG00000233197,ENSG00000235524,ENSG00000231152,ENSG00000226794,ENSG00000171224,ENSG00000235645,ENSG00000224222
chr10	69696200	69696310	10:69696200-69696310	ENSG00000235803,ENSG00000230755,ENSG00000236154,ENSG00000122859,ENSG00000235524,ENSG00000231152,ENSG00000226794,ENSG00000171224
chr10	69730329	69730725	10:69730329-69730725	ENSG00000235803,ENSG00000230755,ENSG00000236154,ENSG00000122859,ENSG00000235524,ENSG00000231152,ENSG00000226794,ENSG00000171224,ENSG00000230469,ENSG00000197467
chr10	69731278	69731480	10:69731278-69731480	ENSG00000235803,ENSG00000230755,ENSG00000236154,ENSG00000122859,ENSG00000235524,ENSG00000231152,ENSG00000226794,ENSG00000171224,ENSG00000230469,ENSG00000197467
chr10	69734061	69734217	10:69734061-69734217	ENSG00000235803,ENSG00000230755,ENSG00000236154,ENSG00000122859,ENSG00000235524,ENSG00000231152,ENSG00000226794,ENSG00000171224,ENSG00000230469,ENSG00000197467
chr10	69766352	69766504	10:69766352-69766504	ENSG00000235803,ENSG00000230755,ENSG00000236154,ENSG00000235524,ENSG00000231152,ENSG00000230469,ENSG00000197467
chr10	69877725	69877913	10:69877725-69877913	ENSG00000197467,ENSG00000224222
chr10	70052720	70052852	10:70052720-70052852	ENSG00000224222,ENSG00000099284
chr10	70131070	70131374	10:70131070-70131374	ENSG00000224222,ENSG00000042286,ENSG00000156521
chr10	70132550	70133034	10:70132550-70133034	ENSG00000224222,ENSG00000099284,ENSG00000042286,ENSG00000156521,ENSG00000229097
chr10	70145459	70147152	10:70145459-70147152	ENSG00000224222,ENSG00000042286,ENSG00000156521,ENSG00000079332,ENSG00000229097
chr10	70170035	70171131	10:70170035-70171131	ENSG00000224222,ENSG00000156521,ENSG00000079332,ENSG00000229097,ENSG00000232142
chr10	70193493	70193868	10:70193493-70193868	ENSG00000229097,ENSG00000232142
chr10	70221651	70221783	10:70221651-70221783	ENSG00000180817
chr10	70233111	70233812	10:70233111-70233812	ENSG00000180817
chr10	70235137	70235448	10:70235137-70235448	ENSG00000180817
chr10	70267584	70267688	10:70267584-70267688	ENSG00000148734
chr10	70272322	70272491	10:70272322-70272491	ENSG00000148734
chr10	70274790	70274907	10:70274790-70274907	ENSG00000148734
chr10	70290759	70290913	10:70290759-70290913	ENSG00000148734
chr10	70296441	70296985	10:70296441-70296985	ENSG00000224222,ENSG00000148734
chr10	70302282	70302629	10:70302282-70302629	ENSG00000224222,ENSG00000148734
chr10	70313134	70313268	10:70313134-70313268	ENSG00000148734
chr10	70363828	70364890	10:70363828-70364890	ENSG00000224222,ENSG00000229097,ENSG00000180817,ENSG00000148734,ENSG00000172731
chr10	70382285	70383045	10:70382285-70383045	ENSG00000172731,ENSG00000224725
chr10	70403782	70404692	10:70403782-70404692	ENSG00000172731,ENSG00000224725,ENSG00000148730
chr10	70405037	70406125	10:70405037-70406125	ENSG00000172731,ENSG00000224725,ENSG00000148730,ENSG00000156574
chr10	70430400	70431442	10:70430400-70431442	ENSG00000156574,ENSG00000280401,ENSG00000166220,ENSG00000231366
chr10	70432046	70432480	10:70432046-70432480	ENSG00000156574,ENSG00000280401
chr10	70433973	70434122	10:70433973-70434122	ENSG00000156574,ENSG00000280401
chr10	70458285	70458762	10:70458285-70458762	ENSG00000156574,ENSG00000166220
chr10	70461507	70461659	10:70461507-70461659	ENSG00000156574,ENSG00000107719,ENSG00000230661
chr10	70478333	70478505	10:70478333-70478505	ENSG00000107719,ENSG00000230661
chr10	70482289	70482457	10:70482289-70482457	ENSG00000107719,ENSG00000230661
chr10	70528917	70529054	10:70528917-70529054	ENSG00000166220,ENSG00000231366
chr10	70552028	70552340	10:70552028-70552340	ENSG00000180644,ENSG00000166220,ENSG00000231366
chr10	70559435	70559573	10:70559435-70559573	ENSG00000180644,ENSG00000166220,ENSG00000231366
chr10	70589940	70590066	10:70589940-70590066	ENSG00000180644
chr10	70623388	70623583	10:70623388-70623583	ENSG00000180644,ENSG00000166220,ENSG00000231366
chr10	70624230	70624703	10:70624230-70624703	ENSG00000180644,ENSG00000166220,ENSG00000231366
chr10	70653124	70653584	10:70653124-70653584	ENSG00000180644,ENSG00000138316,ENSG00000166220,ENSG00000231366
chr10	70656576	70656802	10:70656576-70656802	ENSG00000180644,ENSG00000138316,ENSG00000166220,ENSG00000231366
chr10	70679664	70679873	10:70679664-70679873	ENSG00000138316,ENSG00000166220
chr10	70693981	70694199	10:70693981-70694199	ENSG00000180644,ENSG00000138316,ENSG00000166220,ENSG00000231366
chr10	70742551	70742686	10:70742551-70742686	ENSG00000166220,ENSG00000231366
chr10	70815739	70816781	10:70815739-70816781	ENSG00000166220,ENSG00000231366,ENSG00000166224,ENSG00000166228
chr10	70877283	70877546	10:70877283-70877546	ENSG00000166220,ENSG00000231366,ENSG00000166224,ENSG00000166228
chr10	70880147	70880282	10:70880147-70880282	ENSG00000166220,ENSG00000231366,ENSG00000166224,ENSG00000166228
chr10	70887810	70888757	10:70887810-70888757	ENSG00000166220,ENSG00000231366,ENSG00000166224,ENSG00000166228,ENSG00000259267
chr10	71059118	71059251	10:71059118-71059251	ENSG00000285300,ENSG00000271409,ENSG00000259267
chr10	71209075	71209314	10:71209075-71209314	ENSG00000285300,ENSG00000271409,ENSG00000259267,ENSG00000107731,ENSG00000237512
chr10	71212240	71213090	10:71212240-71213090	ENSG00000285300,ENSG00000271409,ENSG00000259267,ENSG00000107731,ENSG00000237512
chr10	71213459	71213596	10:71213459-71213596	ENSG00000285300,ENSG00000271409,ENSG00000259267,ENSG00000107731,ENSG00000237512
chr10	71214122	71214327	10:71214122-71214327	ENSG00000285300,ENSG00000271409,ENSG00000259267,ENSG00000107731,ENSG00000237512
chr10	71232462	71232624	10:71232462-71232624	ENSG00000259267
chr10	71234936	71235221	10:71234936-71235221	ENSG00000259267
chr10	71235274	71235801	10:71235274-71235801	ENSG00000285300,ENSG00000271409,ENSG00000259267,ENSG00000237512
chr10	71241149	71241546	10:71241149-71241546	ENSG00000285300,ENSG00000271409,ENSG00000259267
chr10	71244045	71245216	10:71244045-71245216	ENSG00000285300,ENSG00000271409,ENSG00000259267
chr10	71255732	71256053	10:71255732-71256053	ENSG00000285300,ENSG00000271409,ENSG00000259267
chr10	71260733	71260896	10:71260733-71260896	ENSG00000285300,ENSG00000271409,ENSG00000259267
chr10	71266354	71266696	10:71266354-71266696	ENSG00000285300,ENSG00000271409,ENSG00000259267
chr10	71313251	71313731	10:71313251-71313731	ENSG00000198246
chr10	71314248	71314593	10:71314248-71314593	ENSG00000198246
chr10	71318992	71319799	10:71318992-71319799	ENSG00000198246,ENSG00000279406
chr10	71377138	71377731	10:71377138-71377731	ENSG00000198246,ENSG00000279406,ENSG00000107736,ENSG00000223817
chr10	71547870	71548119	10:71547870-71548119	ENSG00000279406,ENSG00000107736,ENSG00000223817
chr10	71598084	71598184	10:71598084-71598184	ENSG00000223817
chr10	71598792	71598954	10:71598792-71598954	ENSG00000223817
chr10	71712766	71714056	10:71712766-71714056	ENSG00000107736,ENSG00000223817,ENSG00000214688,ENSG00000274824
chr10	71717534	71717988	10:71717534-71717988	ENSG00000107736,ENSG00000214688,ENSG00000274824
chr10	71718961	71719491	10:71718961-71719491	ENSG00000107736,ENSG00000214688,ENSG00000274824
chr10	71727902	71728416	10:71727902-71728416	ENSG00000214688,ENSG00000274824
chr10	71748753	71749153	10:71748753-71749153	ENSG00000214688,ENSG00000107738,ENSG00000274824
chr10	71766756	71767508	10:71766756-71767508	ENSG00000107738,ENSG00000274824
chr10	71767856	71768025	10:71767856-71768025	ENSG00000107738,ENSG00000274824
chr10	71772127	71772524	10:71772127-71772524	ENSG00000107738,ENSG00000274824
chr10	71773261	71773890	10:71773261-71773890	ENSG00000107736,ENSG00000107738,ENSG00000274824
chr10	71812074	71812189	10:71812074-71812189	ENSG00000107736,ENSG00000274824,ENSG00000197746,ENSG00000172650
chr10	71817829	71818118	10:71817829-71818118	ENSG00000274824,ENSG00000197746
chr10	71836296	71836408	10:71836296-71836408	ENSG00000274824,ENSG00000238446
chr10	71850756	71851791	10:71850756-71851791	ENSG00000197746,ENSG00000238446
chr10	71860129	71860996	10:71860129-71860996	ENSG00000274824,ENSG00000197746,ENSG00000238446,ENSG00000230526
chr10	71871272	71871651	10:71871272-71871651	ENSG00000230526
chr10	71888665	71889227	10:71888665-71889227	ENSG00000274824,ENSG00000238446,ENSG00000230526
chr10	71896505	71896654	10:71896505-71896654	ENSG00000274824
chr10	71921657	71921977	10:71921657-71921977	-
chr10	71922761	71923035	10:71922761-71923035	-
chr10	71956200	71956348	10:71956200-71956348	ENSG00000122863,ENSG00000272988
chr10	71963350	71963640	10:71963350-71963640	ENSG00000122863
chr10	71963686	71965119	10:71963686-71965119	ENSG00000122863
chr10	71965181	71965431	10:71965181-71965431	ENSG00000122863
chr10	71974568	71974716	10:71974568-71974716	ENSG00000172650
chr10	71985783	71986000	10:71985783-71986000	-
chr10	71986828	71987520	10:71986828-71987520	-
chr10	71990917	71991140	10:71990917-71991140	-
chr10	71998939	71999210	10:71998939-71999210	-
chr10	71999316	72000017	10:71999316-72000017	-
chr10	72006633	72006785	10:72006633-72006785	-
chr10	72007303	72007415	10:72007303-72007415	-
chr10	72009222	72010110	10:72009222-72010110	-
chr10	72030822	72031092	10:72030822-72031092	-
chr10	72048604	72048814	10:72048604-72048814	ENSG00000272988
chr10	72089010	72089135	10:72089010-72089135	ENSG00000107742
chr10	72097794	72098043	10:72097794-72098043	ENSG00000107742
chr10	72147219	72147485	10:72147219-72147485	-
chr10	72186384	72186496	10:72186384-72186496	ENSG00000200294,ENSG00000226701
chr10	72186637	72187120	10:72186637-72187120	ENSG00000138303,ENSG00000200294,ENSG00000226701
chr10	72215724	72216519	10:72215724-72216519	ENSG00000138303,ENSG00000166295,ENSG00000200170
chr10	72222967	72223078	10:72222967-72223078	ENSG00000138303,ENSG00000166295,ENSG00000200170
chr10	72223122	72223614	10:72223122-72223614	ENSG00000138303,ENSG00000166295,ENSG00000200170
chr10	72242643	72243090	10:72242643-72243090	ENSG00000200170
chr10	72243621	72244400	10:72243621-72244400	ENSG00000138303,ENSG00000166295,ENSG00000200170,ENSG00000168209
chr10	72248216	72249159	10:72248216-72249159	ENSG00000138303,ENSG00000166295,ENSG00000200170,ENSG00000168209
chr10	72250709	72251078	10:72250709-72251078	ENSG00000166295,ENSG00000200170,ENSG00000168209
chr10	72254708	72255576	10:72254708-72255576	ENSG00000168209
chr10	72257254	72257360	10:72257254-72257360	-
chr10	72259664	72259808	10:72259664-72259808	-
chr10	72260495	72261264	10:72260495-72261264	ENSG00000168209
chr10	72272554	72275200	10:72272554-72275200	ENSG00000138303,ENSG00000166295,ENSG00000200170,ENSG00000168209
chr10	72275455	72275572	10:72275455-72275572	ENSG00000168209
chr10	72297197	72298569	10:72297197-72298569	ENSG00000168209
chr10	72308554	72308787	10:72308554-72308787	-
chr10	72309807	72310079	10:72309807-72310079	-
chr10	72315735	72315938	10:72315735-72315938	-
chr10	72319436	72320508	10:72319436-72320508	-
chr10	72320712	72321164	10:72320712-72321164	ENSG00000172650
chr10	72325346	72325495	10:72325346-72325495	-
chr10	72328252	72328624	10:72328252-72328624	-
chr10	72332019	72332317	10:72332019-72332317	ENSG00000148719
chr10	72334784	72335863	10:72334784-72335863	ENSG00000148719
chr10	72337057	72337462	10:72337057-72337462	ENSG00000148719
chr10	72340494	72340693	10:72340494-72340693	ENSG00000148719
chr10	72354002	72355469	10:72354002-72355469	ENSG00000148719,ENSG00000202513,ENSG00000279502,ENSG00000272627,ENSG00000138315
chr10	72364229	72364692	10:72364229-72364692	ENSG00000148719,ENSG00000202513,ENSG00000282915,ENSG00000276531,ENSG00000226163,ENSG00000230609,ENSG00000272536,ENSG00000266719,ENSG00000280166,ENSG00000279502,ENSG00000272627,ENSG00000138315,ENSG00000215086,ENSG00000138308
chr10	72425226	72425407	10:72425226-72425407	ENSG00000202513,ENSG00000282915,ENSG00000276531,ENSG00000226163,ENSG00000272536,ENSG00000280166,ENSG00000279502,ENSG00000272627,ENSG00000138315,ENSG00000215086,ENSG00000138308
chr10	72427195	72427299	10:72427195-72427299	ENSG00000202513,ENSG00000282915,ENSG00000276531,ENSG00000226163,ENSG00000272536,ENSG00000279502,ENSG00000272627,ENSG00000138315,ENSG00000215086,ENSG00000138308
chr10	72553034	72553234	10:72553034-72553234	ENSG00000107745,ENSG00000202513,ENSG00000282915,ENSG00000276531,ENSG00000226163,ENSG00000230609,ENSG00000272536,ENSG00000279502,ENSG00000138315,ENSG00000215086,ENSG00000138308
chr10	72611873	72612011	10:72611873-72612011	ENSG00000202513,ENSG00000282915,ENSG00000276531,ENSG00000226163,ENSG00000230609,ENSG00000272536,ENSG00000201881,ENSG00000266719,ENSG00000280166,ENSG00000279502,ENSG00000272627
chr10	72616850	72616985	10:72616850-72616985	ENSG00000107745,ENSG00000282915,ENSG00000276531,ENSG00000226163,ENSG00000230609,ENSG00000272536,ENSG00000201881,ENSG00000266719,ENSG00000280166,ENSG00000279502,ENSG00000272627
chr10	72625664	72626443	10:72625664-72626443	ENSG00000107745,ENSG00000202513,ENSG00000282915,ENSG00000276531,ENSG00000226163,ENSG00000230609,ENSG00000272536,ENSG00000231471,ENSG00000238215,ENSG00000201881,ENSG00000156026,ENSG00000266719,ENSG00000280166,ENSG00000279502,ENSG00000272627,ENSG00000138315,ENSG00000215086,ENSG00000138308
chr10	72637467	72637726	10:72637467-72637726	ENSG00000107745,ENSG00000202513,ENSG00000282915,ENSG00000276531,ENSG00000226163,ENSG00000230609,ENSG00000272536,ENSG00000231471,ENSG00000238215,ENSG00000201881,ENSG00000266719,ENSG00000280166,ENSG00000279502,ENSG00000272627,ENSG00000138315,ENSG00000215086,ENSG00000138308
chr10	72691904	72692736	10:72691904-72692736	ENSG00000282915,ENSG00000276531,ENSG00000226163,ENSG00000230609,ENSG00000272536,ENSG00000201881,ENSG00000156026,ENSG00000266719,ENSG00000280166,ENSG00000279502,ENSG00000272627,ENSG00000138315,ENSG00000215086,ENSG00000138308
chr10	72834336	72834467	10:72834336-72834467	ENSG00000202513,ENSG00000282915,ENSG00000276531,ENSG00000226163,ENSG00000272536,ENSG00000156026,ENSG00000266719,ENSG00000280166,ENSG00000279502,ENSG00000272627,ENSG00000138315,ENSG00000215086,ENSG00000138308
chr10	73039497	73040085	10:73039497-73040085	ENSG00000276531,ENSG00000279502,ENSG00000272627,ENSG00000138315,ENSG00000215086,ENSG00000138308,ENSG00000213700,ENSG00000232646,ENSG00000237768,ENSG00000272599,ENSG00000221164,ENSG00000199201,ENSG00000227382
chr10	73044398	73044661	10:73044398-73044661	ENSG00000138315,ENSG00000215086,ENSG00000138308,ENSG00000213700,ENSG00000232646,ENSG00000237768,ENSG00000272599,ENSG00000221164,ENSG00000199201
chr10	73076948	73077169	10:73076948-73077169	ENSG00000138315,ENSG00000215086,ENSG00000138308,ENSG00000213700,ENSG00000232646,ENSG00000237768,ENSG00000201047,ENSG00000272599,ENSG00000221164,ENSG00000199201
chr10	73095535	73095747	10:73095535-73095747	ENSG00000122884,ENSG00000272630,ENSG00000166321,ENSG00000272599,ENSG00000221164
chr10	73095959	73097473	10:73095959-73097473	ENSG00000138315,ENSG00000138308,ENSG00000213700,ENSG00000122884,ENSG00000232646,ENSG00000237768,ENSG00000201047,ENSG00000272630,ENSG00000166321,ENSG00000272599,ENSG00000221164,ENSG00000122882,ENSG00000138286,ENSG00000199201
chr10	73110331	73110563	10:73110331-73110563	ENSG00000122884,ENSG00000232646,ENSG00000272630,ENSG00000166321,ENSG00000272599,ENSG00000221164
chr10	73110944	73111155	10:73110944-73111155	ENSG00000122884,ENSG00000272630,ENSG00000166321,ENSG00000272599,ENSG00000221164
chr10	73167820	73168510	10:73167820-73168510	ENSG00000215086,ENSG00000213700,ENSG00000272599,ENSG00000221164,ENSG00000122882,ENSG00000138286,ENSG00000199201,ENSG00000227382
chr10	73207944	73208072	10:73207944-73208072	ENSG00000138286,ENSG00000199201,ENSG00000227382,ENSG00000200356
chr10	73246904	73247489	10:73246904-73247489	ENSG00000138286,ENSG00000213551,ENSG00000199201,ENSG00000227382,ENSG00000288559,ENSG00000236756,ENSG00000182180,ENSG00000227540,ENSG00000200356,ENSG00000233144
chr10	73252369	73252994	10:73252369-73252994	ENSG00000213551,ENSG00000199201,ENSG00000288559,ENSG00000236756,ENSG00000182180,ENSG00000227540,ENSG00000200356,ENSG00000207473,ENSG00000233144
chr10	73358514	73358943	10:73358514-73358943	ENSG00000156042,ENSG00000200356,ENSG00000207473,ENSG00000233144,ENSG00000229659,ENSG00000166343
chr10	73413571	73414368	10:73413571-73414368	ENSG00000200356,ENSG00000207473,ENSG00000138279,ENSG00000233144,ENSG00000229659,ENSG00000166343,ENSG00000107758,ENSG00000221817,ENSG00000252072
chr10	73495324	73496289	10:73495324-73496289	ENSG00000200356,ENSG00000166343,ENSG00000107758,ENSG00000221817,ENSG00000207327
chr10	73553386	73553652	10:73553386-73553652	ENSG00000166348,ENSG00000207327,ENSG00000237139
chr10	73576113	73576539	10:73576113-73576539	ENSG00000166348,ENSG00000207327,ENSG00000237139,ENSG00000268584,ENSG00000166317,ENSG00000252072
chr10	73577899	73578147	10:73577899-73578147	ENSG00000166348,ENSG00000207327,ENSG00000237139
chr10	73586726	73586960	10:73586726-73586960	ENSG00000166348,ENSG00000237139,ENSG00000172650
chr10	73592026	73592188	10:73592026-73592188	ENSG00000166348,ENSG00000237139,ENSG00000252072
chr10	73625691	73626240	10:73625691-73626240	ENSG00000166348,ENSG00000207327,ENSG00000237139,ENSG00000268584,ENSG00000272791,ENSG00000177791,ENSG00000166317,ENSG00000271848,ENSG00000172650,ENSG00000252072,ENSG00000272140
chr10	73644268	73644392	10:73644268-73644392	ENSG00000207327,ENSG00000237139,ENSG00000268584,ENSG00000272791,ENSG00000177791,ENSG00000166317,ENSG00000271848,ENSG00000252072,ENSG00000272140
chr10	73647680	73647784	10:73647680-73647784	ENSG00000207327,ENSG00000237139,ENSG00000177791,ENSG00000166317,ENSG00000271848,ENSG00000172650,ENSG00000252072,ENSG00000272140
chr10	73730197	73730858	10:73730197-73730858	ENSG00000172650,ENSG00000242288,ENSG00000271816,ENSG00000176986,ENSG00000279088,ENSG00000270808,ENSG00000235316,ENSG00000250959,ENSG00000242338,ENSG00000252072,ENSG00000272140
chr10	73743803	73744810	10:73743803-73744810	ENSG00000172650,ENSG00000242288,ENSG00000271816,ENSG00000196968,ENSG00000279689,ENSG00000176986,ENSG00000279088,ENSG00000270808,ENSG00000235316,ENSG00000250959,ENSG00000242338,ENSG00000252072,ENSG00000272140
chr10	73771862	73773249	10:73771862-73773249	ENSG00000172650,ENSG00000272589,ENSG00000214655,ENSG00000172586,ENSG00000196968,ENSG00000279689,ENSG00000176986,ENSG00000279088,ENSG00000270808,ENSG00000252072
chr10	73781737	73782310	10:73781737-73782310	ENSG00000172650,ENSG00000272589,ENSG00000280238,ENSG00000214655,ENSG00000172586,ENSG00000196968,ENSG00000279689,ENSG00000176986,ENSG00000252072
chr10	73785104	73786300	10:73785104-73786300	ENSG00000172650,ENSG00000166507,ENSG00000272916,ENSG00000272589,ENSG00000280238,ENSG00000214655,ENSG00000172586,ENSG00000196968,ENSG00000279689,ENSG00000252072,ENSG00000272140
chr10	73810869	73812473	10:73810869-73812473	ENSG00000229990,ENSG00000224195,ENSG00000148660,ENSG00000166507,ENSG00000272916,ENSG00000272589,ENSG00000280238,ENSG00000214655,ENSG00000172586,ENSG00000252072,ENSG00000272140
chr10	73816123	73816528	10:73816123-73816528	ENSG00000229990,ENSG00000224195,ENSG00000148660,ENSG00000166507,ENSG00000272916,ENSG00000272589
chr10	73874293	73875136	10:73874293-73875136	ENSG00000229990,ENSG00000148660
chr10	73879755	73879908	10:73879755-73879908	ENSG00000229990,ENSG00000148660
chr10	73886161	73886407	10:73886161-73886407	ENSG00000229990
chr10	73887255	73887693	10:73887255-73887693	ENSG00000229990
chr10	73906534	73907479	10:73906534-73907479	ENSG00000222047,ENSG00000122861,ENSG00000229990
chr10	73907897	73908151	10:73907897-73908151	ENSG00000222047,ENSG00000122861
chr10	73909127	73909234	10:73909127-73909234	ENSG00000122861
chr10	73911028	73911388	10:73911028-73911388	ENSG00000222047,ENSG00000122861
chr10	73920175	73920465	10:73920175-73920465	ENSG00000222047,ENSG00000122861,ENSG00000229990
chr10	73940651	73940956	10:73940651-73940956	ENSG00000222047,ENSG00000229990
chr10	73965998	73966741	10:73965998-73966741	ENSG00000225761,ENSG00000229990
chr10	73997533	73998500	10:73997533-73998500	ENSG00000225761,ENSG00000035403,ENSG00000229990
chr10	73999098	73999618	10:73999098-73999618	ENSG00000225761,ENSG00000035403
chr10	74039634	74040047	10:74039634-74040047	ENSG00000172650,ENSG00000225761,ENSG00000035403
chr10	74067743	74067966	10:74067743-74067966	ENSG00000172650,ENSG00000225761,ENSG00000229990
chr10	74150477	74151732	10:74150477-74151732	ENSG00000172650,ENSG00000156110,ENSG00000185009
chr10	74176322	74177010	10:74176322-74177010	ENSG00000236900,ENSG00000156110,ENSG00000185009
chr10	74266130	74266294	10:74266130-74266294	ENSG00000237882,ENSG00000285810,ENSG00000227186,ENSG00000213525,ENSG00000214626,ENSG00000271710,ENSG00000213731,ENSG00000214629,ENSG00000236900
chr10	74542121	74542379	10:74542121-74542379	ENSG00000213525,ENSG00000214626,ENSG00000271710,ENSG00000206756,ENSG00000226253,ENSG00000232342,ENSG00000213731,ENSG00000214629,ENSG00000236900
chr10	74589310	74589702	10:74589310-74589702	ENSG00000285810,ENSG00000227186,ENSG00000213525,ENSG00000214626,ENSG00000271710,ENSG00000206756,ENSG00000226253,ENSG00000232342,ENSG00000213731,ENSG00000214629,ENSG00000236900
chr10	74599077	74599183	10:74599077-74599183	ENSG00000213525,ENSG00000214626,ENSG00000271710,ENSG00000206756,ENSG00000226253,ENSG00000232342,ENSG00000213731,ENSG00000214629,ENSG00000236900
chr10	74824961	74827351	10:74824961-74827351	ENSG00000237882,ENSG00000227186,ENSG00000156650,ENSG00000272748,ENSG00000213525,ENSG00000214626,ENSG00000271710,ENSG00000213731,ENSG00000214629,ENSG00000236900
chr10	74842460	74842572	10:74842460-74842572	ENSG00000156650
chr10	74842633	74842833	10:74842633-74842833	ENSG00000156650
chr10	74924345	74924920	10:74924345-74924920	ENSG00000237882,ENSG00000227186,ENSG00000213525,ENSG00000214626,ENSG00000213731,ENSG00000214629,ENSG00000236900
chr10	74953349	74953507	10:74953349-74953507	ENSG00000227186,ENSG00000213525,ENSG00000214626,ENSG00000213731,ENSG00000236900
```
