## Supplementary material for "Cell type-specific epigenetic regulatory circuitry of coronary artery disease loci": sccFB_ATAC_c4_hg38_EnhancerInteractions.bed (part 2 of 9)

```
chr10	74987857	74987986	10:74987857-74987986	ENSG00000227186,ENSG00000156650,ENSG00000213525,ENSG00000271710,ENSG00000213731,ENSG00000214629,ENSG00000236900
chr10	75029996	75030178	10:75029996-75030178	ENSG00000237882,ENSG00000285810,ENSG00000188716,ENSG00000227186,ENSG00000234149,ENSG00000213525,ENSG00000213731,ENSG00000214629,ENSG00000236900
chr10	75062432	75062682	10:75062432-75062682	ENSG00000237882,ENSG00000285810,ENSG00000188716,ENSG00000227186,ENSG00000213525,ENSG00000214626,ENSG00000213731,ENSG00000214629,ENSG00000236900
chr10	75099989	75100184	10:75099989-75100184	ENSG00000156671,ENSG00000079393,ENSG00000237882,ENSG00000188716,ENSG00000213731
chr10	75111007	75112320	10:75111007-75112320	ENSG00000232437,ENSG00000156671,ENSG00000079393,ENSG00000237882,ENSG00000285810,ENSG00000188716,ENSG00000214629
chr10	75118095	75118234	10:75118095-75118234	ENSG00000232437,ENSG00000156671
chr10	75180669	75180897	10:75180669-75180897	ENSG00000227271,ENSG00000232437
chr10	75186734	75187020	10:75186734-75187020	ENSG00000227271,ENSG00000165644,ENSG00000165637,ENSG00000232437
chr10	75192077	75192645	10:75192077-75192645	ENSG00000233313,ENSG00000227271,ENSG00000165644,ENSG00000165637,ENSG00000232437,ENSG00000237882
chr10	75202846	75203001	10:75202846-75203001	ENSG00000165637,ENSG00000232437
chr10	75209515	75209721	10:75209515-75209721	ENSG00000165637
chr10	75209787	75211151	10:75209787-75211151	ENSG00000165637,ENSG00000232437
chr10	75225346	75225931	10:75225346-75225931	ENSG00000165637,ENSG00000232437
chr10	75230683	75230901	10:75230683-75230901	ENSG00000165644,ENSG00000165637
chr10	75234102	75235263	10:75234102-75235263	ENSG00000227271,ENSG00000165644,ENSG00000165637
chr10	75235354	75236299	10:75235354-75236299	ENSG00000233313,ENSG00000227271,ENSG00000226051,ENSG00000165644
chr10	75294599	75294762	10:75294599-75294762	ENSG00000223428,ENSG00000233313,ENSG00000227271,ENSG00000226051
chr10	75294873	75295508	10:75294873-75295508	ENSG00000236797,ENSG00000223428,ENSG00000233313,ENSG00000227271,ENSG00000226051
chr10	75395232	75395772	10:75395232-75395772	ENSG00000237149,ENSG00000165655,ENSG00000236797,ENSG00000270087,ENSG00000233313,ENSG00000227271
chr10	75396076	75397524	10:75396076-75397524	ENSG00000237149,ENSG00000165655,ENSG00000236797,ENSG00000270087
chr10	75398592	75400350	10:75398592-75400350	ENSG00000237149,ENSG00000165655,ENSG00000236797,ENSG00000270087,ENSG00000233313
chr10	75400704	75403057	10:75400704-75403057	ENSG00000286715,ENSG00000207583,ENSG00000272692,ENSG00000273248,ENSG00000237149,ENSG00000165655,ENSG00000236797,ENSG00000270087
chr10	75403111	75403454	10:75403111-75403454	ENSG00000272692,ENSG00000273248,ENSG00000237149,ENSG00000165655,ENSG00000236797,ENSG00000270087
chr10	75407989	75408386	10:75407989-75408386	ENSG00000272692,ENSG00000273248,ENSG00000237149,ENSG00000165655,ENSG00000270087
chr10	75409005	75409959	10:75409005-75409959	ENSG00000207583,ENSG00000272692,ENSG00000273248,ENSG00000237149,ENSG00000165655,ENSG00000236797,ENSG00000270087
chr10	75431213	75431374	10:75431213-75431374	ENSG00000286715,ENSG00000207583,ENSG00000279814,ENSG00000148655,ENSG00000236842
chr10	75431528	75431723	10:75431528-75431723	ENSG00000286715,ENSG00000207583,ENSG00000279814,ENSG00000148655,ENSG00000236842
chr10	75468756	75469486	10:75468756-75469486	ENSG00000286715,ENSG00000207583,ENSG00000279814,ENSG00000236797
chr10	75617581	75617781	10:75617581-75617781	ENSG00000268659,ENSG00000286715,ENSG00000207583
chr10	75654909	75655079	10:75654909-75655079	ENSG00000268659,ENSG00000286715,ENSG00000207583,ENSG00000148655
chr10	75655907	75656044	10:75655907-75656044	ENSG00000268659,ENSG00000286715,ENSG00000207583
chr10	75662724	75663274	10:75662724-75663274	ENSG00000265486,ENSG00000228280,ENSG00000268659,ENSG00000286715,ENSG00000207583,ENSG00000279814
chr10	75664081	75664215	10:75664081-75664215	ENSG00000228280,ENSG00000268659,ENSG00000286715,ENSG00000207583
chr10	75770556	75771242	10:75770556-75771242	ENSG00000201954,ENSG00000265486,ENSG00000228280,ENSG00000286715,ENSG00000207583,ENSG00000148655,ENSG00000236797,ENSG00000227271
chr10	75773389	75773827	10:75773389-75773827	ENSG00000228280,ENSG00000286715,ENSG00000207583,ENSG00000227271
chr10	75778823	75778935	10:75778823-75778935	ENSG00000228280,ENSG00000207583,ENSG00000148655
chr10	75779241	75779678	10:75779241-75779678	ENSG00000228280,ENSG00000207583,ENSG00000148655
chr10	75788391	75788686	10:75788391-75788686	ENSG00000228280,ENSG00000207583,ENSG00000148655
chr10	75971765	75972241	10:75971765-75972241	ENSG00000201954,ENSG00000265486,ENSG00000207583
chr10	75972960	75973224	10:75972960-75973224	ENSG00000265486
chr10	76036447	76036587	10:76036447-76036587	ENSG00000278992,ENSG00000201954,ENSG00000148655
chr10	76103249	76103597	10:76103249-76103597	ENSG00000269256,ENSG00000278992,ENSG00000201954,ENSG00000265486,ENSG00000207583
chr10	76303833	76303996	10:76303833-76303996	ENSG00000269256,ENSG00000278992,ENSG00000201954,ENSG00000265486
chr10	76312404	76312618	10:76312404-76312618	ENSG00000269256,ENSG00000278992,ENSG00000201954,ENSG00000265486,ENSG00000148655
chr10	76411584	76412401	10:76411584-76412401	ENSG00000269256,ENSG00000278992,ENSG00000201954,ENSG00000265486,ENSG00000148655
chr10	76432373	76432622	10:76432373-76432622	ENSG00000269256,ENSG00000230575,ENSG00000278992,ENSG00000201954,ENSG00000265486
chr10	76436618	76436740	10:76436618-76436740	ENSG00000269256,ENSG00000230575
chr10	76437129	76437251	10:76437129-76437251	ENSG00000269256,ENSG00000230575
chr10	76444110	76444793	10:76444110-76444793	ENSG00000269256,ENSG00000230575,ENSG00000278992,ENSG00000201954,ENSG00000265486
chr10	76456262	76456448	10:76456262-76456448	ENSG00000269256,ENSG00000278992,ENSG00000201954,ENSG00000265486,ENSG00000148655
chr10	76643670	76643817	10:76643670-76643817	ENSG00000236467,ENSG00000224948,ENSG00000252888,ENSG00000269256
chr10	76667598	76667755	10:76667598-76667755	ENSG00000224948,ENSG00000252888,ENSG00000269256
chr10	76675632	76676572	10:76675632-76676572	ENSG00000213514,ENSG00000236467,ENSG00000224948,ENSG00000252888,ENSG00000269256,ENSG00000278992,ENSG00000201954,ENSG00000265486
chr10	76727075	76727249	10:76727075-76727249	ENSG00000236467,ENSG00000224948,ENSG00000252888,ENSG00000269256
chr10	76874226	76874499	10:76874226-76874499	ENSG00000236467,ENSG00000224948,ENSG00000252888,ENSG00000269256
chr10	77005014	77005193	10:77005014-77005193	ENSG00000269256
chr10	77011875	77012227	10:77011875-77012227	ENSG00000156113
chr10	77013229	77013329	10:77013229-77013329	ENSG00000156113
chr10	77070885	77071614	10:77070885-77071614	ENSG00000225497,ENSG00000156113
chr10	77072997	77073381	10:77072997-77073381	ENSG00000225497,ENSG00000156113
chr10	77104424	77104959	10:77104424-77104959	ENSG00000213514,ENSG00000225497,ENSG00000156113
chr10	77105684	77105974	10:77105684-77105974	ENSG00000225497
chr10	77164056	77164211	10:77164056-77164211	ENSG00000277981,ENSG00000213514,ENSG00000228092,ENSG00000224500,ENSG00000225497
chr10	77247162	77247463	10:77247162-77247463	ENSG00000199664,ENSG00000277981,ENSG00000213514,ENSG00000228092,ENSG00000224500,ENSG00000225497
chr10	77350775	77350942	10:77350775-77350942	ENSG00000228092,ENSG00000225652,ENSG00000224500,ENSG00000156113
chr10	77417946	77418086	10:77417946-77418086	ENSG00000228092,ENSG00000224500
chr10	77593079	77593190	10:77593079-77593190	ENSG00000199592,ENSG00000228092,ENSG00000224500
chr10	77846764	77847033	10:77846764-77847033	ENSG00000234612,ENSG00000243446,ENSG00000204049,ENSG00000151208,ENSG00000228748,ENSG00000213513,ENSG00000199664,ENSG00000277981,ENSG00000213514
chr10	77925573	77925684	10:77925573-77925684	ENSG00000234612,ENSG00000233871,ENSG00000243446,ENSG00000204049,ENSG00000151208,ENSG00000228748,ENSG00000213513,ENSG00000199664
chr10	77926311	77927265	10:77926311-77927265	ENSG00000234612,ENSG00000233871,ENSG00000243446,ENSG00000204049,ENSG00000151208,ENSG00000228748,ENSG00000213513,ENSG00000199664,ENSG00000213514
chr10	77939652	77939923	10:77939652-77939923	ENSG00000234612,ENSG00000233871,ENSG00000243446,ENSG00000204049,ENSG00000151208,ENSG00000228748,ENSG00000213513,ENSG00000199664,ENSG00000277981,ENSG00000213514
chr10	77971338	77971655	10:77971338-77971655	ENSG00000148606,ENSG00000274686,ENSG00000234612,ENSG00000243446,ENSG00000204049,ENSG00000151208,ENSG00000228748,ENSG00000213513,ENSG00000199664,ENSG00000277981,ENSG00000213514
chr10	78029150	78029755	10:78029150-78029755	ENSG00000138326,ENSG00000148606,ENSG00000228748,ENSG00000213513
chr10	78029804	78029939	10:78029804-78029939	ENSG00000138326,ENSG00000148606
chr10	78033488	78034299	10:78033488-78034299	ENSG00000138326,ENSG00000148606
chr10	78047402	78047537	10:78047402-78047537	ENSG00000283096,ENSG00000231957
chr10	78215720	78215971	10:78215720-78215971	ENSG00000229543,ENSG00000288090,ENSG00000230417,ENSG00000283096
chr10	78303065	78303758	10:78303065-78303758	ENSG00000201393,ENSG00000230229,ENSG00000229543,ENSG00000288090,ENSG00000230417,ENSG00000283096
chr10	78331545	78331690	10:78331545-78331690	ENSG00000201393,ENSG00000230229,ENSG00000229543,ENSG00000288090
chr10	78407117	78407228	10:78407117-78407228	ENSG00000201393,ENSG00000230229,ENSG00000282863
chr10	78408807	78408941	10:78408807-78408941	ENSG00000201393,ENSG00000230229,ENSG00000282863
chr10	78432703	78432841	10:78432703-78432841	ENSG00000201393,ENSG00000230229
chr10	78543433	78544345	10:78543433-78544345	ENSG00000282952,ENSG00000201393,ENSG00000230229,ENSG00000283096,ENSG00000231957
chr10	78552215	78552611	10:78552215-78552611	ENSG00000282952,ENSG00000201393,ENSG00000230229,ENSG00000283096
chr10	78588166	78588397	10:78588166-78588397	ENSG00000201393,ENSG00000230229
chr10	78623991	78624167	10:78623991-78624167	ENSG00000228683
chr10	78631024	78631784	10:78631024-78631784	ENSG00000228683,ENSG00000283096
chr10	78634462	78635195	10:78634462-78635195	ENSG00000228683,ENSG00000283096
chr10	78641114	78641255	10:78641114-78641255	-
chr10	78741625	78741855	10:78741625-78741855	ENSG00000228683
chr10	78742894	78743087	10:78742894-78743087	ENSG00000228683
chr10	78743241	78743396	10:78743241-78743396	ENSG00000228683
chr10	78756600	78757365	10:78756600-78757365	ENSG00000214695,ENSG00000228683,ENSG00000283096
chr10	78757625	78757755	10:78757625-78757755	ENSG00000228683
chr10	78763730	78764036	10:78763730-78764036	ENSG00000228683
chr10	78774978	78775507	10:78774978-78775507	ENSG00000228683
chr10	78777410	78778177	10:78777410-78778177	ENSG00000228683,ENSG00000230229,ENSG00000283096
chr10	78802843	78803213	10:78802843-78803213	ENSG00000228683
chr10	78804525	78804800	10:78804525-78804800	-
chr10	78805132	78805651	10:78805132-78805651	ENSG00000214695,ENSG00000228683,ENSG00000201393,ENSG00000283096,ENSG00000231957
chr10	78817424	78817650	10:78817424-78817650	-
chr10	78856533	78856706	10:78856533-78856706	-
chr10	78899995	78900522	10:78899995-78900522	ENSG00000231957
chr10	78931622	78932195	10:78931622-78932195	-
chr10	78944693	78945292	10:78944693-78945292	ENSG00000283096,ENSG00000231957
chr10	78952670	78953364	10:78952670-78953364	-
chr10	78972263	78974435	10:78972263-78974435	ENSG00000224596
chr10	78974576	78975050	10:78974576-78975050	-
chr10	79007701	79007953	10:79007701-79007953	ENSG00000229569
chr10	79008003	79008262	10:79008003-79008262	ENSG00000229569
chr10	79019857	79020441	10:79019857-79020441	-
chr10	79066857	79067679	10:79066857-79067679	ENSG00000108175,ENSG00000224596
chr10	79068050	79068240	10:79068050-79068240	ENSG00000108175,ENSG00000224596
chr10	79068382	79069752	10:79068382-79069752	ENSG00000108175,ENSG00000224596
chr10	79069845	79070098	10:79069845-79070098	ENSG00000108175,ENSG00000224596
chr10	79070134	79071780	10:79070134-79071780	ENSG00000108175,ENSG00000224596
chr10	79079990	79080161	10:79079990-79080161	-
chr10	79081436	79081536	10:79081436-79081536	-
chr10	79083990	79084600	10:79083990-79084600	-
chr10	79094024	79094218	10:79094024-79094218	-
chr10	79102235	79102459	10:79102235-79102459	-
chr10	79112818	79113423	10:79112818-79113423	-
chr10	79127258	79127458	10:79127258-79127458	-
chr10	79139047	79139371	10:79139047-79139371	-
chr10	79142261	79142372	10:79142261-79142372	-
chr10	79146610	79147151	10:79146610-79147151	-
chr10	79149111	79149277	10:79149111-79149277	-
chr10	79149980	79150222	10:79149980-79150222	-
chr10	79151657	79152034	10:79151657-79152034	-
chr10	79157608	79158087	10:79157608-79158087	-
chr10	79159363	79159738	10:79159363-79159738	-
chr10	79159806	79160253	10:79159806-79160253	-
chr10	79176973	79177401	10:79176973-79177401	-
chr10	79178883	79179075	10:79178883-79179075	-
chr10	79192756	79192931	10:79192756-79192931	-
chr10	79195358	79195707	10:79195358-79195707	ENSG00000108175,ENSG00000231957
chr10	79221150	79221457	10:79221150-79221457	-
chr10	79242166	79242485	10:79242166-79242485	ENSG00000108175
chr10	79242722	79243110	10:79242722-79243110	ENSG00000108175
chr10	79243717	79243921	10:79243717-79243921	ENSG00000108175
chr10	79245905	79246085	10:79245905-79246085	ENSG00000108175
chr10	79246191	79247155	10:79246191-79247155	ENSG00000108175
chr10	79261334	79261486	10:79261334-79261486	-
chr10	79266691	79266932	10:79266691-79266932	-
chr10	79273683	79273908	10:79273683-79273908	ENSG00000108175
chr10	79274103	79275302	10:79274103-79275302	ENSG00000108175
chr10	79275481	79275616	10:79275481-79275616	ENSG00000108175
chr10	79298810	79298948	10:79298810-79298948	-
chr10	79347273	79348323	10:79347273-79348323	ENSG00000228570,ENSG00000108179
chr10	79374736	79374903	10:79374736-79374903	ENSG00000122852,ENSG00000225827,ENSG00000271985,ENSG00000253626,ENSG00000235705
chr10	79379365	79381145	10:79379365-79381145	ENSG00000188199,ENSG00000122852,ENSG00000271985,ENSG00000235426
chr10	79381541	79381665	10:79381541-79381665	ENSG00000235426
chr10	79381769	79382258	10:79381769-79382258	ENSG00000188199,ENSG00000122852,ENSG00000271985,ENSG00000235426
chr10	79391798	79391910	10:79391798-79391910	-
chr10	79397946	79398530	10:79397946-79398530	ENSG00000226676,ENSG00000122852,ENSG00000271985,ENSG00000253626,ENSG00000235705,ENSG00000235426
chr10	79398861	79400092	10:79398861-79400092	ENSG00000204437,ENSG00000224886,ENSG00000278616,ENSG00000280355,ENSG00000226676,ENSG00000122852,ENSG00000225827,ENSG00000219430,ENSG00000185303,ENSG00000232965,ENSG00000271985,ENSG00000253626,ENSG00000235705,ENSG00000235426
chr10	79400627	79400729	10:79400627-79400729	-
chr10	79401401	79401523	10:79401401-79401523	-
chr10	79401606	79402039	10:79401606-79402039	ENSG00000224886,ENSG00000278616,ENSG00000280355,ENSG00000272489,ENSG00000244733,ENSG00000225827,ENSG00000232965,ENSG00000271985,ENSG00000253626,ENSG00000235705
chr10	79403439	79403717	10:79403439-79403717	ENSG00000253626,ENSG00000235705
chr10	79404056	79404782	10:79404056-79404782	ENSG00000224886,ENSG00000278616,ENSG00000280355,ENSG00000272489,ENSG00000244733,ENSG00000225827,ENSG00000232965,ENSG00000253626,ENSG00000235705
chr10	79407820	79408117	10:79407820-79408117	-
chr10	79422284	79423004	10:79422284-79423004	ENSG00000214695,ENSG00000271985
chr10	79424760	79424935	10:79424760-79424935	ENSG00000214695,ENSG00000271985
chr10	79431971	79432213	10:79431971-79432213	-
chr10	79434812	79435630	10:79434812-79435630	ENSG00000165424
chr10	79435682	79435933	10:79435682-79435933	ENSG00000165424
chr10	79440644	79441064	10:79440644-79441064	ENSG00000253626,ENSG00000235705,ENSG00000165424
chr10	79444547	79447038	10:79444547-79447038	ENSG00000214695,ENSG00000272489,ENSG00000244733,ENSG00000226676,ENSG00000225827,ENSG00000219430,ENSG00000185303,ENSG00000232965,ENSG00000271985,ENSG00000165424
chr10	79467488	79468116	10:79467488-79468116	ENSG00000214695,ENSG00000272489,ENSG00000244733,ENSG00000226676,ENSG00000122852,ENSG00000271985,ENSG00000253626,ENSG00000235705
chr10	79484131	79484430	10:79484131-79484430	ENSG00000228570,ENSG00000122852,ENSG00000225827,ENSG00000219430,ENSG00000185303,ENSG00000232965,ENSG00000271985,ENSG00000253626,ENSG00000235705,ENSG00000241317,ENSG00000259021
chr10	79487706	79487868	10:79487706-79487868	ENSG00000272489,ENSG00000244733,ENSG00000122852,ENSG00000225827,ENSG00000219430,ENSG00000232965,ENSG00000271985,ENSG00000253626,ENSG00000235705,ENSG00000241317,ENSG00000259021
chr10	79488243	79488678	10:79488243-79488678	ENSG00000272489,ENSG00000244733,ENSG00000226676,ENSG00000122852,ENSG00000225827,ENSG00000219430,ENSG00000185303,ENSG00000232965,ENSG00000271985,ENSG00000253626,ENSG00000235705,ENSG00000241317,ENSG00000259021
chr10	79490322	79490907	10:79490322-79490907	ENSG00000224886,ENSG00000278616,ENSG00000280355,ENSG00000272489,ENSG00000244733,ENSG00000226676,ENSG00000122852,ENSG00000225827,ENSG00000219430,ENSG00000185303,ENSG00000232965,ENSG00000271985,ENSG00000253626,ENSG00000235705,ENSG00000241317,ENSG00000259021
chr10	79502604	79502712	10:79502604-79502712	ENSG00000272489,ENSG00000244733,ENSG00000122852,ENSG00000225827,ENSG00000219430,ENSG00000185303,ENSG00000232965,ENSG00000271985,ENSG00000253626,ENSG00000235705,ENSG00000241317,ENSG00000259021
chr10	79826448	79826929	10:79826448-79826929	ENSG00000229616,ENSG00000204437,ENSG00000214695,ENSG00000228570,ENSG00000272447,ENSG00000225484,ENSG00000226676
chr10	79904504	79905098	10:79904504-79905098	ENSG00000227515,ENSG00000224760,ENSG00000229616,ENSG00000273372,ENSG00000242600,ENSG00000283101,ENSG00000283913,ENSG00000214584,ENSG00000204437,ENSG00000214695,ENSG00000228570,ENSG00000272447,ENSG00000224886,ENSG00000278616,ENSG00000280355,ENSG00000225484,ENSG00000226676,ENSG00000122852,ENSG00000225827,ENSG00000219430,ENSG00000185303,ENSG00000232965,ENSG00000271985
chr10	79929511	79929654	10:79929511-79929654	ENSG00000227515,ENSG00000236217,ENSG00000224760,ENSG00000229616,ENSG00000273372,ENSG00000133661,ENSG00000242600,ENSG00000283913,ENSG00000214584,ENSG00000204437,ENSG00000214695,ENSG00000272447,ENSG00000225484,ENSG00000226676,ENSG00000219430,ENSG00000185303,ENSG00000232965
chr10	79981625	79981835	10:79981625-79981835	ENSG00000227515,ENSG00000236217,ENSG00000224760,ENSG00000229616,ENSG00000225100,ENSG00000235924,ENSG00000273372,ENSG00000133661,ENSG00000204437
chr10	80058891	80059072	10:80058891-80059072	ENSG00000279359,ENSG00000234743,ENSG00000279399,ENSG00000133678,ENSG00000282432,ENSG00000230091,ENSG00000227515,ENSG00000236217,ENSG00000224760,ENSG00000229616,ENSG00000273372
chr10	80078427	80079460	10:80078427-80079460	ENSG00000279399,ENSG00000133678,ENSG00000230091,ENSG00000227515,ENSG00000236217,ENSG00000224760,ENSG00000229616
chr10	80104061	80104981	10:80104061-80104981	ENSG00000232950,ENSG00000151224,ENSG00000279359,ENSG00000234743,ENSG00000234382,ENSG00000279399,ENSG00000133678,ENSG00000230091,ENSG00000227515,ENSG00000236217,ENSG00000224760,ENSG00000229616,ENSG00000272489,ENSG00000244733
chr10	80132336	80132968	10:80132336-80132968	ENSG00000232950,ENSG00000151224,ENSG00000279359,ENSG00000234743,ENSG00000234382,ENSG00000189129,ENSG00000230171,ENSG00000279399,ENSG00000227515,ENSG00000236217
chr10	80133220	80133908	10:80133220-80133908	ENSG00000232950,ENSG00000151224,ENSG00000279359,ENSG00000234743,ENSG00000234382,ENSG00000234319,ENSG00000189129,ENSG00000230171,ENSG00000279399,ENSG00000227515,ENSG00000236217,ENSG00000224760,ENSG00000229616
chr10	80135600	80135709	10:80135600-80135709	ENSG00000279359,ENSG00000234743,ENSG00000234382,ENSG00000234319,ENSG00000189129
chr10	80135924	80137764	10:80135924-80137764	ENSG00000235858,ENSG00000232950,ENSG00000151224,ENSG00000279359,ENSG00000234743,ENSG00000234382,ENSG00000234319,ENSG00000189129,ENSG00000230171,ENSG00000279399,ENSG00000227515,ENSG00000236217,ENSG00000224760,ENSG00000214695,ENSG00000272489,ENSG00000244733
chr10	80143831	80144233	10:80143831-80144233	ENSG00000151224,ENSG00000279359,ENSG00000234743,ENSG00000234382,ENSG00000234319,ENSG00000189129
chr10	80146033	80146226	10:80146033-80146226	ENSG00000279359,ENSG00000234743,ENSG00000234382,ENSG00000234319,ENSG00000189129
chr10	80158601	80159059	10:80158601-80159059	ENSG00000232950,ENSG00000151224,ENSG00000279359,ENSG00000234743,ENSG00000234382,ENSG00000234319,ENSG00000237523,ENSG00000122359
chr10	80168261	80168545	10:80168261-80168545	ENSG00000234319,ENSG00000122359
chr10	80199802	80200280	10:80199802-80200280	ENSG00000234319,ENSG00000237523,ENSG00000122359
chr10	80203565	80203956	10:80203565-80203956	ENSG00000234319,ENSG00000237523,ENSG00000122359
chr10	80204850	80205913	10:80204850-80205913	ENSG00000234382,ENSG00000234319,ENSG00000237523,ENSG00000122359
chr10	80207129	80207784	10:80207129-80207784	ENSG00000234382,ENSG00000234319,ENSG00000237523,ENSG00000122359
chr10	80408296	80408697	10:80408296-80408697	ENSG00000178217,ENSG00000226659,ENSG00000122378,ENSG00000133665,ENSG00000170788,ENSG00000235858,ENSG00000232950,ENSG00000151224
chr10	80444786	80444917	10:80444786-80444917	ENSG00000178217,ENSG00000226659,ENSG00000108219,ENSG00000133665,ENSG00000170788,ENSG00000235858
chr10	80453669	80455155	10:80453669-80455155	ENSG00000178217,ENSG00000226659,ENSG00000108219,ENSG00000133665,ENSG00000170788,ENSG00000235858,ENSG00000232950
chr10	80455278	80455424	10:80455278-80455424	ENSG00000178217,ENSG00000226659,ENSG00000108219
chr10	80459166	80459425	10:80459166-80459425	ENSG00000178217,ENSG00000226659,ENSG00000108219
chr10	80462751	80462897	10:80462751-80462897	ENSG00000178217,ENSG00000226659,ENSG00000108219
chr10	80483884	80483984	10:80483884-80483984	ENSG00000178217,ENSG00000226659,ENSG00000108219,ENSG00000133665,ENSG00000170788,ENSG00000235858
chr10	80493855	80494057	10:80493855-80494057	ENSG00000178217,ENSG00000226659,ENSG00000108219,ENSG00000133665,ENSG00000170788
chr10	80495375	80495503	10:80495375-80495503	ENSG00000178217,ENSG00000226659,ENSG00000108219,ENSG00000133665,ENSG00000170788
chr10	80498713	80499450	10:80498713-80499450	ENSG00000227209,ENSG00000231060,ENSG00000178217,ENSG00000226659,ENSG00000108219,ENSG00000133665,ENSG00000170788,ENSG00000235858,ENSG00000232950,ENSG00000151224
chr10	80500588	80500817	10:80500588-80500817	ENSG00000178217,ENSG00000226659,ENSG00000108219,ENSG00000133665,ENSG00000170788,ENSG00000235858
chr10	80505678	80505858	10:80505678-80505858	ENSG00000178217,ENSG00000226659,ENSG00000108219,ENSG00000133665,ENSG00000170788,ENSG00000235858,ENSG00000151224
chr10	80662779	80663148	10:80662779-80663148	ENSG00000227209,ENSG00000231060,ENSG00000233703,ENSG00000233353,ENSG00000231082,ENSG00000178217,ENSG00000226659,ENSG00000133665,ENSG00000170788,ENSG00000235858,ENSG00000188199
chr10	80664199	80664339	10:80664199-80664339	ENSG00000227209,ENSG00000231060,ENSG00000233703,ENSG00000233353,ENSG00000231082,ENSG00000178217,ENSG00000226659,ENSG00000133665,ENSG00000170788,ENSG00000235858,ENSG00000188199
chr10	80699652	80699790	10:80699652-80699790	ENSG00000226466,ENSG00000227209,ENSG00000231060,ENSG00000233703,ENSG00000233353,ENSG00000231082,ENSG00000178217,ENSG00000226659,ENSG00000133665,ENSG00000170788,ENSG00000235858,ENSG00000151224
chr10	81215500	81215792	10:81215500-81215792	ENSG00000226466,ENSG00000227209,ENSG00000231060,ENSG00000233703,ENSG00000133665,ENSG00000235858,ENSG00000232950
chr10	81874640	81874746	10:81874640-81874746	ENSG00000185737,ENSG00000287358
chr10	82206964	82207065	10:82206964-82207065	ENSG00000225738,ENSG00000229458,ENSG00000285739
chr10	82211551	82211653	10:82211551-82211653	ENSG00000225738,ENSG00000229458,ENSG00000285739
chr10	82266607	82266759	10:82266607-82266759	ENSG00000207275,ENSG00000225738,ENSG00000229458
chr10	82358801	82359037	10:82358801-82359037	ENSG00000207275,ENSG00000225738,ENSG00000229458
chr10	82378244	82378451	10:82378244-82378451	ENSG00000200774,ENSG00000207275,ENSG00000225738,ENSG00000229458,ENSG00000227209
chr10	82628299	82628797	10:82628299-82628797	ENSG00000200789,ENSG00000234931,ENSG00000200774,ENSG00000207275,ENSG00000225738,ENSG00000229458,ENSG00000226466,ENSG00000227209,ENSG00000231060,ENSG00000233703
chr10	82643644	82643936	10:82643644-82643936	ENSG00000234931,ENSG00000200774,ENSG00000225738,ENSG00000229458,ENSG00000226466,ENSG00000227209
chr10	82866437	82866611	10:82866437-82866611	ENSG00000234931,ENSG00000200774
chr10	82942567	82943037	10:82942567-82943037	ENSG00000200774
chr10	82982166	82982447	10:82982166-82982447	ENSG00000287057,ENSG00000237267,ENSG00000200789,ENSG00000233258,ENSG00000234931,ENSG00000200774
chr10	83373599	83373930	10:83373599-83373930	ENSG00000252292,ENSG00000270002,ENSG00000278333,ENSG00000280134,ENSG00000223064,ENSG00000279910,ENSG00000230962,ENSG00000287057,ENSG00000237267,ENSG00000288218,ENSG00000200789,ENSG00000234931,ENSG00000200774
chr10	83397974	83398102	10:83397974-83398102	ENSG00000234942,ENSG00000234931,ENSG00000200774
chr10	83522896	83523437	10:83522896-83523437	ENSG00000236606,ENSG00000252292,ENSG00000270002,ENSG00000278333,ENSG00000234942,ENSG00000280134,ENSG00000223064,ENSG00000279910,ENSG00000230962,ENSG00000224504,ENSG00000223993,ENSG00000287057,ENSG00000237267,ENSG00000200789,ENSG00000223565,ENSG00000234931,ENSG00000200774
chr10	83539620	83540388	10:83539620-83540388	ENSG00000236606,ENSG00000252292,ENSG00000270002,ENSG00000278333,ENSG00000234942,ENSG00000280134,ENSG00000223064,ENSG00000279910,ENSG00000230962,ENSG00000224504,ENSG00000223993,ENSG00000287057,ENSG00000237267,ENSG00000288218,ENSG00000178429,ENSG00000225928,ENSG00000148600,ENSG00000188373,ENSG00000285972,ENSG00000200789,ENSG00000233258,ENSG00000223565,ENSG00000234931,ENSG00000200774,ENSG00000226466
chr10	83543026	83543472	10:83543026-83543472	ENSG00000252292,ENSG00000270002,ENSG00000278333,ENSG00000234942,ENSG00000280134,ENSG00000223064,ENSG00000279910,ENSG00000224504,ENSG00000223993,ENSG00000287057,ENSG00000237267,ENSG00000288218,ENSG00000200789,ENSG00000233258,ENSG00000223565,ENSG00000234931,ENSG00000200774
chr10	83545850	83546245	10:83545850-83546245	ENSG00000278333,ENSG00000234931
chr10	83666884	83667035	10:83666884-83667035	ENSG00000236606,ENSG00000230962,ENSG00000223565,ENSG00000233945,ENSG00000200774
chr10	83677873	83678014	10:83677873-83678014	ENSG00000223565,ENSG00000233945
chr10	83685394	83685851	10:83685394-83685851	ENSG00000270002,ENSG00000278333,ENSG00000234942,ENSG00000280134,ENSG00000230962,ENSG00000224504,ENSG00000223993,ENSG00000287057,ENSG00000237267,ENSG00000288218,ENSG00000200789,ENSG00000233258,ENSG00000223565,ENSG00000233945,ENSG00000234931,ENSG00000200774
chr10	83723220	83723375	10:83723220-83723375	ENSG00000223565,ENSG00000286876
chr10	83764786	83764977	10:83764786-83764977	ENSG00000212324,ENSG00000223565
chr10	83819982	83820465	10:83819982-83820465	ENSG00000199104,ENSG00000200487,ENSG00000236606,ENSG00000252292,ENSG00000270002,ENSG00000278333,ENSG00000234942,ENSG00000280134,ENSG00000223064,ENSG00000279910,ENSG00000230962,ENSG00000224504,ENSG00000223993,ENSG00000287057,ENSG00000237267,ENSG00000288218,ENSG00000200789,ENSG00000233258,ENSG00000223565,ENSG00000234931,ENSG00000200774
chr10	83871606	83871735	10:83871606-83871735	ENSG00000200487,ENSG00000236606,ENSG00000252292,ENSG00000270002,ENSG00000278333,ENSG00000280134,ENSG00000223064,ENSG00000279910,ENSG00000230962,ENSG00000224504,ENSG00000223993,ENSG00000288218,ENSG00000200789,ENSG00000233258,ENSG00000234931,ENSG00000200774
chr10	83881747	83882107	10:83881747-83882107	ENSG00000270002,ENSG00000234942,ENSG00000280134,ENSG00000279910,ENSG00000230962,ENSG00000224504,ENSG00000223993,ENSG00000287057,ENSG00000237267,ENSG00000200789,ENSG00000233258,ENSG00000234931
chr10	84075794	84076419	10:84075794-84076419	ENSG00000252292,ENSG00000270002,ENSG00000278333,ENSG00000279910,ENSG00000230962,ENSG00000287057,ENSG00000237267,ENSG00000148600,ENSG00000188373,ENSG00000285972,ENSG00000212769,ENSG00000200789
chr10	84076626	84076794	10:84076626-84076794	ENSG00000148600,ENSG00000212769,ENSG00000200789
chr10	84088625	84089003	10:84088625-84089003	ENSG00000200487,ENSG00000234942,ENSG00000223064,ENSG00000230962,ENSG00000287057,ENSG00000237267,ENSG00000148600,ENSG00000188373,ENSG00000285972,ENSG00000212769,ENSG00000200789
chr10	84089197	84089507	10:84089197-84089507	ENSG00000234942,ENSG00000223064,ENSG00000230962,ENSG00000148600,ENSG00000188373,ENSG00000285972,ENSG00000212769,ENSG00000200789
chr10	84096237	84096445	10:84096237-84096445	ENSG00000236606,ENSG00000278333,ENSG00000148600,ENSG00000188373,ENSG00000285972,ENSG00000200789
chr10	84138928	84139990	10:84138928-84139990	ENSG00000252292,ENSG00000270002,ENSG00000278333,ENSG00000234942,ENSG00000280134,ENSG00000230962,ENSG00000224504,ENSG00000223993,ENSG00000178429,ENSG00000225928,ENSG00000225423,ENSG00000233189,ENSG00000148600,ENSG00000188373,ENSG00000285972,ENSG00000165678,ENSG00000271933,ENSG00000200789
chr10	84230364	84230675	10:84230364-84230675	ENSG00000148602,ENSG00000148604,ENSG00000204033,ENSG00000148600,ENSG00000188373
chr10	84237363	84237843	10:84237363-84237843	ENSG00000148602,ENSG00000148604,ENSG00000204033,ENSG00000148600
chr10	84241971	84242071	10:84241971-84242071	ENSG00000148602,ENSG00000148604
chr10	84244495	84245233	10:84244495-84245233	ENSG00000148602,ENSG00000148604,ENSG00000148600
chr10	84257132	84257338	10:84257132-84257338	ENSG00000178429,ENSG00000229404,ENSG00000148604,ENSG00000148600,ENSG00000285972
chr10	84264703	84264836	10:84264703-84264836	ENSG00000178429,ENSG00000225423,ENSG00000233189,ENSG00000229404,ENSG00000148604
chr10	84328039	84329161	10:84328039-84329161	ENSG00000200487,ENSG00000252292,ENSG00000270002,ENSG00000278333,ENSG00000279910,ENSG00000230962,ENSG00000224504,ENSG00000223993,ENSG00000178429,ENSG00000225928,ENSG00000225423,ENSG00000233189,ENSG00000107771,ENSG00000229404,ENSG00000148600,ENSG00000188373,ENSG00000285972
chr10	84334933	84335108	10:84334933-84335108	ENSG00000200487,ENSG00000234942,ENSG00000178429,ENSG00000225928,ENSG00000225423,ENSG00000233189,ENSG00000107771,ENSG00000229404
chr10	84335510	84335872	10:84335510-84335872	ENSG00000200487,ENSG00000252292,ENSG00000234942,ENSG00000279910,ENSG00000230962,ENSG00000287057,ENSG00000237267,ENSG00000178429,ENSG00000225928,ENSG00000225423,ENSG00000233189,ENSG00000107771,ENSG00000229404,ENSG00000148600,ENSG00000285972
chr10	84348987	84349174	10:84348987-84349174	ENSG00000178429,ENSG00000225928,ENSG00000225423,ENSG00000233189,ENSG00000229404
chr10	84424736	84425123	10:84424736-84425123	ENSG00000252292,ENSG00000278333,ENSG00000279910,ENSG00000224504,ENSG00000223993,ENSG00000178429,ENSG00000225928,ENSG00000225423,ENSG00000233189,ENSG00000107771,ENSG00000229404
chr10	84537536	84537656	10:84537536-84537656	ENSG00000278333,ENSG00000234942,ENSG00000280134,ENSG00000223064,ENSG00000279910,ENSG00000230962,ENSG00000224504,ENSG00000223993,ENSG00000287057,ENSG00000237267,ENSG00000178429,ENSG00000225928,ENSG00000225423,ENSG00000233189,ENSG00000229404,ENSG00000148600
chr10	84540633	84540783	10:84540633-84540783	ENSG00000252292,ENSG00000279910,ENSG00000230962,ENSG00000287057,ENSG00000237267,ENSG00000178429,ENSG00000225928,ENSG00000225423,ENSG00000233189,ENSG00000229404
chr10	85061075	85061189	10:85061075-85061189	ENSG00000199104,ENSG00000200487,ENSG00000236606,ENSG00000252292,ENSG00000270002,ENSG00000278333,ENSG00000234942,ENSG00000280134,ENSG00000223064,ENSG00000279910,ENSG00000230962,ENSG00000224504,ENSG00000223993,ENSG00000287057,ENSG00000237267,ENSG00000288218
chr10	86377296	86377461	10:86377296-86377461	ENSG00000230507,ENSG00000199104,ENSG00000200487,ENSG00000236606,ENSG00000252292,ENSG00000270002,ENSG00000278333,ENSG00000182771,ENSG00000234942,ENSG00000280134,ENSG00000223064,ENSG00000279910,ENSG00000230962,ENSG00000224504,ENSG00000223993
chr10	86399876	86400551	10:86399876-86400551	ENSG00000122375,ENSG00000230507,ENSG00000212332,ENSG00000286359,ENSG00000287475,ENSG00000199104,ENSG00000200487,ENSG00000270002,ENSG00000182771,ENSG00000234942,ENSG00000280134,ENSG00000223064
chr10	86520978	86521109	10:86520978-86521109	ENSG00000230507,ENSG00000227896,ENSG00000212332,ENSG00000062650
chr10	86521293	86522363	10:86521293-86522363	ENSG00000122375,ENSG00000230507,ENSG00000227896,ENSG00000212332,ENSG00000062650,ENSG00000286359,ENSG00000287475,ENSG00000199104,ENSG00000200487,ENSG00000236606,ENSG00000252292,ENSG00000270002,ENSG00000278333,ENSG00000234942,ENSG00000280134,ENSG00000223064,ENSG00000279910,ENSG00000230962,ENSG00000224504,ENSG00000223993
chr10	86535449	86535744	10:86535449-86535744	ENSG00000122375,ENSG00000230507,ENSG00000227896,ENSG00000212332,ENSG00000062650,ENSG00000199104,ENSG00000200487,ENSG00000270002,ENSG00000278333,ENSG00000223064,ENSG00000279910
chr10	86672472	86672644	10:86672472-86672644	ENSG00000122367,ENSG00000122375,ENSG00000230507
chr10	86688405	86688592	10:86688405-86688592	ENSG00000273946,ENSG00000237280,ENSG00000200176,ENSG00000122367,ENSG00000122375,ENSG00000230507
chr10	86693912	86694021	10:86693912-86694021	ENSG00000273946,ENSG00000200176,ENSG00000122375,ENSG00000230507
chr10	86710802	86712307	10:86710802-86712307	ENSG00000231569,ENSG00000273946,ENSG00000200176,ENSG00000107779,ENSG00000272631,ENSG00000122367,ENSG00000122375,ENSG00000230507
chr10	86733261	86733533	10:86733261-86733533	ENSG00000273946,ENSG00000200176,ENSG00000122375
chr10	86738171	86738413	10:86738171-86738413	ENSG00000200176,ENSG00000122375,ENSG00000230507
chr10	86755619	86757625	10:86755619-86757625	ENSG00000228055,ENSG00000237280,ENSG00000200176,ENSG00000107779,ENSG00000272631,ENSG00000122375,ENSG00000230507
chr10	86815163	86815277	10:86815163-86815277	ENSG00000200176,ENSG00000107779
chr10	86821567	86821943	10:86821567-86821943	ENSG00000261011,ENSG00000200176,ENSG00000107779
chr10	86851401	86851787	10:86851401-86851787	ENSG00000184923,ENSG00000200176,ENSG00000270874,ENSG00000107779,ENSG00000122375,ENSG00000230507,ENSG00000200487
chr10	86899802	86899945	10:86899802-86899945	ENSG00000228055,ENSG00000273946,ENSG00000200176,ENSG00000122375,ENSG00000230507
chr10	86901086	86901223	10:86901086-86901223	ENSG00000200176,ENSG00000122375,ENSG00000230507
chr10	86939099	86939770	10:86939099-86939770	ENSG00000184923,ENSG00000273946,ENSG00000237280,ENSG00000200253,ENSG00000271573,ENSG00000188100,ENSG00000229969,ENSG00000261011,ENSG00000272508,ENSG00000151303,ENSG00000240089,ENSG00000148671,ENSG00000173267,ENSG00000281974,ENSG00000173269
chr10	86959224	86959353	10:86959224-86959353	ENSG00000228055,ENSG00000229969,ENSG00000173267,ENSG00000281974,ENSG00000173269
chr10	86960502	86960625	10:86960502-86960625	ENSG00000229969,ENSG00000148671,ENSG00000272734,ENSG00000173267,ENSG00000281974,ENSG00000173269
chr10	86966503	86967005	10:86966503-86967005	ENSG00000273946,ENSG00000237280,ENSG00000271573,ENSG00000188100,ENSG00000229969,ENSG00000261011,ENSG00000272508,ENSG00000151303,ENSG00000240089,ENSG00000271880,ENSG00000273413,ENSG00000148671,ENSG00000272734,ENSG00000173267,ENSG00000281974,ENSG00000173269
chr10	86968142	86968939	10:86968142-86968939	ENSG00000273946,ENSG00000188100,ENSG00000229969,ENSG00000261011,ENSG00000272508,ENSG00000151303,ENSG00000240089,ENSG00000271880,ENSG00000273413,ENSG00000148671,ENSG00000272734,ENSG00000173267,ENSG00000281974,ENSG00000173269
chr10	86969351	86972287	10:86969351-86972287	ENSG00000184923,ENSG00000273946,ENSG00000237280,ENSG00000200253,ENSG00000271573,ENSG00000188100,ENSG00000229969,ENSG00000261011,ENSG00000272508,ENSG00000151303,ENSG00000240089,ENSG00000271880,ENSG00000273413,ENSG00000148671,ENSG00000272734,ENSG00000173267,ENSG00000281974,ENSG00000173269
chr10	86980087	86980424	10:86980087-86980424	ENSG00000273946,ENSG00000237280,ENSG00000200253,ENSG00000271573,ENSG00000188100,ENSG00000229969,ENSG00000261011,ENSG00000272508,ENSG00000151303,ENSG00000240089,ENSG00000271880,ENSG00000273413,ENSG00000272734
chr10	87053238	87053429	10:87053238-87053429	ENSG00000273946,ENSG00000237280,ENSG00000148672,ENSG00000200253,ENSG00000271573,ENSG00000188100,ENSG00000229969,ENSG00000261011,ENSG00000272508,ENSG00000151303,ENSG00000240089
chr10	87082268	87082368	10:87082268-87082368	ENSG00000273946,ENSG00000237280,ENSG00000122376,ENSG00000148672,ENSG00000200253,ENSG00000271573,ENSG00000188100,ENSG00000229969
chr10	87084074	87084187	10:87084074-87084187	ENSG00000273946,ENSG00000237280,ENSG00000122376,ENSG00000148672,ENSG00000200253,ENSG00000271573,ENSG00000188100,ENSG00000229969
chr10	87093480	87093588	10:87093480-87093588	ENSG00000237280,ENSG00000122376,ENSG00000148672
chr10	87093958	87095901	10:87093958-87095901	ENSG00000273946,ENSG00000237280,ENSG00000122376,ENSG00000148672,ENSG00000200253,ENSG00000271573,ENSG00000188100,ENSG00000229969,ENSG00000261011
chr10	87200994	87201221	10:87200994-87201221	ENSG00000231569,ENSG00000228055,ENSG00000236417,ENSG00000237740,ENSG00000184923,ENSG00000285257,ENSG00000287077,ENSG00000273946,ENSG00000237280
chr10	87203541	87203780	10:87203541-87203780	ENSG00000231569,ENSG00000228055,ENSG00000236417,ENSG00000237740,ENSG00000184923,ENSG00000285257,ENSG00000287077,ENSG00000273946,ENSG00000237280
chr10	87214799	87214953	10:87214799-87214953	ENSG00000237740,ENSG00000184923,ENSG00000285257,ENSG00000287077,ENSG00000223482,ENSG00000273946,ENSG00000237280
chr10	87342241	87342673	10:87342241-87342673	ENSG00000231569,ENSG00000228055,ENSG00000236417,ENSG00000237740,ENSG00000224914,ENSG00000184923,ENSG00000223482
chr10	87342770	87343021	10:87342770-87343021	ENSG00000231569,ENSG00000228055,ENSG00000236417,ENSG00000237740,ENSG00000224914,ENSG00000223482
chr10	87343055	87343269	10:87343055-87343269	ENSG00000231569,ENSG00000228055,ENSG00000236417,ENSG00000237740,ENSG00000224914,ENSG00000223482
chr10	87504482	87505117	10:87504482-87505117	ENSG00000225913,ENSG00000223761,ENSG00000107789,ENSG00000283672,ENSG00000286445,ENSG00000231569,ENSG00000228055,ENSG00000236417,ENSG00000237740,ENSG00000184923
chr10	87505365	87505558	10:87505365-87505558	ENSG00000107789,ENSG00000283672,ENSG00000286445,ENSG00000231569,ENSG00000236417,ENSG00000237740
chr10	87524377	87524602	10:87524377-87524602	ENSG00000225913,ENSG00000223761,ENSG00000107789,ENSG00000231569,ENSG00000228055,ENSG00000236417,ENSG00000237740
chr10	87532324	87532628	10:87532324-87532628	ENSG00000234192,ENSG00000225913,ENSG00000223761,ENSG00000107789,ENSG00000231569,ENSG00000228055,ENSG00000237740,ENSG00000184923
chr10	87533775	87534024	10:87533775-87534024	ENSG00000234192,ENSG00000225913,ENSG00000223761,ENSG00000107789,ENSG00000228055,ENSG00000237740,ENSG00000184923
chr10	87657473	87657598	10:87657473-87657598	ENSG00000198682,ENSG00000234192,ENSG00000196566,ENSG00000225913,ENSG00000223761
chr10	87659605	87659952	10:87659605-87659952	ENSG00000198682,ENSG00000234192,ENSG00000196566,ENSG00000225913,ENSG00000223761
chr10	87660003	87660148	10:87660003-87660148	ENSG00000198682,ENSG00000234192,ENSG00000196566,ENSG00000225913,ENSG00000223761
chr10	87660841	87661000	10:87660841-87661000	ENSG00000198682,ENSG00000234192,ENSG00000196566,ENSG00000225913,ENSG00000223761
chr10	87700194	87700554	10:87700194-87700554	ENSG00000234192,ENSG00000225913,ENSG00000223761,ENSG00000237740,ENSG00000214562,ENSG00000184923
chr10	87735354	87735493	10:87735354-87735493	ENSG00000234192,ENSG00000225913,ENSG00000223761,ENSG00000231569,ENSG00000228055
chr10	87740325	87740560	10:87740325-87740560	ENSG00000234192,ENSG00000225913,ENSG00000223761,ENSG00000231569,ENSG00000236417
chr10	87817999	87818432	10:87817999-87818432	ENSG00000243782,ENSG00000223820,ENSG00000138138
chr10	87850901	87851055	10:87850901-87851055	ENSG00000200891,ENSG00000224745,ENSG00000243782,ENSG00000223820,ENSG00000138138,ENSG00000214562
chr10	87861558	87862878	10:87861558-87862878	ENSG00000200891,ENSG00000224745,ENSG00000171862,ENSG00000227268,ENSG00000243782,ENSG00000223820,ENSG00000138138
chr10	87862968	87864009	10:87862968-87864009	ENSG00000200891,ENSG00000224745,ENSG00000171862,ENSG00000227268,ENSG00000243782,ENSG00000223820,ENSG00000138138
chr10	87864193	87864383	10:87864193-87864383	ENSG00000224745,ENSG00000171862,ENSG00000227268,ENSG00000243782
chr10	87935864	87936033	10:87935864-87936033	ENSG00000200891,ENSG00000213613,ENSG00000224745
chr10	87939439	87939672	10:87939439-87939672	ENSG00000200891,ENSG00000213613,ENSG00000224745,ENSG00000171862
chr10	87948680	87948824	10:87948680-87948824	ENSG00000200891,ENSG00000213613,ENSG00000224745,ENSG00000171862
chr10	87961497	87961597	10:87961497-87961597	ENSG00000200891,ENSG00000213613,ENSG00000224745
chr10	88042550	88043050	10:88042550-88043050	ENSG00000227905,ENSG00000200891
chr10	88113348	88113538	10:88113348-88113538	ENSG00000200891,ENSG00000224745,ENSG00000243782,ENSG00000237740
chr10	88147540	88147658	10:88147540-88147658	ENSG00000200891
chr10	88157984	88158201	10:88157984-88158201	ENSG00000182333,ENSG00000200891,ENSG00000243782
chr10	88158233	88158512	10:88158233-88158512	ENSG00000182333,ENSG00000200891
chr10	88194116	88194304	10:88194116-88194304	-
chr10	88226153	88226500	10:88226153-88226500	-
chr10	88227447	88227680	10:88227447-88227680	ENSG00000200891
chr10	88232431	88232648	10:88232431-88232648	ENSG00000182333,ENSG00000200891
chr10	88243308	88243497	10:88243308-88243497	-
chr10	88243703	88244515	10:88243703-88244515	ENSG00000200891
chr10	88246022	88246245	10:88246022-88246245	ENSG00000275015
chr10	88254153	88254397	10:88254153-88254397	ENSG00000275015,ENSG00000200891
chr10	88256002	88256780	10:88256002-88256780	ENSG00000226358,ENSG00000182333,ENSG00000275015,ENSG00000200891
chr10	88271886	88272014	10:88271886-88272014	-
chr10	88343761	88344195	10:88343761-88344195	-
chr10	88387196	88387474	10:88387196-88387474	ENSG00000237205,ENSG00000200891,ENSG00000224745,ENSG00000171862,ENSG00000227268,ENSG00000243782
chr10	88455942	88456179	10:88455942-88456179	ENSG00000226358,ENSG00000182333,ENSG00000237205
chr10	88456836	88457102	10:88456836-88457102	ENSG00000204020,ENSG00000226358,ENSG00000271408,ENSG00000182333,ENSG00000237205
chr10	88459605	88459885	10:88459605-88459885	ENSG00000237205
chr10	88537974	88538434	10:88537974-88538434	ENSG00000173239,ENSG00000235150,ENSG00000204020,ENSG00000226358,ENSG00000204021,ENSG00000271408,ENSG00000182333,ENSG00000237205,ENSG00000243782
chr10	88541380	88541813	10:88541380-88541813	ENSG00000235150,ENSG00000204020,ENSG00000204021,ENSG00000271408,ENSG00000182333,ENSG00000237205,ENSG00000243782
chr10	88553269	88553467	10:88553269-88553467	ENSG00000173239,ENSG00000235150,ENSG00000204020,ENSG00000226358,ENSG00000204021,ENSG00000271408,ENSG00000182333,ENSG00000237205,ENSG00000243782,ENSG00000214562,ENSG00000184923
chr10	88582716	88583467	10:88582716-88583467	ENSG00000173239,ENSG00000235150,ENSG00000204020,ENSG00000226358,ENSG00000204021,ENSG00000271408,ENSG00000182333,ENSG00000237205,ENSG00000204022,ENSG00000201548,ENSG00000184719
chr10	88835691	88835897	10:88835691-88835897	ENSG00000180139,ENSG00000152766,ENSG00000173239,ENSG00000235150,ENSG00000204020,ENSG00000226358,ENSG00000204021,ENSG00000271408
chr10	88851823	88852093	10:88851823-88852093	ENSG00000152766,ENSG00000173239,ENSG00000235150,ENSG00000204020,ENSG00000226358,ENSG00000204021,ENSG00000271408,ENSG00000214562
chr10	88879914	88881139	10:88879914-88881139	ENSG00000138134,ENSG00000234256,ENSG00000152766,ENSG00000173239,ENSG00000235150,ENSG00000204020,ENSG00000226358,ENSG00000204021,ENSG00000271408
chr10	88882702	88882803	10:88882702-88882803	ENSG00000138134,ENSG00000234256
chr10	88893664	88893934	10:88893664-88893934	ENSG00000138134,ENSG00000234256,ENSG00000173239,ENSG00000204020
chr10	88913224	88913525	10:88913224-88913525	ENSG00000138134,ENSG00000173239,ENSG00000235150,ENSG00000226358,ENSG00000271408
chr10	88926443	88927607	10:88926443-88927607	ENSG00000180139,ENSG00000173239,ENSG00000235150,ENSG00000226358,ENSG00000271408
chr10	88931588	88932011	10:88931588-88932011	ENSG00000261438,ENSG00000275693,ENSG00000026103,ENSG00000286116,ENSG00000180139,ENSG00000173239,ENSG00000235150,ENSG00000204020,ENSG00000226358,ENSG00000271408
chr10	88932491	88932968	10:88932491-88932968	ENSG00000261438,ENSG00000275693,ENSG00000026103,ENSG00000286116,ENSG00000180139,ENSG00000173239,ENSG00000235150,ENSG00000204020,ENSG00000226358,ENSG00000271408
chr10	88934926	88935171	10:88934926-88935171	ENSG00000261438,ENSG00000275693,ENSG00000026103,ENSG00000286116,ENSG00000180139
chr10	88935218	88935613	10:88935218-88935613	ENSG00000261438,ENSG00000275693,ENSG00000026103,ENSG00000286116,ENSG00000180139
chr10	88951464	88952100	10:88951464-88952100	ENSG00000261438,ENSG00000275693,ENSG00000026103,ENSG00000286116,ENSG00000107796
chr10	88952796	88952987	10:88952796-88952987	ENSG00000107796
chr10	88971858	88972055	10:88971858-88972055	ENSG00000275693,ENSG00000026103,ENSG00000286116
chr10	88979198	88979569	10:88979198-88979569	ENSG00000261438,ENSG00000275693,ENSG00000026103,ENSG00000286116,ENSG00000107796
chr10	88989969	88992070	10:88989969-88992070	ENSG00000261438,ENSG00000275693,ENSG00000026103,ENSG00000286116,ENSG00000107796
chr10	88993312	88993464	10:88993312-88993464	ENSG00000275693,ENSG00000026103,ENSG00000286116,ENSG00000107796
chr10	89029817	89030080	10:89029817-89030080	ENSG00000233292,ENSG00000261438
chr10	89064758	89065113	10:89064758-89065113	ENSG00000233292,ENSG00000283664,ENSG00000265375,ENSG00000261438
chr10	89069731	89069871	10:89069731-89069871	ENSG00000233292,ENSG00000283664,ENSG00000265375
chr10	89073919	89074390	10:89073919-89074390	ENSG00000233292,ENSG00000283664,ENSG00000265375,ENSG00000261438
chr10	89086815	89087528	10:89086815-89087528	ENSG00000233292,ENSG00000261438,ENSG00000204020,ENSG00000226358
chr10	89163787	89163956	10:89163787-89163956	ENSG00000233292
chr10	89206914	89207123	10:89206914-89207123	ENSG00000138135,ENSG00000233292,ENSG00000261438
chr10	89207179	89207470	10:89207179-89207470	ENSG00000138135,ENSG00000233292,ENSG00000261438
chr10	89207935	89208108	10:89207935-89208108	ENSG00000138135,ENSG00000233292,ENSG00000261438
chr10	89235475	89235708	10:89235475-89235708	-
chr10	89242106	89242313	10:89242106-89242313	ENSG00000107798
chr10	89251272	89252192	10:89251272-89252192	ENSG00000224289,ENSG00000107798
chr10	89260466	89260695	10:89260466-89260695	ENSG00000185745,ENSG00000224289,ENSG00000214562
chr10	89278122	89278431	10:89278122-89278431	ENSG00000119922,ENSG00000232110
chr10	89283502	89283700	10:89283502-89283700	ENSG00000119922,ENSG00000232110
chr10	89283765	89284436	10:89283765-89284436	ENSG00000119922,ENSG00000232110
chr10	89296231	89296688	10:89296231-89296688	ENSG00000119922,ENSG00000232110
chr10	89301793	89302403	10:89301793-89302403	ENSG00000119922
chr10	89327857	89328549	10:89327857-89328549	ENSG00000119917
chr10	89332347	89332526	10:89332347-89332526	ENSG00000119917
chr10	89333489	89333607	10:89333489-89333607	ENSG00000119917
chr10	89348136	89348305	10:89348136-89348305	ENSG00000224289,ENSG00000107798
chr10	89350956	89351291	10:89350956-89351291	ENSG00000224289,ENSG00000107798
chr10	89351990	89352282	10:89351990-89352282	ENSG00000224289,ENSG00000107798
chr10	89374109	89375144	10:89374109-89375144	ENSG00000185745,ENSG00000204010,ENSG00000224289
chr10	89392461	89392696	10:89392461-89392696	ENSG00000152778,ENSG00000185745,ENSG00000204010,ENSG00000224289
chr10	89393126	89393404	10:89393126-89393404	ENSG00000152778,ENSG00000185745,ENSG00000204010
chr10	89414227	89415467	10:89414227-89415467	ENSG00000152778,ENSG00000185745,ENSG00000107798
chr10	89415501	89415655	10:89415501-89415655	ENSG00000152778,ENSG00000107798
chr10	89426352	89426514	10:89426352-89426514	ENSG00000283578,ENSG00000198997,ENSG00000234452,ENSG00000152778
chr10	89475192	89475411	10:89475192-89475411	ENSG00000198997,ENSG00000234452
chr10	89478171	89478497	10:89478171-89478497	ENSG00000198997,ENSG00000234452
chr10	89478651	89479207	10:89478651-89479207	ENSG00000198997,ENSG00000234452
chr10	89480073	89480351	10:89480073-89480351	ENSG00000198997,ENSG00000234452
chr10	89481667	89482024	10:89481667-89482024	ENSG00000280560,ENSG00000270670,ENSG00000232229,ENSG00000283578,ENSG00000198997,ENSG00000234452,ENSG00000204020
chr10	89494817	89494961	10:89494817-89494961	ENSG00000198997,ENSG00000234452
chr10	89515165	89515838	10:89515165-89515838	ENSG00000226159,ENSG00000280560,ENSG00000270670,ENSG00000232229,ENSG00000283578,ENSG00000198997,ENSG00000234452,ENSG00000152779
chr10	89516177	89516372	10:89516177-89516372	ENSG00000198997,ENSG00000234452
chr10	89519469	89519858	10:89519469-89519858	ENSG00000232229,ENSG00000198997,ENSG00000234452
chr10	89535504	89536083	10:89535504-89536083	ENSG00000198997,ENSG00000234452,ENSG00000152779
chr10	89553308	89553787	10:89553308-89553787	ENSG00000198997,ENSG00000234452,ENSG00000152779
chr10	89643889	89644298	10:89643889-89644298	ENSG00000283578,ENSG00000225836,ENSG00000232936,ENSG00000198997,ENSG00000152782
chr10	89644394	89645358	10:89644394-89645358	ENSG00000225836,ENSG00000232936,ENSG00000198997,ENSG00000152782
chr10	89701150	89701878	10:89701150-89701878	ENSG00000280560,ENSG00000270670,ENSG00000232229,ENSG00000283578,ENSG00000138182,ENSG00000240996,ENSG00000235100,ENSG00000225836,ENSG00000232936,ENSG00000198997,ENSG00000152782
chr10	90175195	90175583	10:90175195-90175583	ENSG00000283053,ENSG00000238291,ENSG00000224750,ENSG00000236373,ENSG00000222451,ENSG00000287150,ENSG00000228938,ENSG00000226159,ENSG00000280560,ENSG00000270670,ENSG00000232229,ENSG00000283578
chr10	90179656	90180030	10:90179656-90180030	ENSG00000283053,ENSG00000238291,ENSG00000224750,ENSG00000236373,ENSG00000222451,ENSG00000287150,ENSG00000228938,ENSG00000226159,ENSG00000280560,ENSG00000270670,ENSG00000232229,ENSG00000283578
chr10	90225207	90225502	10:90225207-90225502	ENSG00000283053,ENSG00000238291,ENSG00000224750,ENSG00000236373,ENSG00000222451,ENSG00000287150,ENSG00000228938,ENSG00000226159,ENSG00000280560,ENSG00000270670,ENSG00000232229,ENSG00000283578
chr10	90857673	90858252	10:90857673-90858252	ENSG00000222305,ENSG00000148688,ENSG00000148680,ENSG00000283053,ENSG00000236373,ENSG00000280560,ENSG00000270670,ENSG00000232229,ENSG00000283578
chr10	90871353	90871484	10:90871353-90871484	ENSG00000222305,ENSG00000148688,ENSG00000148680,ENSG00000283578
chr10	90871665	90872183	10:90871665-90872183	ENSG00000222305,ENSG00000148688,ENSG00000148680,ENSG00000283578
chr10	90911690	90911858	10:90911690-90911858	ENSG00000273124,ENSG00000225519,ENSG00000201604,ENSG00000148677,ENSG00000222305
chr10	90930195	90930702	10:90930195-90930702	ENSG00000273124,ENSG00000225519,ENSG00000201604,ENSG00000148677
chr10	90930988	90931413	10:90930988-90931413	ENSG00000273124,ENSG00000225519,ENSG00000201604,ENSG00000148677,ENSG00000222305,ENSG00000283053
chr10	91006404	91006581	10:91006404-91006581	ENSG00000286981,ENSG00000234043,ENSG00000224851,ENSG00000273124,ENSG00000225519,ENSG00000222305
chr10	91023110	91023933	10:91023110-91023933	ENSG00000286981,ENSG00000234043,ENSG00000224851,ENSG00000273124,ENSG00000225519
chr10	91032736	91032836	10:91032736-91032836	ENSG00000224851,ENSG00000273124,ENSG00000225519
chr10	91051949	91052125	10:91051949-91052125	ENSG00000286981,ENSG00000234043,ENSG00000220585,ENSG00000225519
chr10	91162427	91164264	10:91162427-91164264	ENSG00000180628,ENSG00000286981,ENSG00000234043,ENSG00000225519
chr10	91191642	91191785	10:91191642-91191785	ENSG00000286981,ENSG00000234043
chr10	91197143	91197390	10:91197143-91197390	ENSG00000180628,ENSG00000286981,ENSG00000234043
chr10	91198853	91199050	10:91198853-91199050	ENSG00000180628,ENSG00000286981,ENSG00000234043
chr10	91220333	91221190	10:91220333-91221190	ENSG00000180628,ENSG00000286981,ENSG00000234043,ENSG00000273124,ENSG00000225519,ENSG00000222305
chr10	91298375	91298501	10:91298375-91298501	ENSG00000271385,ENSG00000222305
chr10	91341052	91341296	10:91341052-91341296	ENSG00000271385
chr10	91349445	91349659	10:91349445-91349659	ENSG00000271385
chr10	91351365	91351471	10:91351365-91351471	ENSG00000271385
chr10	91409426	91410910	10:91409426-91410910	ENSG00000271385,ENSG00000165338
chr10	91414737	91414885	10:91414737-91414885	ENSG00000271385,ENSG00000165338
chr10	91520777	91521014	10:91520777-91521014	ENSG00000213449,ENSG00000223876,ENSG00000271385
chr10	91536241	91536435	10:91536241-91536435	ENSG00000213449,ENSG00000223876,ENSG00000271385
chr10	91551944	91552143	10:91551944-91552143	ENSG00000213449,ENSG00000223876,ENSG00000271385
chr10	91552851	91552962	10:91552851-91552962	ENSG00000223876,ENSG00000271385
chr10	91588121	91588624	10:91588121-91588624	ENSG00000213449,ENSG00000271385
chr10	91590398	91590873	10:91590398-91590873	ENSG00000213449,ENSG00000271385
chr10	91591077	91591199	10:91591077-91591199	ENSG00000271385
chr10	91591496	91591764	10:91591496-91591764	ENSG00000271385
chr10	91596970	91597130	10:91596970-91597130	-
chr10	91608864	91609039	10:91608864-91609039	-
chr10	91632840	91633536	10:91632840-91633536	ENSG00000228759,ENSG00000213449,ENSG00000119938,ENSG00000271385
chr10	91635458	91635653	10:91635458-91635653	ENSG00000213449,ENSG00000119938,ENSG00000271385
chr10	91689766	91690038	10:91689766-91690038	ENSG00000228759,ENSG00000213449,ENSG00000271385
chr10	91798087	91799003	10:91798087-91799003	ENSG00000180581,ENSG00000107854,ENSG00000228701,ENSG00000228759
chr10	91880552	91880722	10:91880552-91880722	ENSG00000272817,ENSG00000174721,ENSG00000273497,ENSG00000180581,ENSG00000228759
chr10	91883545	91884059	10:91883545-91884059	ENSG00000272817,ENSG00000174721,ENSG00000273497,ENSG00000180581,ENSG00000228759
chr10	91887271	91887514	10:91887271-91887514	ENSG00000272817,ENSG00000174721,ENSG00000273497,ENSG00000180581,ENSG00000228759
chr10	91908399	91909113	10:91908399-91909113	ENSG00000095564,ENSG00000272817,ENSG00000174721,ENSG00000273497,ENSG00000180581,ENSG00000228759
chr10	91923426	91924196	10:91923426-91924196	ENSG00000286795,ENSG00000232709,ENSG00000095564,ENSG00000272817,ENSG00000174721,ENSG00000273497,ENSG00000180581,ENSG00000107854,ENSG00000228701,ENSG00000228759
chr10	92087860	92088018	10:92087860-92088018	ENSG00000286795,ENSG00000232709,ENSG00000202297,ENSG00000199881,ENSG00000105988,ENSG00000221042,ENSG00000213484,ENSG00000214549,ENSG00000252993
chr10	92101471	92101612	10:92101471-92101612	ENSG00000286795,ENSG00000232709,ENSG00000202297,ENSG00000199881,ENSG00000105988,ENSG00000221042,ENSG00000213484,ENSG00000214549,ENSG00000252993
chr10	92239579	92239961	10:92239579-92239961	ENSG00000286795,ENSG00000232709,ENSG00000202297,ENSG00000199881,ENSG00000105988,ENSG00000221042,ENSG00000213484,ENSG00000214549,ENSG00000107864
chr10	92240594	92240873	10:92240594-92240873	ENSG00000286795,ENSG00000232709,ENSG00000202297,ENSG00000199881,ENSG00000105988,ENSG00000221042,ENSG00000213484,ENSG00000214549,ENSG00000252993,ENSG00000107864
chr10	92240916	92241055	10:92240916-92241055	ENSG00000286795,ENSG00000232709,ENSG00000202297,ENSG00000199881,ENSG00000105988,ENSG00000221042,ENSG00000213484,ENSG00000214549,ENSG00000107864
chr10	92290487	92291679	10:92290487-92291679	ENSG00000286795,ENSG00000232709,ENSG00000202297,ENSG00000198060,ENSG00000199881,ENSG00000105988,ENSG00000221042,ENSG00000213484,ENSG00000214549,ENSG00000252993,ENSG00000107864
chr10	92345228	92345442	10:92345228-92345442	ENSG00000286795,ENSG00000232709,ENSG00000202297,ENSG00000198060,ENSG00000199881,ENSG00000221042,ENSG00000213484,ENSG00000252993
chr10	92573474	92574722	10:92573474-92574722	ENSG00000138160,ENSG00000119912
chr10	92590842	92590981	10:92590842-92590981	ENSG00000264313,ENSG00000184111,ENSG00000138160,ENSG00000119912
chr10	92591508	92592120	10:92591508-92592120	ENSG00000225118,ENSG00000201412,ENSG00000236493,ENSG00000264313,ENSG00000184111,ENSG00000138160,ENSG00000119912
chr10	92592782	92593453	10:92592782-92593453	ENSG00000225118,ENSG00000201412,ENSG00000236493,ENSG00000264313,ENSG00000184111,ENSG00000138160,ENSG00000119912
chr10	92689765	92689965	10:92689765-92689965	ENSG00000225118,ENSG00000201412,ENSG00000152804,ENSG00000236493,ENSG00000264313
chr10	92757224	92757418	10:92757224-92757418	ENSG00000225118,ENSG00000201412,ENSG00000152804,ENSG00000236493,ENSG00000264313
chr10	92843211	92843335	10:92843211-92843335	ENSG00000225118,ENSG00000138190,ENSG00000201412,ENSG00000236493,ENSG00000264313
chr10	92848209	92848959	10:92848209-92848959	ENSG00000285846,ENSG00000187553,ENSG00000226425,ENSG00000225118,ENSG00000138190,ENSG00000201412,ENSG00000236493,ENSG00000264313
chr10	92957369	92957496	10:92957369-92957496	ENSG00000232805,ENSG00000095596,ENSG00000279607,ENSG00000285846,ENSG00000187553,ENSG00000226425,ENSG00000225118
chr10	93160908	93161225	10:93160908-93161225	ENSG00000138207,ENSG00000237417,ENSG00000232805,ENSG00000095596,ENSG00000279607,ENSG00000285846,ENSG00000187553,ENSG00000226425
chr10	93180770	93180921	10:93180770-93180921	ENSG00000237417,ENSG00000232805,ENSG00000095596,ENSG00000279607,ENSG00000285846,ENSG00000187553,ENSG00000226425
chr10	93199360	93199460	10:93199360-93199460	ENSG00000237417,ENSG00000232805,ENSG00000095596,ENSG00000279607,ENSG00000285846,ENSG00000187553,ENSG00000226425
chr10	93289183	93289300	10:93289183-93289300	ENSG00000213432,ENSG00000232805,ENSG00000095596,ENSG00000279607,ENSG00000285846,ENSG00000187553,ENSG00000226425
chr10	93368366	93368551	10:93368366-93368551	ENSG00000212396,ENSG00000095596,ENSG00000279607,ENSG00000285846,ENSG00000187553,ENSG00000226425
chr10	93376491	93376699	10:93376491-93376699	ENSG00000138207,ENSG00000212396,ENSG00000138119
chr10	93376968	93377175	10:93376968-93377175	ENSG00000212396,ENSG00000138119
chr10	93436180	93436389	10:93436180-93436389	-
chr10	93436534	93438157	10:93436534-93438157	ENSG00000095464,ENSG00000138207,ENSG00000186188,ENSG00000212396,ENSG00000138119,ENSG00000285846,ENSG00000187553,ENSG00000226425
chr10	93445526	93445927	10:93445526-93445927	ENSG00000095464,ENSG00000138207,ENSG00000186188,ENSG00000212396,ENSG00000138119,ENSG00000232805,ENSG00000095596,ENSG00000279607,ENSG00000285846,ENSG00000187553,ENSG00000226425
chr10	93458718	93459266	10:93458718-93459266	ENSG00000280660,ENSG00000095464,ENSG00000138207,ENSG00000186188,ENSG00000212396,ENSG00000285846,ENSG00000187553,ENSG00000226425
chr10	93463826	93464417	10:93463826-93464417	ENSG00000095464
chr10	93465827	93466141	10:93465827-93466141	-
chr10	93466361	93466686	10:93466361-93466686	ENSG00000095464,ENSG00000138207,ENSG00000186188
chr10	93468630	93468745	10:93468630-93468745	-
chr10	93471181	93471512	10:93471181-93471512	ENSG00000138119
chr10	93480889	93481104	10:93480889-93481104	ENSG00000212396,ENSG00000138119
chr10	93482151	93482520	10:93482151-93482520	ENSG00000212396,ENSG00000138119
chr10	93482598	93482817	10:93482598-93482817	ENSG00000138207,ENSG00000186188,ENSG00000212396,ENSG00000138119
chr10	93482966	93483176	10:93482966-93483176	ENSG00000212396,ENSG00000138119
chr10	93496059	93496828	10:93496059-93496828	ENSG00000280485,ENSG00000280660,ENSG00000108231,ENSG00000095464,ENSG00000138207,ENSG00000186188,ENSG00000212396,ENSG00000138180,ENSG00000138119,ENSG00000232805,ENSG00000095596,ENSG00000279607,ENSG00000285846,ENSG00000187553,ENSG00000226425
chr10	93542127	93542240	10:93542127-93542240	ENSG00000280485,ENSG00000108231,ENSG00000095464,ENSG00000138207,ENSG00000186188
chr10	93702138	93703029	10:93702138-93703029	ENSG00000227995,ENSG00000280485,ENSG00000280660,ENSG00000108231,ENSG00000148690,ENSG00000095464,ENSG00000138207,ENSG00000186188
chr10	93816278	93816409	10:93816278-93816409	ENSG00000280485,ENSG00000280660,ENSG00000108231,ENSG00000095464,ENSG00000138207,ENSG00000186188
chr10	93893769	93894226	10:93893769-93894226	ENSG00000176273,ENSG00000227995,ENSG00000280485,ENSG00000108231
chr10	93945926	93946122	10:93945926-93946122	ENSG00000273450,ENSG00000206631,ENSG00000231575,ENSG00000232913,ENSG00000180764,ENSG00000227995,ENSG00000280485,ENSG00000280660
chr10	93947192	93947366	10:93947192-93947366	ENSG00000206631,ENSG00000180764
chr10	93968698	93968961	10:93968698-93968961	ENSG00000206631,ENSG00000180764
chr10	93991698	93992231	10:93991698-93992231	ENSG00000273450,ENSG00000228553,ENSG00000206631,ENSG00000231575,ENSG00000232913,ENSG00000138193,ENSG00000280485
chr10	93993597	93994206	10:93993597-93994206	ENSG00000273450,ENSG00000228553,ENSG00000206631,ENSG00000231575,ENSG00000232913,ENSG00000138193,ENSG00000280485,ENSG00000280660
chr10	93999538	93999862	10:93999538-93999862	ENSG00000230338,ENSG00000276490,ENSG00000273450,ENSG00000228553,ENSG00000206631,ENSG00000231575,ENSG00000232913,ENSG00000138193
chr10	94076501	94076657	10:94076501-94076657	ENSG00000273450,ENSG00000228553,ENSG00000206631,ENSG00000234724,ENSG00000231575,ENSG00000232913,ENSG00000138193
chr10	94129537	94129677	10:94129537-94129677	ENSG00000228553,ENSG00000206631,ENSG00000234724,ENSG00000231575,ENSG00000232913
chr10	94213269	94213439	10:94213269-94213439	ENSG00000273450,ENSG00000228553,ENSG00000206631,ENSG00000234724,ENSG00000231575,ENSG00000232913
chr10	94274468	94274690	10:94274468-94274690	ENSG00000260863,ENSG00000228460,ENSG00000276490,ENSG00000108242,ENSG00000244332,ENSG00000273450,ENSG00000268894,ENSG00000228553,ENSG00000206631,ENSG00000234724,ENSG00000231575,ENSG00000232913
chr10	94293510	94293610	10:94293510-94293610	ENSG00000273450,ENSG00000268894
chr10	94362715	94363236	10:94362715-94363236	ENSG00000260863,ENSG00000228460,ENSG00000230338,ENSG00000165841,ENSG00000276490,ENSG00000108242,ENSG00000235746,ENSG00000244332,ENSG00000108239,ENSG00000173145,ENSG00000273450,ENSG00000206631
chr10	94402112	94403932	10:94402112-94403932	ENSG00000233377,ENSG00000138109,ENSG00000235199,ENSG00000230338,ENSG00000165841,ENSG00000276490,ENSG00000108242,ENSG00000235746,ENSG00000244332,ENSG00000108239,ENSG00000173145,ENSG00000273450,ENSG00000206631
chr10	94429502	94429611	10:94429502-94429611	ENSG00000235199,ENSG00000235746,ENSG00000273450
chr10	94444362	94444519	10:94444362-94444519	ENSG00000138109,ENSG00000235199,ENSG00000108242,ENSG00000244332,ENSG00000273450
chr10	94545511	94546013	10:94545511-94546013	ENSG00000276490,ENSG00000108242,ENSG00000235746,ENSG00000244332,ENSG00000119969
chr10	95183457	95183994	10:95183457-95183994	ENSG00000234026,ENSG00000173124,ENSG00000225533,ENSG00000274691,ENSG00000288526,ENSG00000231829,ENSG00000138115,ENSG00000237885,ENSG00000260863,ENSG00000228460,ENSG00000233377,ENSG00000138109,ENSG00000225354,ENSG00000235199,ENSG00000230338,ENSG00000165841,ENSG00000276490,ENSG00000108242,ENSG00000235746
chr10	95246700	95246842	10:95246700-95246842	ENSG00000107438,ENSG00000234026,ENSG00000231829
chr10	95260695	95260871	10:95260695-95260871	ENSG00000234026,ENSG00000288526,ENSG00000231829,ENSG00000138115,ENSG00000237885,ENSG00000260863,ENSG00000228460,ENSG00000233377,ENSG00000138109,ENSG00000225354,ENSG00000235199
chr10	95266755	95266990	10:95266755-95266990	ENSG00000107438,ENSG00000234026,ENSG00000237885,ENSG00000233377,ENSG00000138109
chr10	95268344	95268771	10:95268344-95268771	ENSG00000107438,ENSG00000234026,ENSG00000237885,ENSG00000233377,ENSG00000138109,ENSG00000225354,ENSG00000108242
chr10	95269059	95269175	10:95269059-95269175	ENSG00000107438,ENSG00000234026
chr10	95273352	95273948	10:95273352-95273948	ENSG00000107438,ENSG00000234026,ENSG00000173124,ENSG00000274691,ENSG00000288526,ENSG00000231829,ENSG00000138115,ENSG00000237885,ENSG00000260863,ENSG00000228460,ENSG00000233377,ENSG00000138109,ENSG00000225354,ENSG00000235199,ENSG00000230338,ENSG00000165841,ENSG00000276490,ENSG00000108242,ENSG00000235746,ENSG00000244332
chr10	95276246	95276452	10:95276246-95276452	ENSG00000107438,ENSG00000234026
chr10	95276718	95277122	10:95276718-95277122	ENSG00000107438,ENSG00000234026
chr10	95278131	95278547	10:95278131-95278547	ENSG00000107438,ENSG00000234026,ENSG00000231829,ENSG00000276490
chr10	95279514	95279720	10:95279514-95279720	ENSG00000107438,ENSG00000234026
chr10	95290507	95291404	10:95290507-95291404	ENSG00000107438,ENSG00000234026,ENSG00000138115,ENSG00000225354,ENSG00000235199,ENSG00000230338,ENSG00000165841,ENSG00000108242
chr10	95308533	95309275	10:95308533-95309275	ENSG00000234026,ENSG00000231829,ENSG00000138115,ENSG00000233377,ENSG00000138109,ENSG00000235746
chr10	95334080	95335073	10:95334080-95335073	ENSG00000095637,ENSG00000234026,ENSG00000231829,ENSG00000138115,ENSG00000260863,ENSG00000228460,ENSG00000138109,ENSG00000235199,ENSG00000276490
chr10	95350299	95350751	10:95350299-95350751	ENSG00000095637,ENSG00000234026,ENSG00000173124,ENSG00000288526,ENSG00000231829,ENSG00000138115,ENSG00000260863,ENSG00000228460,ENSG00000233377,ENSG00000138109,ENSG00000230338,ENSG00000165841
chr10	95350872	95351301	10:95350872-95351301	ENSG00000234026
chr10	95374754	95374899	10:95374754-95374899	ENSG00000214362,ENSG00000234026,ENSG00000231829,ENSG00000138115,ENSG00000260863,ENSG00000228460,ENSG00000235199
chr10	95387868	95388026	10:95387868-95388026	ENSG00000095637,ENSG00000231829
chr10	95388602	95388843	10:95388602-95388843	ENSG00000095637,ENSG00000231829
chr10	95414947	95415092	10:95414947-95415092	ENSG00000095637
chr10	95428831	95428989	10:95428831-95428989	ENSG00000214362
chr10	95430511	95430635	10:95430511-95430635	ENSG00000214362
chr10	95445294	95445570	10:95445294-95445570	ENSG00000214362,ENSG00000095637
chr10	95447790	95448065	10:95447790-95448065	ENSG00000095637
chr10	95474007	95474717	10:95474007-95474717	ENSG00000214362,ENSG00000138115,ENSG00000260863,ENSG00000228460,ENSG00000235199
chr10	95477227	95477536	10:95477227-95477536	-
chr10	95478846	95479352	10:95478846-95479352	ENSG00000095637
chr10	95479510	95479934	10:95479510-95479934	ENSG00000214362,ENSG00000095637,ENSG00000237885
chr10	95480032	95480570	10:95480032-95480570	ENSG00000095637
chr10	95493276	95493720	10:95493276-95493720	ENSG00000214362,ENSG00000095637
chr10	95528891	95529237	10:95528891-95529237	ENSG00000214362,ENSG00000231829
chr10	95560763	95560950	10:95560763-95560950	ENSG00000214362,ENSG00000095637
chr10	95561114	95561773	10:95561114-95561773	ENSG00000227805,ENSG00000240527,ENSG00000214362,ENSG00000095637,ENSG00000138115,ENSG00000233377
chr10	95601241	95601456	10:95601241-95601456	ENSG00000214362
chr10	95656278	95657033	10:95656278-95657033	ENSG00000240527,ENSG00000138185,ENSG00000059573
chr10	95693587	95694370	10:95693587-95694370	ENSG00000229418,ENSG00000229417,ENSG00000266407,ENSG00000227805,ENSG00000270099,ENSG00000240527,ENSG00000138185,ENSG00000119977,ENSG00000059573
chr10	95865309	95865409	10:95865309-95865409	ENSG00000227805,ENSG00000270099,ENSG00000240527,ENSG00000138185
chr10	95907100	95907231	10:95907100-95907231	ENSG00000188649,ENSG00000226688
chr10	95907510	95908272	10:95907510-95908272	ENSG00000227805,ENSG00000188649,ENSG00000226688
chr10	96043266	96044330	10:96043266-96044330	ENSG00000107447,ENSG00000229418,ENSG00000229417,ENSG00000177853,ENSG00000287009,ENSG00000200728,ENSG00000266407,ENSG00000107443,ENSG00000227805,ENSG00000226688
chr10	96089753	96090443	10:96089753-96090443	ENSG00000107447,ENSG00000229417,ENSG00000177853,ENSG00000287009,ENSG00000200728,ENSG00000266407,ENSG00000227805,ENSG00000226688
chr10	96129767	96130692	10:96129767-96130692	ENSG00000107447,ENSG00000229418,ENSG00000229417,ENSG00000177853,ENSG00000287009,ENSG00000200728,ENSG00000266407,ENSG00000227805,ENSG00000226688
chr10	96271458	96271661	10:96271458-96271661	ENSG00000107447,ENSG00000229418,ENSG00000229417,ENSG00000095585,ENSG00000227805
chr10	96375207	96375646	10:96375207-96375646	ENSG00000286683,ENSG00000236552,ENSG00000207287,ENSG00000235677,ENSG00000095587,ENSG00000197430,ENSG00000107447,ENSG00000229418,ENSG00000229417,ENSG00000227805
chr10	96377910	96378012	10:96377910-96378012	ENSG00000207287,ENSG00000095587,ENSG00000197430,ENSG00000107447,ENSG00000229418
chr10	96378129	96378331	10:96378129-96378331	ENSG00000236552,ENSG00000207287,ENSG00000095587,ENSG00000197430,ENSG00000107447,ENSG00000229418
chr10	96396071	96396192	10:96396071-96396192	ENSG00000234855,ENSG00000236552,ENSG00000207287,ENSG00000235677,ENSG00000197430,ENSG00000107447,ENSG00000229418
chr10	96416459	96417075	10:96416459-96417075	ENSG00000286683,ENSG00000234855,ENSG00000187122,ENSG00000236552,ENSG00000207287,ENSG00000235677,ENSG00000197430,ENSG00000107447,ENSG00000229418,ENSG00000229417
chr10	96417533	96417641	10:96417533-96417641	ENSG00000236552,ENSG00000197430
chr10	96422138	96422259	10:96422138-96422259	ENSG00000286683,ENSG00000234855,ENSG00000236552,ENSG00000207287,ENSG00000197430,ENSG00000107447,ENSG00000229418
chr10	96439719	96440098	10:96439719-96440098	ENSG00000286683,ENSG00000234855,ENSG00000187122,ENSG00000232875,ENSG00000236552,ENSG00000207287,ENSG00000235677,ENSG00000197430,ENSG00000107447,ENSG00000229418,ENSG00000229417
chr10	96440365	96440639	10:96440365-96440639	ENSG00000236552,ENSG00000207287,ENSG00000197430,ENSG00000107447,ENSG00000229418
chr10	96440718	96440856	10:96440718-96440856	ENSG00000236552,ENSG00000197430
chr10	96441004	96441270	10:96441004-96441270	ENSG00000236552,ENSG00000207287,ENSG00000197430,ENSG00000107447,ENSG00000229418
chr10	96448011	96448559	10:96448011-96448559	ENSG00000286683,ENSG00000234855,ENSG00000187122,ENSG00000232875,ENSG00000236552,ENSG00000207287,ENSG00000235677,ENSG00000197430,ENSG00000107447,ENSG00000229418,ENSG00000229417,ENSG00000227805
chr10	96513076	96513191	10:96513076-96513191	ENSG00000207287,ENSG00000235677,ENSG00000095587
chr10	96513526	96514300	10:96513526-96514300	ENSG00000286683,ENSG00000234855,ENSG00000187122,ENSG00000232875,ENSG00000236552,ENSG00000207287,ENSG00000235677,ENSG00000077147,ENSG00000095587,ENSG00000197430,ENSG00000107447,ENSG00000229418,ENSG00000229417,ENSG00000227805
chr10	96586340	96587531	10:96586340-96587531	ENSG00000286683,ENSG00000234855,ENSG00000232875,ENSG00000236552,ENSG00000207287,ENSG00000155629,ENSG00000235677,ENSG00000077147
chr10	96618757	96618938	10:96618757-96618938	ENSG00000236552,ENSG00000207287,ENSG00000227032,ENSG00000202047,ENSG00000155629,ENSG00000235677
chr10	96619914	96620014	10:96619914-96620014	ENSG00000236552,ENSG00000207287,ENSG00000227032,ENSG00000202047,ENSG00000155629,ENSG00000235677
chr10	96831810	96833378	10:96831810-96833378	ENSG00000232875,ENSG00000196233,ENSG00000207976,ENSG00000236552,ENSG00000207287
chr10	96850864	96851201	10:96850864-96851201	ENSG00000187122,ENSG00000232875,ENSG00000196233,ENSG00000236552,ENSG00000207287
chr10	97037465	97037601	10:97037465-97037601	ENSG00000286683,ENSG00000234855,ENSG00000187122,ENSG00000232875,ENSG00000236552,ENSG00000207287
chr10	97278668	97278786	10:97278668-97278786	ENSG00000231398,ENSG00000213390
chr10	97292186	97293036	10:97292186-97293036	ENSG00000231508,ENSG00000165879,ENSG00000237169,ENSG00000277308,ENSG00000231398,ENSG00000213390,ENSG00000286683,ENSG00000269891,ENSG00000234855,ENSG00000187122
chr10	97318850	97319932	10:97318850-97319932	ENSG00000231508,ENSG00000225850,ENSG00000181274,ENSG00000165879,ENSG00000237169,ENSG00000277308,ENSG00000231398,ENSG00000213390,ENSG00000286683,ENSG00000269891,ENSG00000187122
chr10	97332992	97333107	10:97332992-97333107	ENSG00000225850,ENSG00000181274,ENSG00000165879,ENSG00000237169,ENSG00000231398
chr10	97333795	97334029	10:97333795-97334029	ENSG00000225850,ENSG00000181274,ENSG00000165879,ENSG00000237169,ENSG00000231398
chr10	97334245	97335275	10:97334245-97335275	ENSG00000231508,ENSG00000225850,ENSG00000181274,ENSG00000165879,ENSG00000237169,ENSG00000277308,ENSG00000231398,ENSG00000213390,ENSG00000286683,ENSG00000269891,ENSG00000234855,ENSG00000187122
chr10	97401040	97401623	10:97401040-97401623	ENSG00000171311,ENSG00000171314,ENSG00000200737,ENSG00000231970,ENSG00000231508,ENSG00000052749
chr10	97407260	97407399	10:97407260-97407399	ENSG00000171314,ENSG00000200737,ENSG00000231970,ENSG00000231508,ENSG00000052749
chr10	97425697	97426774	10:97425697-97426774	ENSG00000171307,ENSG00000171311,ENSG00000171314,ENSG00000200737,ENSG00000231970,ENSG00000231508,ENSG00000052749
chr10	97445801	97446554	10:97445801-97446554	ENSG00000171307,ENSG00000171311,ENSG00000171314,ENSG00000052749
chr10	97463734	97464175	10:97463734-97464175	ENSG00000155229,ENSG00000171307,ENSG00000171311
chr10	97494991	97495110	10:97494991-97495110	ENSG00000165886,ENSG00000155229
chr10	97497734	97499773	10:97497734-97499773	ENSG00000165886,ENSG00000155229,ENSG00000171307,ENSG00000171311
chr10	97499859	97500050	10:97499859-97500050	ENSG00000165886,ENSG00000155229
chr10	97512064	97512422	10:97512064-97512422	-
chr10	97518669	97519076	10:97518669-97519076	-
chr10	97539831	97540188	10:97539831-97540188	-
chr10	97540710	97541038	10:97540710-97541038	-
chr10	97541986	97543546	10:97541986-97543546	-
chr10	97548179	97548338	10:97548179-97548338	-
chr10	97550010	97550217	10:97550010-97550217	-
chr10	97553550	97553777	10:97553550-97553777	ENSG00000155229
chr10	97561037	97561258	10:97561037-97561258	ENSG00000165887
chr10	97572343	97572550	10:97572343-97572550	ENSG00000249967,ENSG00000241935,ENSG00000165887
chr10	97584132	97584259	10:97584132-97584259	ENSG00000203942,ENSG00000249967,ENSG00000241935,ENSG00000165887
chr10	97593445	97593776	10:97593445-97593776	ENSG00000203942,ENSG00000249967,ENSG00000241935
chr10	97596147	97596397	10:97596147-97596397	ENSG00000203942,ENSG00000249967,ENSG00000241935
chr10	97596430	97597134	10:97596430-97597134	ENSG00000120057,ENSG00000203942,ENSG00000249967,ENSG00000241935,ENSG00000165887
chr10	97612568	97612707	10:97612568-97612707	ENSG00000249967,ENSG00000165887
chr10	97633155	97633803	10:97633155-97633803	ENSG00000155252,ENSG00000171160
chr10	97640250	97641284	10:97640250-97641284	ENSG00000155265,ENSG00000227356,ENSG00000120057,ENSG00000155252,ENSG00000171160
chr10	97649068	97649317	10:97649068-97649317	ENSG00000155252,ENSG00000171160
chr10	97686617	97687956	10:97686617-97687956	ENSG00000155265,ENSG00000227356,ENSG00000120057,ENSG00000155256,ENSG00000155254,ENSG00000119986
chr10	97688286	97688781	10:97688286-97688781	ENSG00000155265,ENSG00000227356,ENSG00000120057,ENSG00000155256,ENSG00000119986
chr10	97689740	97689899	10:97689740-97689899	ENSG00000119986
chr10	97701539	97701673	10:97701539-97701673	ENSG00000155265,ENSG00000120057,ENSG00000155254
chr10	97709543	97709717	10:97709543-97709717	ENSG00000155265,ENSG00000120057,ENSG00000155254
chr10	97713252	97715121	10:97713252-97715121	ENSG00000155265,ENSG00000227356,ENSG00000120057,ENSG00000155256,ENSG00000155254
chr10	97718880	97719050	10:97718880-97719050	ENSG00000120057,ENSG00000155254
chr10	97726948	97727131	10:97726948-97727131	ENSG00000155265,ENSG00000227356,ENSG00000120057,ENSG00000155256,ENSG00000155254
chr10	97731871	97732023	10:97731871-97732023	ENSG00000120057,ENSG00000155256,ENSG00000155254
chr10	97736692	97737761	10:97736692-97737761	ENSG00000155265,ENSG00000227356,ENSG00000120057,ENSG00000155256
chr10	98030603	98030825	10:98030603-98030825	ENSG00000278752,ENSG00000095713,ENSG00000155265,ENSG00000227356,ENSG00000120057
chr10	98134363	98135210	10:98134363-98135210	ENSG00000166024,ENSG00000278752,ENSG00000155265,ENSG00000227356,ENSG00000120057
chr10	98172210	98172408	10:98172210-98172408	ENSG00000230928,ENSG00000166024,ENSG00000278752
chr10	98268052	98268382	10:98268052-98268382	ENSG00000230928,ENSG00000138131
chr10	98269397	98269736	10:98269397-98269736	ENSG00000230928,ENSG00000138131
chr10	98294099	98294258	10:98294099-98294258	ENSG00000236818,ENSG00000230928,ENSG00000278752
chr10	98302991	98303210	10:98302991-98303210	ENSG00000230928,ENSG00000278752
chr10	98309593	98309862	10:98309593-98309862	ENSG00000234109,ENSG00000230928,ENSG00000138131,ENSG00000278752,ENSG00000155265,ENSG00000227356
chr10	98323314	98323543	10:98323314-98323543	ENSG00000236818,ENSG00000230928,ENSG00000278752,ENSG00000227356
chr10	98344472	98345012	10:98344472-98345012	ENSG00000234109,ENSG00000236818,ENSG00000172987,ENSG00000264610,ENSG00000230928,ENSG00000278752,ENSG00000155265,ENSG00000227356
chr10	98349527	98349889	10:98349527-98349889	ENSG00000234109,ENSG00000236818,ENSG00000264610,ENSG00000230928,ENSG00000278752,ENSG00000155265,ENSG00000227356
chr10	98349928	98350047	10:98349928-98350047	-
chr10	98352009	98352119	10:98352009-98352119	-
chr10	98361058	98361727	10:98361058-98361727	ENSG00000234109,ENSG00000236818,ENSG00000172987,ENSG00000264610,ENSG00000230928,ENSG00000278752,ENSG00000155265,ENSG00000227356
chr10	98391672	98391982	10:98391672-98391982	ENSG00000264610,ENSG00000284415,ENSG00000119943
chr10	98394517	98394704	10:98394517-98394704	ENSG00000264610,ENSG00000284415,ENSG00000119943
chr10	98414953	98415453	10:98414953-98415453	ENSG00000172987,ENSG00000264610,ENSG00000107521,ENSG00000119943
chr10	98446505	98447228	10:98446505-98447228	ENSG00000172987,ENSG00000287261,ENSG00000264610,ENSG00000107521
chr10	98460883	98461078	10:98460883-98461078	ENSG00000234109,ENSG00000236818,ENSG00000172987,ENSG00000287261,ENSG00000264610,ENSG00000107521
chr10	98467546	98467748	10:98467546-98467748	ENSG00000119946,ENSG00000234109,ENSG00000236818,ENSG00000172987,ENSG00000287261,ENSG00000264610,ENSG00000107521
chr10	98694130	98694308	10:98694130-98694308	ENSG00000234109,ENSG00000236818,ENSG00000172987
chr10	98920873	98921028	10:98920873-98921028	ENSG00000234109,ENSG00000236818,ENSG00000274056,ENSG00000172987
chr10	99342284	99342420	10:99342284-99342420	ENSG00000119919,ENSG00000228778,ENSG00000257582,ENSG00000119946,ENSG00000234109,ENSG00000236818,ENSG00000172987
chr10	99430327	99431456	10:99430327-99431456	ENSG00000233690,ENSG00000119919,ENSG00000228778,ENSG00000257582,ENSG00000224934,ENSG00000120053,ENSG00000119946
chr10	99619923	99621851	10:99619923-99621851	ENSG00000014919,ENSG00000119929,ENSG00000233690,ENSG00000198018,ENSG00000229278,ENSG00000260475,ENSG00000155287,ENSG00000119919,ENSG00000228778,ENSG00000257582,ENSG00000224934,ENSG00000120053,ENSG00000236818
chr10	99659146	99659645	10:99659146-99659645	ENSG00000270623,ENSG00000232230,ENSG00000283232,ENSG00000119929,ENSG00000233690,ENSG00000198018,ENSG00000229278,ENSG00000260475,ENSG00000155287,ENSG00000119919,ENSG00000228778,ENSG00000257582
chr10	99731849	99732718	10:99731849-99732718	ENSG00000270623,ENSG00000283232,ENSG00000014919,ENSG00000119929,ENSG00000233690,ENSG00000285932,ENSG00000119919,ENSG00000228778,ENSG00000257582
chr10	99788561	99789140	10:99788561-99789140	ENSG00000270623,ENSG00000232230,ENSG00000283232,ENSG00000227351,ENSG00000023839,ENSG00000233690
chr10	99810191	99810522	10:99810191-99810522	ENSG00000270623,ENSG00000232230,ENSG00000283232,ENSG00000120054
chr10	99845899	99846112	10:99845899-99846112	ENSG00000270623,ENSG00000232230,ENSG00000283232,ENSG00000120054,ENSG00000023839
chr10	99918085	99918187	10:99918085-99918187	ENSG00000270623,ENSG00000232230,ENSG00000283232,ENSG00000227695,ENSG00000107554
chr10	99945366	99945500	10:99945366-99945500	ENSG00000232230,ENSG00000227695
chr10	99976659	99976847	10:99976659-99976847	ENSG00000270623,ENSG00000232230,ENSG00000283232,ENSG00000120054,ENSG00000227695
chr10	99977008	99977300	10:99977008-99977300	ENSG00000270623,ENSG00000232230,ENSG00000283232,ENSG00000120054,ENSG00000227695,ENSG00000107554
chr10	99983532	99983953	10:99983532-99983953	ENSG00000270623,ENSG00000232230,ENSG00000283232,ENSG00000120054,ENSG00000227695,ENSG00000107554
chr10	100006383	100006555	10:100006383-100006555	ENSG00000232230,ENSG00000227695,ENSG00000107554
chr10	100008324	100008452	10:100008324-100008452	ENSG00000232230,ENSG00000227695,ENSG00000107554
chr10	100009323	100010623	10:100009323-100010623	ENSG00000270623,ENSG00000232230,ENSG00000283232,ENSG00000120054,ENSG00000227695,ENSG00000107554
chr10	100043704	100044862	10:100043704-100044862	ENSG00000230224,ENSG00000270623,ENSG00000232230,ENSG00000283232,ENSG00000120054,ENSG00000227695
chr10	100046127	100046284	10:100046127-100046284	ENSG00000270623,ENSG00000232230,ENSG00000283232,ENSG00000120054,ENSG00000227695,ENSG00000023839
chr10	100185606	100186416	10:100185606-100186416	ENSG00000207362,ENSG00000230224,ENSG00000212464,ENSG00000227492,ENSG00000236308,ENSG00000213341,ENSG00000107566,ENSG00000270623,ENSG00000232230,ENSG00000283232,ENSG00000120054
chr10	100229357	100229777	10:100229357-100229777	ENSG00000207362,ENSG00000230224,ENSG00000212464,ENSG00000095485,ENSG00000227492,ENSG00000213341,ENSG00000107566,ENSG00000270623,ENSG00000232230,ENSG00000283232
chr10	100267506	100267887	10:100267506-100267887	ENSG00000196072,ENSG00000207362,ENSG00000230224,ENSG00000212464,ENSG00000095485
chr10	100286014	100287001	10:100286014-100287001	ENSG00000212325,ENSG00000196072,ENSG00000207362,ENSG00000230224,ENSG00000212464,ENSG00000095485
chr10	100338571	100338679	10:100338571-100338679	ENSG00000075826,ENSG00000075290,ENSG00000212325,ENSG00000099194,ENSG00000231188,ENSG00000107593
chr10	100341189	100341343	10:100341189-100341343	ENSG00000075290,ENSG00000212325,ENSG00000099194,ENSG00000231188,ENSG00000107593
chr10	100346928	100347190	10:100346928-100347190	ENSG00000212325,ENSG00000235823,ENSG00000099194,ENSG00000231188,ENSG00000107593
chr10	100370735	100370847	10:100370735-100370847	ENSG00000212325,ENSG00000235823
chr10	100371129	100371561	10:100371129-100371561	ENSG00000212325,ENSG00000235823,ENSG00000099194,ENSG00000231188
chr10	100373040	100374228	10:100373040-100374228	ENSG00000212325,ENSG00000235823,ENSG00000099194,ENSG00000231188
chr10	100429035	100429168	10:100429035-100429168	ENSG00000075290,ENSG00000212325,ENSG00000107593
chr10	100433874	100434051	10:100433874-100434051	ENSG00000075826,ENSG00000075290,ENSG00000212325,ENSG00000099194,ENSG00000231188,ENSG00000107593
chr10	100481602	100481780	10:100481602-100481780	ENSG00000075826,ENSG00000075290,ENSG00000212325
chr10	100482614	100482808	10:100482614-100482808	ENSG00000075826,ENSG00000075290
chr10	100529726	100530106	10:100529726-100530106	ENSG00000166135,ENSG00000166136,ENSG00000255339,ENSG00000075826
chr10	100535663	100536162	10:100535663-100536162	ENSG00000075891,ENSG00000274660,ENSG00000166135,ENSG00000166136,ENSG00000255339,ENSG00000075826,ENSG00000075290
chr10	100878585	100878710	10:100878585-100878710	ENSG00000075891,ENSG00000274660
chr10	100882779	100882989	10:100882779-100882989	ENSG00000075891,ENSG00000274660
chr10	100886963	100887410	10:100886963-100887410	ENSG00000270973,ENSG00000237579,ENSG00000207551,ENSG00000075891,ENSG00000274660
chr10	100890698	100891070	10:100890698-100891070	ENSG00000207551,ENSG00000273476,ENSG00000222072,ENSG00000075891,ENSG00000274660
chr10	100912204	100912324	10:100912204-100912324	ENSG00000119906,ENSG00000272572,ENSG00000222072
chr10	100912374	100913694	10:100912374-100913694	ENSG00000207551,ENSG00000095539,ENSG00000273476,ENSG00000119906,ENSG00000272572,ENSG00000222072,ENSG00000075891,ENSG00000274660
chr10	100987349	100987618	10:100987349-100987618	ENSG00000107815,ENSG00000236662,ENSG00000207551,ENSG00000095539,ENSG00000055950,ENSG00000273476
chr10	100997027	100997175	10:100997027-100997175	ENSG00000107816,ENSG00000107815,ENSG00000236662,ENSG00000207551,ENSG00000095539,ENSG00000055950,ENSG00000273476
chr10	100997408	101000107	10:100997408-101000107	ENSG00000107816,ENSG00000107815,ENSG00000236662,ENSG00000207551,ENSG00000095539,ENSG00000055950,ENSG00000273476
chr10	101000299	101000555	10:101000299-101000555	ENSG00000107816,ENSG00000107815,ENSG00000236662,ENSG00000207551,ENSG00000095539,ENSG00000055950,ENSG00000273476
chr10	101001374	101001860	10:101001374-101001860	ENSG00000107816,ENSG00000107815,ENSG00000236662,ENSG00000207551,ENSG00000095539,ENSG00000055950,ENSG00000273476
chr10	101012924	101013167	10:101012924-101013167	ENSG00000107816,ENSG00000107815,ENSG00000236662,ENSG00000207551,ENSG00000095539,ENSG00000055950,ENSG00000273476
chr10	101014399	101014516	10:101014399-101014516	ENSG00000107816,ENSG00000107815,ENSG00000236662,ENSG00000207551,ENSG00000095539,ENSG00000055950,ENSG00000273476
chr10	101018993	101019214	10:101018993-101019214	ENSG00000107815,ENSG00000236662,ENSG00000207551,ENSG00000095539,ENSG00000055950,ENSG00000273476
chr10	101030907	101031755	10:101030907-101031755	ENSG00000107819,ENSG00000186862
chr10	101031808	101033193	10:101031808-101033193	ENSG00000107819,ENSG00000186862
chr10	101041261	101041639	10:101041261-101041639	ENSG00000107819,ENSG00000186862
chr10	101042591	101043332	10:101042591-101043332	ENSG00000229649,ENSG00000227128,ENSG00000270973,ENSG00000237579,ENSG00000107807,ENSG00000236311,ENSG00000107821,ENSG00000273162,ENSG00000107819,ENSG00000186862,ENSG00000273476
chr10	101060568	101061995	10:101060568-101061995	ENSG00000138136,ENSG00000270973,ENSG00000237579,ENSG00000107807,ENSG00000236311,ENSG00000107821,ENSG00000273162
chr10	101062652	101062866	10:101062652-101062866	ENSG00000107821,ENSG00000273162
chr10	101066191	101066471	10:101066191-101066471	ENSG00000107807,ENSG00000236311,ENSG00000107821,ENSG00000273162
chr10	101066616	101066740	10:101066616-101066740	ENSG00000107821,ENSG00000273162
chr10	101067915	101068071	10:101067915-101068071	ENSG00000107807,ENSG00000236311,ENSG00000107821,ENSG00000273162
chr10	101142358	101142458	10:101142358-101142458	ENSG00000229649,ENSG00000227128,ENSG00000138136,ENSG00000270973,ENSG00000237579,ENSG00000107807,ENSG00000236311
chr10	101353600	101354509	10:101353600-101354509	ENSG00000222414,ENSG00000222051,ENSG00000166167,ENSG00000230967,ENSG00000225208,ENSG00000222238,ENSG00000229649,ENSG00000227128,ENSG00000138136,ENSG00000270973,ENSG00000237579
chr10	101570319	101570423	10:101570319-101570423	ENSG00000166171,ENSG00000166169,ENSG00000222051,ENSG00000230967,ENSG00000225208,ENSG00000222238,ENSG00000229649,ENSG00000227128,ENSG00000138136,ENSG00000270973,ENSG00000237579
chr10	101587954	101588517	10:101587954-101588517	ENSG00000166171,ENSG00000166169,ENSG00000283558,ENSG00000263436,ENSG00000222051,ENSG00000229649,ENSG00000227128,ENSG00000138136,ENSG00000270973,ENSG00000237579
chr10	101602826	101603031	10:101602826-101603031	ENSG00000166171,ENSG00000166169,ENSG00000283558,ENSG00000263436,ENSG00000222051,ENSG00000224817,ENSG00000107831,ENSG00000107833,ENSG00000229649,ENSG00000138136
chr10	101694144	101694644	10:101694144-101694644	ENSG00000107829,ENSG00000222051,ENSG00000286489,ENSG00000224817
chr10	101694859	101694973	10:101694859-101694973	ENSG00000107829,ENSG00000222051,ENSG00000286489,ENSG00000224817
chr10	101695093	101695321	10:101695093-101695321	ENSG00000107829,ENSG00000222051,ENSG00000286489,ENSG00000224817
chr10	101779968	101780102	10:101779968-101780102	ENSG00000283558,ENSG00000263436,ENSG00000222051,ENSG00000107831,ENSG00000107833,ENSG00000198408
chr10	101783249	101783620	10:101783249-101783620	ENSG00000283558,ENSG00000263436,ENSG00000222051,ENSG00000224817,ENSG00000107831,ENSG00000107833,ENSG00000198408
chr10	101817454	101819334	10:101817454-101819334	ENSG00000222051,ENSG00000107831,ENSG00000107833,ENSG00000198408,ENSG00000226009,ENSG00000120049,ENSG00000274742,ENSG00000222430
chr10	101830375	101831159	10:101830375-101831159	ENSG00000198408,ENSG00000226009,ENSG00000120049,ENSG00000274742,ENSG00000222430
chr10	101840810	101840923	10:101840810-101840923	ENSG00000120049,ENSG00000274742,ENSG00000222430
chr10	101841266	101841375	10:101841266-101841375	ENSG00000120049,ENSG00000274742,ENSG00000222430
chr10	102009907	102010068	10:102009907-102010068	ENSG00000120049,ENSG00000120029,ENSG00000274742,ENSG00000222430
chr10	102055590	102056459	10:102055590-102056459	ENSG00000120029,ENSG00000274742,ENSG00000222430,ENSG00000166189,ENSG00000224302,ENSG00000229629
chr10	102064920	102065798	10:102064920-102065798	ENSG00000120029,ENSG00000274742,ENSG00000222430,ENSG00000166189,ENSG00000224302,ENSG00000229629
chr10	102114533	102115354	10:102114533-102115354	ENSG00000274742,ENSG00000222430,ENSG00000224302,ENSG00000229629,ENSG00000198728
chr10	102117422	102118158	10:102117422-102118158	ENSG00000224302,ENSG00000229629,ENSG00000198728
chr10	102118904	102119061	10:102118904-102119061	ENSG00000224302,ENSG00000229629,ENSG00000198728
chr10	102119120	102119332	10:102119120-102119332	ENSG00000224302,ENSG00000229629,ENSG00000198728
chr10	102119429	102122055	10:102119429-102122055	ENSG00000224302,ENSG00000229629,ENSG00000198728,ENSG00000148840
chr10	102132531	102133395	10:102132531-102133395	ENSG00000224302,ENSG00000229629,ENSG00000198728,ENSG00000148840,ENSG00000166197
chr10	102133573	102133942	10:102133573-102133942	ENSG00000198728,ENSG00000148840,ENSG00000166197
chr10	102151867	102152777	10:102151867-102152777	ENSG00000148840,ENSG00000166197
chr10	102169551	102169776	10:102169551-102169776	ENSG00000166197
chr10	102225951	102226464	10:102225951-102226464	ENSG00000119915,ENSG00000107859,ENSG00000107862
chr10	102229884	102229994	10:102229884-102229994	ENSG00000119915,ENSG00000107859
chr10	102241347	102242009	10:102241347-102242009	ENSG00000119915,ENSG00000107859,ENSG00000107862
chr10	102245061	102245817	10:102245061-102245817	ENSG00000107859,ENSG00000107862
chr10	102335313	102335476	10:102335313-102335476	ENSG00000107862
chr10	102385263	102385400	10:102385263-102385400	ENSG00000107862,ENSG00000077150
chr10	102393921	102394953	10:102393921-102394953	ENSG00000107862,ENSG00000077150,ENSG00000059915
chr10	102395184	102396041	10:102395184-102396041	ENSG00000077150,ENSG00000059915
chr10	102399245	102399855	10:102399245-102399855	ENSG00000077150,ENSG00000059915
chr10	102419653	102419763	10:102419653-102419763	ENSG00000059915,ENSG00000107872
chr10	102420691	102421584	10:102420691-102421584	ENSG00000077150,ENSG00000059915,ENSG00000107872,ENSG00000107874,ENSG00000269609,ENSG00000120055
chr10	102422641	102423032	10:102422641-102423032	ENSG00000059915,ENSG00000107872,ENSG00000107874
chr10	102432285	102432918	10:102432285-102432918	ENSG00000059915,ENSG00000107872,ENSG00000107874,ENSG00000202569,ENSG00000269609,ENSG00000120055,ENSG00000138111
chr10	102434725	102434852	10:102434725-102434852	ENSG00000107874,ENSG00000202569
chr10	102449706	102449894	10:102449706-102449894	ENSG00000202569,ENSG00000269609,ENSG00000120055
chr10	102450334	102450952	10:102450334-102450952	ENSG00000269609,ENSG00000120055,ENSG00000138111
chr10	102461221	102461462	10:102461221-102461462	ENSG00000269609,ENSG00000120055,ENSG00000138111,ENSG00000273262
chr10	102478999	102479262	10:102478999-102479262	ENSG00000138111,ENSG00000138107,ENSG00000273262
chr10	102493022	102493300	10:102493022-102493300	ENSG00000138107,ENSG00000273262,ENSG00000107882
chr10	102501808	102503153	10:102501808-102503153	ENSG00000138111,ENSG00000138107,ENSG00000273262,ENSG00000107882,ENSG00000228657,ENSG00000207029
chr10	102503651	102504432	10:102503651-102504432	ENSG00000138107,ENSG00000273262,ENSG00000107882,ENSG00000228657
chr10	102583923	102584067	10:102583923-102584067	ENSG00000107882,ENSG00000228657,ENSG00000207029
chr10	102597516	102597806	10:102597516-102597806	ENSG00000107882,ENSG00000228657,ENSG00000207029
chr10	102602331	102603082	10:102602331-102603082	ENSG00000228657,ENSG00000207029
chr10	102604018	102604313	10:102604018-102604313	ENSG00000228657,ENSG00000207029
chr10	102610551	102610694	10:102610551-102610694	-
chr10	102613956	102614119	10:102613956-102614119	-
chr10	102615685	102615791	10:102615685-102615791	-
chr10	102615838	102616470	10:102615838-102616470	ENSG00000228657,ENSG00000207029,ENSG00000272933,ENSG00000171206
chr10	102620685	102620917	10:102620685-102620917	-
chr10	102627833	102628272	10:102627833-102628272	ENSG00000272933
chr10	102628660	102628827	10:102628660-102628827	ENSG00000272933
chr10	102641919	102647416	10:102641919-102647416	ENSG00000272933,ENSG00000171206
chr10	102660913	102661746	10:102660913-102661746	ENSG00000171206
chr10	102673994	102674445	10:102673994-102674445	ENSG00000171206
chr10	102713693	102714975	10:102713693-102714975	ENSG00000171206,ENSG00000138175,ENSG00000156398
chr10	102729297	102729572	10:102729297-102729572	ENSG00000156398,ENSG00000148795,ENSG00000283337,ENSG00000214435,ENSG00000235266
chr10	102735129	102735616	10:102735129-102735616	ENSG00000166272,ENSG00000283337,ENSG00000214435,ENSG00000235266
chr10	102743437	102744491	10:102743437-102744491	ENSG00000138175,ENSG00000156398,ENSG00000166272,ENSG00000283337,ENSG00000214435,ENSG00000235266,ENSG00000278498
chr10	102744721	102744836	10:102744721-102744836	ENSG00000166272
chr10	102745350	102745467	10:102745350-102745467	ENSG00000166272
chr10	102752471	102752934	10:102752471-102752934	ENSG00000283337,ENSG00000214435,ENSG00000235266
chr10	102753086	102753690	10:102753086-102753690	ENSG00000283337,ENSG00000214435,ENSG00000235266
chr10	102758991	102759142	10:102758991-102759142	ENSG00000235266
chr10	102762705	102763361	10:102762705-102763361	-
chr10	102774113	102774271	10:102774113-102774271	ENSG00000166272
chr10	102774917	102776624	10:102774917-102776624	ENSG00000166272,ENSG00000235266
chr10	102776808	102777630	10:102776808-102777630	ENSG00000166272,ENSG00000252994,ENSG00000283337,ENSG00000214435,ENSG00000235266
chr10	102780396	102780536	10:102780396-102780536	ENSG00000166272
chr10	102781110	102781311	10:102781110-102781311	ENSG00000166272
chr10	102781513	102781649	10:102781513-102781649	ENSG00000166272
chr10	102782061	102782504	10:102782061-102782504	ENSG00000166272
chr10	102782668	102783760	10:102782668-102783760	ENSG00000166272
chr10	102785897	102786077	10:102785897-102786077	-
chr10	102796400	102796799	10:102796400-102796799	ENSG00000252994,ENSG00000283337,ENSG00000214435,ENSG00000235266
chr10	102803004	102803639	10:102803004-102803639	ENSG00000252994,ENSG00000283337,ENSG00000214435,ENSG00000235266
chr10	102814050	102814816	10:102814050-102814816	ENSG00000252994,ENSG00000148795,ENSG00000235266
chr10	102814979	102815667	10:102814979-102815667	ENSG00000235266
chr10	102815786	102816756	10:102815786-102816756	ENSG00000148795,ENSG00000283337,ENSG00000214435,ENSG00000235266
chr10	102835066	102835185	10:102835066-102835185	ENSG00000148795,ENSG00000213061,ENSG00000236937,ENSG00000283337,ENSG00000214435,ENSG00000235266
chr10	102854054	102854729	10:102854054-102854729	ENSG00000148795,ENSG00000213061,ENSG00000236937,ENSG00000282772,ENSG00000166275,ENSG00000270316,ENSG00000283337,ENSG00000214435,ENSG00000235266
chr10	102917539	102918731	10:102917539-102918731	ENSG00000148795,ENSG00000283337,ENSG00000214435,ENSG00000235266,ENSG00000286575,ENSG00000272912,ENSG00000148842,ENSG00000278498,ENSG00000229256,ENSG00000235376,ENSG00000212413
chr10	103053953	103054177	10:103053953-103054177	ENSG00000235266,ENSG00000286575,ENSG00000148842,ENSG00000278498,ENSG00000229256,ENSG00000212413
chr10	103110540	103110659	10:103110540-103110659	ENSG00000076685,ENSG00000237827
chr10	103111119	103111442	10:103111119-103111442	ENSG00000278498,ENSG00000076685,ENSG00000237827,ENSG00000229256,ENSG00000235376,ENSG00000212413
chr10	103121104	103121238	10:103121104-103121238	ENSG00000237827,ENSG00000229256
chr10	103146160	103146430	10:103146160-103146430	ENSG00000076685,ENSG00000213277,ENSG00000229256
chr10	103153315	103153473	10:103153315-103153473	ENSG00000076685,ENSG00000213277,ENSG00000229256
chr10	103181295	103181412	10:103181295-103181412	ENSG00000076685,ENSG00000213277,ENSG00000229256
chr10	103192532	103193636	10:103192532-103193636	ENSG00000076685,ENSG00000213277,ENSG00000229256
chr10	103244802	103244910	10:103244802-103244910	ENSG00000286575,ENSG00000148842,ENSG00000278498,ENSG00000229256,ENSG00000235376,ENSG00000212413
chr10	103273071	103273180	10:103273071-103273180	ENSG00000076685,ENSG00000229256,ENSG00000148798,ENSG00000212413
chr10	103350818	103351235	10:103350818-103351235	ENSG00000156374,ENSG00000212413,ENSG00000148835
chr10	103367760	103368818	10:103367760-103368818	ENSG00000156374,ENSG00000212413,ENSG00000148835,ENSG00000173915
chr10	103396073	103396201	10:103396073-103396201	ENSG00000173915,ENSG00000283867,ENSG00000148843
chr10	103396259	103396863	10:103396259-103396863	ENSG00000212413,ENSG00000148835,ENSG00000173915,ENSG00000283867,ENSG00000148843,ENSG00000183128,ENSG00000235470,ENSG00000107954
chr10	103442058	103442213	10:103442058-103442213	ENSG00000148843,ENSG00000138172,ENSG00000273485,ENSG00000234699,ENSG00000183128,ENSG00000107954
chr10	103445921	103446576	10:103445921-103446576	ENSG00000148843,ENSG00000138172,ENSG00000273485,ENSG00000234699,ENSG00000185933,ENSG00000183128,ENSG00000235470,ENSG00000107954
chr10	103448790	103449137	10:103448790-103449137	ENSG00000148843,ENSG00000138172,ENSG00000273485,ENSG00000234699,ENSG00000185933,ENSG00000183128,ENSG00000235470,ENSG00000107954,ENSG00000226431
chr10	103451045	103451824	10:103451045-103451824	ENSG00000138172,ENSG00000273485,ENSG00000234699,ENSG00000185933,ENSG00000183128,ENSG00000235470,ENSG00000107954
chr10	103451925	103452607	10:103451925-103452607	ENSG00000138172,ENSG00000273485,ENSG00000234699,ENSG00000185933,ENSG00000183128,ENSG00000235470,ENSG00000107954
chr10	103605825	103606035	10:103605825-103606035	ENSG00000235470,ENSG00000107954,ENSG00000226431,ENSG00000287419,ENSG00000273108
chr10	103612560	103612716	10:103612560-103612716	ENSG00000235470,ENSG00000107954,ENSG00000226431,ENSG00000287419,ENSG00000273108
chr10	103615366	103615671	10:103615366-103615671	ENSG00000235470,ENSG00000107954,ENSG00000226431,ENSG00000287419,ENSG00000273108
chr10	103616598	103617224	10:103616598-103617224	ENSG00000235470,ENSG00000107954,ENSG00000226431,ENSG00000287419,ENSG00000273108
chr10	103618637	103619346	10:103618637-103619346	ENSG00000235470,ENSG00000107954,ENSG00000226431,ENSG00000287419,ENSG00000273108
chr10	103637894	103638526	10:103637894-103638526	ENSG00000235470,ENSG00000107954,ENSG00000226431,ENSG00000287419
chr10	103645291	103645500	10:103645291-103645500	ENSG00000226431,ENSG00000287419
chr10	103649300	103649447	10:103649300-103649447	ENSG00000226431
chr10	103652952	103653300	10:103652952-103653300	ENSG00000235470,ENSG00000107954,ENSG00000226431
chr10	103659939	103660661	10:103659939-103660661	ENSG00000235470,ENSG00000107954,ENSG00000226431,ENSG00000287419,ENSG00000222503
chr10	103660933	103661033	10:103660933-103661033	-
chr10	103661106	103662234	10:103661106-103662234	ENSG00000235470,ENSG00000107954,ENSG00000226431,ENSG00000287419,ENSG00000222503
chr10	103667436	103667656	10:103667436-103667656	ENSG00000222503
chr10	103668505	103669123	10:103668505-103669123	ENSG00000235470,ENSG00000107954,ENSG00000226431,ENSG00000287419,ENSG00000222503
chr10	103676025	103677469	10:103676025-103677469	ENSG00000235470,ENSG00000107954,ENSG00000226431,ENSG00000287419,ENSG00000222503
chr10	103677913	103678626	10:103677913-103678626	ENSG00000235470,ENSG00000107954,ENSG00000226431,ENSG00000287419,ENSG00000222503
chr10	103686074	103686427	10:103686074-103686427	ENSG00000235470,ENSG00000107954,ENSG00000226431,ENSG00000287419,ENSG00000107957,ENSG00000273108
chr10	103695619	103695990	10:103695619-103695990	ENSG00000107954,ENSG00000226431,ENSG00000287419,ENSG00000107957
chr10	103696474	103697025	10:103696474-103697025	ENSG00000235470,ENSG00000107954,ENSG00000226431,ENSG00000287419,ENSG00000107957
chr10	103713038	103713172	10:103713038-103713172	ENSG00000107957,ENSG00000280693
chr10	103739403	103739568	10:103739403-103739568	ENSG00000280693
chr10	103772264	103772913	10:103772264-103772913	ENSG00000235470,ENSG00000226431,ENSG00000280693,ENSG00000237761
chr10	103777293	103777474	10:103777293-103777474	ENSG00000280693
chr10	103779507	103779761	10:103779507-103779761	ENSG00000226431,ENSG00000280693
chr10	103820195	103820712	10:103820195-103820712	ENSG00000280693
chr10	103833715	103834035	10:103833715-103834035	ENSG00000280693
chr10	103834883	103835545	10:103834883-103835545	ENSG00000280693
chr10	103849955	103850781	10:103849955-103850781	ENSG00000107957,ENSG00000280693
chr10	103852236	103852654	10:103852236-103852654	ENSG00000107957,ENSG00000280693
chr10	103852764	103853146	10:103852764-103853146	ENSG00000107957,ENSG00000280693
chr10	103855166	103855294	10:103855166-103855294	ENSG00000107957,ENSG00000280693
chr10	103855489	103855723	10:103855489-103855723	ENSG00000107957,ENSG00000280693
chr10	103884734	103884905	10:103884734-103884905	ENSG00000260461,ENSG00000065618
chr10	103885636	103885859	10:103885636-103885859	ENSG00000260461,ENSG00000065618,ENSG00000283788,ENSG00000208033
chr10	103888400	103888587	10:103888400-103888587	ENSG00000260461,ENSG00000065618,ENSG00000283788,ENSG00000208033
chr10	103894420	103894752	10:103894420-103894752	ENSG00000065618,ENSG00000283788,ENSG00000208033
chr10	103895618	103895746	10:103895618-103895746	ENSG00000107960
chr10	103897558	103897658	10:103897558-103897658	ENSG00000107960
chr10	103908197	103908715	10:103908197-103908715	ENSG00000107960,ENSG00000065613,ENSG00000065618,ENSG00000283788
chr10	103917607	103918875	10:103917607-103918875	ENSG00000107960,ENSG00000065613,ENSG00000266754,ENSG00000065618,ENSG00000283788,ENSG00000156384
chr10	103966600	103967698	10:103966600-103967698	ENSG00000065613,ENSG00000266754,ENSG00000065618,ENSG00000283788,ENSG00000156384
chr10	104120788	104122539	10:104120788-104122539	ENSG00000065613,ENSG00000065618,ENSG00000283788,ENSG00000156384,ENSG00000208033,ENSG00000225768
chr10	104232126	104232578	10:104232126-104232578	ENSG00000065618,ENSG00000283788,ENSG00000197748,ENSG00000208033,ENSG00000148834,ENSG00000237761
chr10	104254513	104255337	10:104254513-104255337	ENSG00000208033,ENSG00000148834
chr10	104255779	104255916	10:104255779-104255916	ENSG00000148834,ENSG00000266852
chr10	104268747	104269457	10:104268747-104269457	ENSG00000283788,ENSG00000197748,ENSG00000208033,ENSG00000148834,ENSG00000266852,ENSG00000065621,ENSG00000225768,ENSG00000237761,ENSG00000226387
chr10	104291484	104291733	10:104291484-104291733	ENSG00000065621,ENSG00000231233,ENSG00000120051,ENSG00000225768,ENSG00000237761,ENSG00000226387
chr10	104299188	104299396	10:104299188-104299396	ENSG00000065621
chr10	104300029	104300458	10:104300029-104300458	ENSG00000065621,ENSG00000270075,ENSG00000287779,ENSG00000231233,ENSG00000120051,ENSG00000225768
chr10	104300636	104301159	10:104300636-104301159	ENSG00000065621,ENSG00000231233,ENSG00000120051,ENSG00000225768
chr10	104305679	104305874	10:104305679-104305874	ENSG00000270075,ENSG00000287779,ENSG00000231233,ENSG00000120051,ENSG00000225768
chr10	104310036	104310249	10:104310036-104310249	ENSG00000270075,ENSG00000287779,ENSG00000228261
chr10	104317319	104317472	10:104317319-104317472	ENSG00000270075,ENSG00000287779,ENSG00000228261
chr10	104319349	104319505	10:104319349-104319505	ENSG00000270075,ENSG00000287779,ENSG00000228261
chr10	104328197	104328667	10:104328197-104328667	ENSG00000148841,ENSG00000228261
chr10	104328889	104329083	10:104328889-104329083	ENSG00000148841,ENSG00000228261
chr10	104329130	104330915	10:104329130-104330915	ENSG00000148841,ENSG00000228261
chr10	104331397	104331868	10:104331397-104331868	ENSG00000148841
chr10	104337679	104337779	10:104337679-104337779	ENSG00000148841
chr10	104337902	104338817	10:104337902-104338817	ENSG00000148841,ENSG00000228261,ENSG00000231233,ENSG00000120051,ENSG00000225768
chr10	104339875	104339976	10:104339875-104339976	ENSG00000148841
chr10	104350229	104350426	10:104350229-104350426	ENSG00000231233,ENSG00000120051,ENSG00000225768,ENSG00000237761
chr10	104353398	104353929	10:104353398-104353929	ENSG00000231233,ENSG00000120051,ENSG00000225768,ENSG00000237761
chr10	105838111	105838231	10:105838111-105838231	ENSG00000237761,ENSG00000156395,ENSG00000226387,ENSG00000207068,ENSG00000233477,ENSG00000213260,ENSG00000229466,ENSG00000287732,ENSG00000229775
chr10	105950495	105950608	10:105950495-105950608	ENSG00000225768,ENSG00000237761,ENSG00000156395,ENSG00000226387,ENSG00000207068,ENSG00000233477,ENSG00000213260,ENSG00000229466,ENSG00000229775,ENSG00000215002,ENSG00000287047
chr10	105952307	105952419	10:105952307-105952419	ENSG00000225768,ENSG00000237761,ENSG00000156395,ENSG00000226387,ENSG00000207068,ENSG00000233477,ENSG00000213260,ENSG00000229466,ENSG00000229775,ENSG00000215002
chr10	105974945	105975068	10:105974945-105975068	ENSG00000156395,ENSG00000226387,ENSG00000207068,ENSG00000233477,ENSG00000213260,ENSG00000286609,ENSG00000229775
chr10	105987371	105987495	10:105987371-105987495	ENSG00000156395,ENSG00000226387,ENSG00000207068,ENSG00000233477,ENSG00000213260,ENSG00000286609,ENSG00000229775
chr10	106011330	106011472	10:106011330-106011472	ENSG00000237761,ENSG00000156395,ENSG00000226387,ENSG00000207068,ENSG00000233477,ENSG00000213260,ENSG00000229466,ENSG00000286609,ENSG00000229775,ENSG00000215002
chr10	106360874	106361279	10:106360874-106361279	ENSG00000225768,ENSG00000237761,ENSG00000156395,ENSG00000226387,ENSG00000207068,ENSG00000233477,ENSG00000213260,ENSG00000229466,ENSG00000229775,ENSG00000215002,ENSG00000287047,ENSG00000200079,ENSG00000229981,ENSG00000234544,ENSG00000223381
chr10	106402594	106402753	10:106402594-106402753	ENSG00000225768,ENSG00000237761,ENSG00000156395,ENSG00000226387,ENSG00000207068,ENSG00000233477,ENSG00000213260,ENSG00000229775,ENSG00000215002,ENSG00000287047,ENSG00000229981,ENSG00000234544,ENSG00000203434
chr10	106619493	106619660	10:106619493-106619660	ENSG00000215002,ENSG00000108018,ENSG00000287047
chr10	106705714	106705833	10:106705714-106705833	ENSG00000207068,ENSG00000233477,ENSG00000213260,ENSG00000215002,ENSG00000108018,ENSG00000287047,ENSG00000200079,ENSG00000229981,ENSG00000234544,ENSG00000203434
chr10	106705889	106706011	10:106705889-106706011	ENSG00000207068,ENSG00000215002,ENSG00000108018,ENSG00000287047,ENSG00000200079,ENSG00000229981,ENSG00000234544,ENSG00000203434
chr10	106795795	106795895	10:106795795-106795895	ENSG00000156395,ENSG00000207068,ENSG00000233477,ENSG00000213260,ENSG00000215002,ENSG00000287047,ENSG00000200626,ENSG00000200079,ENSG00000229981,ENSG00000234544,ENSG00000203434,ENSG00000200217
chr10	106894136	106894280	10:106894136-106894280	ENSG00000233477,ENSG00000213260,ENSG00000287047,ENSG00000200626,ENSG00000200079,ENSG00000229981,ENSG00000234544,ENSG00000203434,ENSG00000223381
chr10	106894589	106895105	10:106894589-106895105	ENSG00000156395,ENSG00000226387,ENSG00000207068,ENSG00000233477,ENSG00000213260,ENSG00000215002,ENSG00000287047,ENSG00000200626,ENSG00000200079,ENSG00000229981,ENSG00000234544,ENSG00000203434,ENSG00000223381,ENSG00000252574,ENSG00000200217
chr10	106897696	106898160	10:106897696-106898160	ENSG00000156395,ENSG00000226387,ENSG00000207068,ENSG00000233477,ENSG00000213260,ENSG00000229775,ENSG00000215002,ENSG00000287047,ENSG00000200626,ENSG00000200079,ENSG00000229981,ENSG00000234544,ENSG00000203434,ENSG00000223381,ENSG00000252574,ENSG00000200217
chr10	106931419	106931597	10:106931419-106931597	ENSG00000215002,ENSG00000200626,ENSG00000200079,ENSG00000229981,ENSG00000234544,ENSG00000203434,ENSG00000252574
chr10	106942362	106942540	10:106942362-106942540	ENSG00000233477,ENSG00000213260,ENSG00000215002,ENSG00000108018,ENSG00000287047,ENSG00000200626,ENSG00000200079,ENSG00000229981,ENSG00000234544,ENSG00000223381,ENSG00000252574,ENSG00000200217
chr10	107047279	107047733	10:107047279-107047733	ENSG00000233477,ENSG00000213260,ENSG00000287047,ENSG00000200626,ENSG00000200079,ENSG00000229981,ENSG00000234544,ENSG00000203434,ENSG00000223381,ENSG00000252574,ENSG00000200217,ENSG00000232728,ENSG00000237242
chr10	107163149	107163330	10:107163149-107163330	ENSG00000108018,ENSG00000200079,ENSG00000229981
chr10	107164630	107164861	10:107164630-107164861	ENSG00000108018,ENSG00000287047,ENSG00000200079,ENSG00000229981,ENSG00000234544,ENSG00000223381,ENSG00000252574,ENSG00000200217,ENSG00000237242
chr10	107654061	107654236	10:107654061-107654236	ENSG00000200079,ENSG00000229981,ENSG00000234544,ENSG00000203434,ENSG00000223381,ENSG00000252574,ENSG00000200217,ENSG00000232728,ENSG00000237242,ENSG00000270333,ENSG00000270294
chr10	108466383	108466529	10:108466383-108466529	ENSG00000200079,ENSG00000229981,ENSG00000234544,ENSG00000203434,ENSG00000223381,ENSG00000252574,ENSG00000200217,ENSG00000232728,ENSG00000237242,ENSG00000270333,ENSG00000270294
chr10	108904309	108904428	10:108904309-108904428	ENSG00000229981,ENSG00000234544,ENSG00000203434,ENSG00000223381,ENSG00000224498,ENSG00000222436,ENSG00000252574,ENSG00000200217,ENSG00000232728,ENSG00000237242,ENSG00000270333,ENSG00000270294,ENSG00000224907
chr10	108911833	108912021	10:108911833-108912021	ENSG00000229981,ENSG00000234544,ENSG00000203434,ENSG00000223381,ENSG00000224498,ENSG00000222436,ENSG00000252574,ENSG00000200217,ENSG00000232728,ENSG00000237242,ENSG00000270333,ENSG00000270294,ENSG00000224907,ENSG00000227851
chr10	109852531	109852667	10:109852531-109852667	ENSG00000223381,ENSG00000252574,ENSG00000200217,ENSG00000232728,ENSG00000237242,ENSG00000270333,ENSG00000270294,ENSG00000224907,ENSG00000272160
chr10	109866466	109866726	10:109866466-109866726	ENSG00000200217,ENSG00000232728,ENSG00000237242,ENSG00000270333,ENSG00000270294,ENSG00000224907,ENSG00000108039,ENSG00000272160
chr10	109874835	109875027	10:109874835-109875027	ENSG00000270294,ENSG00000224907,ENSG00000108039,ENSG00000272160
chr10	109875071	109875779	10:109875071-109875779	ENSG00000237242,ENSG00000270333,ENSG00000270294,ENSG00000224907,ENSG00000108039,ENSG00000272160
chr10	109875882	109876125	10:109875882-109876125	ENSG00000108039
chr10	109883986	109884827	10:109883986-109884827	ENSG00000108039
chr10	109893017	109893257	10:109893017-109893257	ENSG00000108039
chr10	109894077	109895806	10:109894077-109895806	ENSG00000108039
chr10	109895884	109896005	10:109895884-109896005	ENSG00000108039
chr10	109898759	109899032	10:109898759-109899032	ENSG00000108039
chr10	109899203	109900534	10:109899203-109900534	ENSG00000108039
chr10	109923004	109923951	10:109923004-109923951	ENSG00000108039
chr10	109926470	109926643	10:109926470-109926643	ENSG00000108039
chr10	109931290	109931412	10:109931290-109931412	-
chr10	109934015	109934210	10:109934015-109934210	-
chr10	109935116	109935683	10:109935116-109935683	-
chr10	109965401	109965842	10:109965401-109965842	ENSG00000200217,ENSG00000237242,ENSG00000270333,ENSG00000270294,ENSG00000224907,ENSG00000203876
chr10	109969437	109969537	10:109969437-109969537	ENSG00000203876
chr10	109969571	109969747	10:109969571-109969747	-
chr10	109969897	109970023	10:109969897-109970023	-
chr10	109977419	109977784	10:109977419-109977784	ENSG00000203876
chr10	109978528	109978815	10:109978528-109978815	-
chr10	109981995	109982095	10:109981995-109982095	-
chr10	109982146	109982448	10:109982146-109982448	ENSG00000203876
chr10	110005708	110006148	10:110005708-110006148	ENSG00000203876,ENSG00000148700
chr10	110006780	110008694	10:110006780-110008694	ENSG00000203876,ENSG00000148700
chr10	110060090	110060278	10:110060090-110060278	-
chr10	110068012	110068187	10:110068012-110068187	-
chr10	110075029	110075623	10:110075029-110075623	ENSG00000148700
chr10	110076556	110077322	10:110076556-110077322	ENSG00000203876,ENSG00000148700
chr10	110077547	110077734	10:110077547-110077734	ENSG00000148700
chr10	110082011	110082121	10:110082011-110082121	ENSG00000148700
chr10	110082974	110083128	10:110082974-110083128	ENSG00000148700
chr10	110104173	110104295	10:110104173-110104295	-
chr10	110137178	110137430	10:110137178-110137430	ENSG00000226734
chr10	110207365	110208008	10:110207365-110208008	ENSG00000226734,ENSG00000119950,ENSG00000228417,ENSG00000214067
chr10	110208211	110211736	10:110208211-110211736	ENSG00000226734,ENSG00000119950,ENSG00000228417,ENSG00000214067
chr10	110216961	110217312	10:110216961-110217312	ENSG00000119950,ENSG00000228417,ENSG00000214067
chr10	110221582	110222330	10:110221582-110222330	ENSG00000226734,ENSG00000119950,ENSG00000228417,ENSG00000214067
chr10	110225467	110227566	10:110225467-110227566	ENSG00000226734,ENSG00000119950,ENSG00000214067
chr10	110269625	110269897	10:110269625-110269897	ENSG00000226734,ENSG00000119950,ENSG00000214067
chr10	110273573	110273745	10:110273573-110273745	ENSG00000226734,ENSG00000119950,ENSG00000214067
chr10	110279450	110279638	10:110279450-110279638	ENSG00000226734,ENSG00000119950,ENSG00000214067
chr10	110304352	110305400	10:110304352-110305400	ENSG00000226734,ENSG00000119953,ENSG00000233518
chr10	110306270	110306389	10:110306270-110306389	ENSG00000119953,ENSG00000237642,ENSG00000233518
chr10	110497342	110498397	10:110497342-110498397	ENSG00000273143,ENSG00000237642,ENSG00000138166,ENSG00000233518,ENSG00000213247,ENSG00000227851
chr10	110501288	110501542	10:110501288-110501542	ENSG00000273143,ENSG00000237642,ENSG00000138166,ENSG00000233518
chr10	110530385	110530533	10:110530385-110530533	ENSG00000237642,ENSG00000233518,ENSG00000223302,ENSG00000227851
chr10	110567205	110568467	10:110567205-110568467	ENSG00000237642,ENSG00000233518,ENSG00000108055,ENSG00000223302,ENSG00000234118,ENSG00000213247,ENSG00000227851
chr10	110672187	110672330	10:110672187-110672330	ENSG00000223302,ENSG00000199364,ENSG00000150594,ENSG00000213247,ENSG00000237618,ENSG00000227851,ENSG00000230809
chr10	110746494	110746594	10:110746494-110746594	ENSG00000223302,ENSG00000252036,ENSG00000199364,ENSG00000284482,ENSG00000278601,ENSG00000234118,ENSG00000221214,ENSG00000150594,ENSG00000213247,ENSG00000237618,ENSG00000227851
chr10	110802644	110802978	10:110802644-110802978	ENSG00000223302,ENSG00000203867,ENSG00000252036,ENSG00000199364,ENSG00000203497,ENSG00000150593,ENSG00000284482,ENSG00000278601,ENSG00000234118,ENSG00000221214,ENSG00000150594,ENSG00000213247,ENSG00000237618,ENSG00000227851
chr10	110803935	110804091	10:110803935-110804091	ENSG00000252036,ENSG00000199364,ENSG00000284482,ENSG00000278601,ENSG00000234118,ENSG00000221214,ENSG00000150594,ENSG00000213247,ENSG00000237618,ENSG00000227851
chr10	110821574	110821766	10:110821574-110821766	ENSG00000203867,ENSG00000252036,ENSG00000199364,ENSG00000150594
chr10	110834762	110835286	10:110834762-110835286	ENSG00000223302,ENSG00000203867,ENSG00000252036,ENSG00000199364,ENSG00000234118,ENSG00000221214,ENSG00000150594,ENSG00000213247,ENSG00000237618,ENSG00000227851
chr10	110840195	110840603	10:110840195-110840603	ENSG00000203867,ENSG00000199364
chr10	110857311	110857940	10:110857311-110857940	ENSG00000252036,ENSG00000199364,ENSG00000232470,ENSG00000203497,ENSG00000150593,ENSG00000278601,ENSG00000234118,ENSG00000213247
chr10	110859665	110859838	10:110859665-110859838	ENSG00000199364,ENSG00000232470,ENSG00000234118
chr10	110860011	110860281	10:110860011-110860281	ENSG00000199364,ENSG00000232470,ENSG00000203497,ENSG00000150593,ENSG00000234118,ENSG00000221214,ENSG00000150594
chr10	110865561	110865717	10:110865561-110865717	ENSG00000232470,ENSG00000203497,ENSG00000150593
chr10	110871145	110872725	10:110871145-110872725	ENSG00000223302,ENSG00000252036,ENSG00000199364,ENSG00000232470,ENSG00000203497,ENSG00000150593,ENSG00000284482,ENSG00000278601,ENSG00000234118,ENSG00000221214,ENSG00000150594
chr10	110872775	110873001	10:110872775-110873001	ENSG00000252036,ENSG00000199364,ENSG00000232470,ENSG00000203497,ENSG00000150593,ENSG00000234118,ENSG00000221214
chr10	110893683	110893788	10:110893683-110893788	ENSG00000252036,ENSG00000199364,ENSG00000150593,ENSG00000284482,ENSG00000278601,ENSG00000234118,ENSG00000221214
chr10	110918314	110920340	10:110918314-110920340	ENSG00000223302,ENSG00000252036,ENSG00000199364,ENSG00000284482,ENSG00000214413,ENSG00000278601,ENSG00000270589,ENSG00000108061,ENSG00000234118,ENSG00000221214,ENSG00000150594,ENSG00000213247,ENSG00000237618,ENSG00000227851
chr10	111986091	111986416	10:111986091-111986416	ENSG00000270294,ENSG00000150594,ENSG00000213247,ENSG00000237618,ENSG00000227851,ENSG00000230809,ENSG00000287231,ENSG00000119913
chr10	112000572	112000691	10:112000572-112000691	ENSG00000150594,ENSG00000213247,ENSG00000237618,ENSG00000227851,ENSG00000230809,ENSG00000287231,ENSG00000119913
chr10	112183442	112184107	10:112183442-112184107	ENSG00000150594,ENSG00000237618,ENSG00000227851,ENSG00000230809,ENSG00000119927,ENSG00000119913,ENSG00000283688,ENSG00000276857,ENSG00000197142,ENSG00000232934,ENSG00000023041,ENSG00000151532
chr10	112362085	112362185	10:112362085-112362185	ENSG00000119913,ENSG00000283688,ENSG00000276857,ENSG00000243316,ENSG00000197142,ENSG00000232934
chr10	112446691	112447412	10:112446691-112447412	ENSG00000197142,ENSG00000232934,ENSG00000023041,ENSG00000151532
chr10	112629310	112629465	10:112629310-112629465	ENSG00000234017,ENSG00000264763,ENSG00000233340
chr10	112753983	112754256	10:112753983-112754256	ENSG00000234017,ENSG00000233340
chr10	112782143	112782716	10:112782143-112782716	ENSG00000237618,ENSG00000227851,ENSG00000230809,ENSG00000119913,ENSG00000232934,ENSG00000234017,ENSG00000233340,ENSG00000285676,ENSG00000260917,ENSG00000225292
chr10	112792800	112793163	10:112792800-112793163	ENSG00000234017,ENSG00000233340,ENSG00000285676,ENSG00000260917,ENSG00000225292
chr10	112815688	112815806	10:112815688-112815806	ENSG00000285676,ENSG00000260917,ENSG00000225292
chr10	112836016	112836276	10:112836016-112836276	ENSG00000234017,ENSG00000285676,ENSG00000260917,ENSG00000279315,ENSG00000225292
chr10	112926889	112927038	10:112926889-112927038	ENSG00000225292
chr10	112949573	112950389	10:112949573-112950389	ENSG00000234017,ENSG00000233340,ENSG00000225292,ENSG00000148737,ENSG00000233547
chr10	112951189	112951292	10:112951189-112951292	ENSG00000148737,ENSG00000233547
chr10	112951373	112952781	10:112951373-112952781	ENSG00000148737,ENSG00000233547
chr10	112953259	112953413	10:112953259-112953413	ENSG00000148737,ENSG00000233547
chr10	112986321	112986440	10:112986321-112986440	ENSG00000227560
chr10	113018797	113018965	10:113018797-113018965	-
chr10	113031425	113031566	10:113031425-113031566	ENSG00000233340
chr10	113035443	113035691	10:113035443-113035691	-
chr10	113041441	113041573	10:113041441-113041573	-
chr10	113042993	113043098	10:113042993-113043098	-
chr10	113047780	113047885	10:113047780-113047885	-
chr10	113052182	113052452	10:113052182-113052452	-
chr10	113053125	113053502	10:113053125-113053502	-
chr10	113056864	113056978	10:113056864-113056978	-
chr10	113058688	113058930	10:113058688-113058930	-
chr10	113059211	113059726	10:113059211-113059726	ENSG00000225292
chr10	113060275	113061024	10:113060275-113061024	ENSG00000234017
chr10	113073548	113074185	10:113073548-113074185	ENSG00000234017
chr10	113087255	113087840	10:113087255-113087840	ENSG00000234017,ENSG00000233340,ENSG00000225292
chr10	113092876	113093133	10:113092876-113093133	-
chr10	113095497	113095662	10:113095497-113095662	-
chr10	113096604	113096992	10:113096604-113096992	ENSG00000225292
chr10	113106985	113107354	10:113106985-113107354	ENSG00000234017,ENSG00000233340,ENSG00000225292
chr10	113111943	113112341	10:113111943-113112341	ENSG00000234017,ENSG00000233340,ENSG00000225292
chr10	113126612	113127035	10:113126612-113127035	ENSG00000234017,ENSG00000233340,ENSG00000148737
chr10	113128938	113129393	10:113128938-113129393	ENSG00000148737
chr10	113131385	113131522	10:113131385-113131522	ENSG00000148737
chr10	113131563	113132190	10:113131563-113132190	ENSG00000148737
chr10	113132841	113132967	10:113132841-113132967	ENSG00000148737
chr10	113179327	113179621	10:113179327-113179621	ENSG00000234017,ENSG00000233340
chr10	113273819	113274507	10:113273819-113274507	ENSG00000233340,ENSG00000238380
chr10	113362626	113362964	10:113362626-113362964	ENSG00000119913,ENSG00000232934,ENSG00000234017,ENSG00000233340,ENSG00000238380
chr10	113385032	113385541	10:113385032-113385541	ENSG00000237618,ENSG00000227851,ENSG00000230809,ENSG00000119913,ENSG00000283688,ENSG00000276857,ENSG00000197142,ENSG00000232934,ENSG00000234017,ENSG00000233340,ENSG00000225292,ENSG00000238380
chr10	113424575	113424718	10:113424575-113424718	ENSG00000234017
chr10	113475620	113475807	10:113475620-113475807	ENSG00000286289,ENSG00000230018
chr10	113476251	113476375	10:113476251-113476375	ENSG00000230018
chr10	113481093	113481395	10:113481093-113481395	ENSG00000286289,ENSG00000230018
chr10	113492080	113492564	10:113492080-113492564	ENSG00000286289,ENSG00000230018
chr10	113521253	113521438	10:113521253-113521438	ENSG00000234017,ENSG00000148702
chr10	113563469	113563720	10:113563469-113563720	ENSG00000148702,ENSG00000197893
chr10	113679004	113680515	10:113679004-113680515	ENSG00000197893,ENSG00000165806,ENSG00000234393,ENSG00000148735
chr10	113788766	113789028	10:113788766-113789028	ENSG00000197893,ENSG00000234393,ENSG00000148735,ENSG00000283656,ENSG00000212589,ENSG00000287857,ENSG00000285540,ENSG00000253066,ENSG00000226582
chr10	113799733	113799841	10:113799733-113799841	ENSG00000234393,ENSG00000148735,ENSG00000283656,ENSG00000212589,ENSG00000287857,ENSG00000285540,ENSG00000253066,ENSG00000226582
chr10	113853989	113854341	10:113853989-113854341	ENSG00000212589,ENSG00000198924,ENSG00000196865,ENSG00000287857
chr10	113854373	113855364	10:113854373-113855364	ENSG00000234393,ENSG00000212589,ENSG00000198924,ENSG00000196865,ENSG00000287857
chr10	113958767	113958979	10:113958767-113958979	ENSG00000234393,ENSG00000148735,ENSG00000212589,ENSG00000287857,ENSG00000285540,ENSG00000226582
chr10	113992591	113993028	10:113992591-113993028	ENSG00000234393,ENSG00000148735,ENSG00000212589,ENSG00000287857
chr10	113993417	113994144	10:113993417-113994144	ENSG00000197893,ENSG00000234393,ENSG00000148735,ENSG00000212589,ENSG00000287857,ENSG00000285540,ENSG00000226582
chr10	113995271	113995446	10:113995271-113995446	ENSG00000212589,ENSG00000287857
chr10	114022393	114022627	10:114022393-114022627	ENSG00000234393,ENSG00000148735,ENSG00000212589,ENSG00000287857,ENSG00000043591,ENSG00000285540,ENSG00000226582
chr10	114043103	114043305	10:114043103-114043305	ENSG00000287857,ENSG00000043591
chr10	114043580	114044165	10:114043580-114044165	ENSG00000212589,ENSG00000287857,ENSG00000043591
chr10	114045291	114045591	10:114045291-114045591	ENSG00000234393,ENSG00000212589,ENSG00000287857,ENSG00000043591
chr10	114100892	114101174	10:114100892-114101174	ENSG00000234393,ENSG00000148735,ENSG00000212589,ENSG00000287857,ENSG00000285540,ENSG00000253066,ENSG00000226582
chr10	114102399	114102499	10:114102399-114102499	ENSG00000234393,ENSG00000148735,ENSG00000212589,ENSG00000287857,ENSG00000285540,ENSG00000253066,ENSG00000226582
chr10	114103430	114103579	10:114103430-114103579	ENSG00000197893,ENSG00000234393,ENSG00000148735,ENSG00000212589,ENSG00000287857,ENSG00000285540,ENSG00000253066,ENSG00000226582
chr10	114173868	114174513	10:114173868-114174513	ENSG00000285540,ENSG00000226582,ENSG00000165813,ENSG00000273904,ENSG00000284442,ENSG00000095627,ENSG00000165816
chr10	114257602	114257746	10:114257602-114257746	ENSG00000165816,ENSG00000230165,ENSG00000275024
chr10	114259861	114260277	10:114259861-114260277	ENSG00000165816,ENSG00000230165,ENSG00000275024
chr10	114265464	114266062	10:114265464-114266062	ENSG00000165816,ENSG00000230165,ENSG00000275024
chr10	114271702	114272291	10:114271702-114272291	ENSG00000165816,ENSG00000230165,ENSG00000275024,ENSG00000242912,ENSG00000279796,ENSG00000285582
chr10	114304030	114304501	10:114304030-114304501	ENSG00000165816,ENSG00000275024,ENSG00000169129,ENSG00000242912,ENSG00000279796
chr10	114327933	114328357	10:114327933-114328357	ENSG00000242912,ENSG00000279796
chr10	114328538	114328684	10:114328538-114328684	ENSG00000242912,ENSG00000279796
chr10	114349975	114350218	10:114349975-114350218	ENSG00000242912,ENSG00000279796
chr10	114367047	114367221	10:114367047-114367221	ENSG00000242912,ENSG00000279796
chr10	114374499	114374798	10:114374499-114374798	ENSG00000242912,ENSG00000279796
chr10	114397627	114398072	10:114397627-114398072	ENSG00000169129,ENSG00000242912,ENSG00000279796
chr10	114401162	114401544	10:114401162-114401544	ENSG00000169129,ENSG00000242912,ENSG00000279796
chr10	114403648	114403802	10:114403648-114403802	ENSG00000169129,ENSG00000242912,ENSG00000279796
chr10	114404313	114404976	10:114404313-114404976	ENSG00000169129,ENSG00000242912,ENSG00000279796
chr10	114471449	114471623	10:114471449-114471623	ENSG00000279796,ENSG00000099204,ENSG00000228484,ENSG00000215760
chr10	114477100	114478011	10:114477100-114478011	ENSG00000242912,ENSG00000279796,ENSG00000099204,ENSG00000228484,ENSG00000215760,ENSG00000226428
chr10	114479318	114479704	10:114479318-114479704	ENSG00000228484
chr10	114482385	114483328	10:114482385-114483328	ENSG00000099204
chr10	114485776	114486085	10:114485776-114486085	ENSG00000099204
chr10	114491515	114491730	10:114491515-114491730	ENSG00000099204,ENSG00000229668
chr10	114492031	114492171	10:114492031-114492171	ENSG00000099204
chr10	114504877	114505772	10:114504877-114505772	ENSG00000229668,ENSG00000228484
chr10	114506958	114507194	10:114506958-114507194	ENSG00000229668
chr10	114508419	114508685	10:114508419-114508685	ENSG00000229668,ENSG00000228484
chr10	114514117	114514330	10:114514117-114514330	ENSG00000229668
chr10	114516384	114516602	10:114516384-114516602	-
chr10	114519361	114519547	10:114519361-114519547	-
chr10	114520466	114520884	10:114520466-114520884	ENSG00000099204
chr10	114525174	114525563	10:114525174-114525563	ENSG00000099204
chr10	114526537	114527206	10:114526537-114527206	ENSG00000099204,ENSG00000228484,ENSG00000215760
chr10	114541073	114542224	10:114541073-114542224	ENSG00000099204,ENSG00000228484,ENSG00000215760,ENSG00000226428,ENSG00000236799
chr10	114548788	114549029	10:114548788-114549029	ENSG00000228484,ENSG00000215760
chr10	114577222	114577449	10:114577222-114577449	ENSG00000099204,ENSG00000228484,ENSG00000285582
chr10	114607809	114607916	10:114607809-114607916	ENSG00000099204,ENSG00000228484
chr10	114623944	114624109	10:114623944-114624109	-
chr10	114631968	114632363	10:114631968-114632363	ENSG00000099204,ENSG00000228484
chr10	114633247	114633687	10:114633247-114633687	ENSG00000099204,ENSG00000228484
chr10	114634565	114634952	10:114634565-114634952	ENSG00000099204,ENSG00000228169,ENSG00000228484
chr10	114685011	114685126	10:114685011-114685126	ENSG00000099204,ENSG00000228169,ENSG00000228484
chr10	114786567	114786677	10:114786567-114786677	ENSG00000228484,ENSG00000215760
chr10	114821499	114823068	10:114821499-114823068	ENSG00000228484,ENSG00000215760,ENSG00000151553,ENSG00000226428,ENSG00000252611,ENSG00000236799
chr10	114937933	114938561	10:114937933-114938561	ENSG00000226428,ENSG00000165832,ENSG00000252611,ENSG00000236799,ENSG00000285582
chr10	115093019	115093424	10:115093019-115093424	ENSG00000226428,ENSG00000236799,ENSG00000107518,ENSG00000285582
chr10	115827173	115827609	10:115827173-115827609	ENSG00000270965,ENSG00000182645,ENSG00000205433,ENSG00000203837,ENSG00000227096,ENSG00000232091
chr10	115827656	115827924	10:115827656-115827924	ENSG00000270965,ENSG00000182645,ENSG00000205433,ENSG00000203837,ENSG00000227096,ENSG00000232091
chr10	115828285	115828401	10:115828285-115828401	ENSG00000270965,ENSG00000182645,ENSG00000205433,ENSG00000203837,ENSG00000227096,ENSG00000232091
chr10	115844616	115844904	10:115844616-115844904	ENSG00000285582,ENSG00000182645,ENSG00000205433,ENSG00000203837,ENSG00000227096,ENSG00000200935,ENSG00000175535,ENSG00000232091
chr10	115948603	115948733	10:115948603-115948733	ENSG00000285582,ENSG00000182645,ENSG00000205433,ENSG00000203837,ENSG00000227096,ENSG00000175535,ENSG00000232091
chr10	116038350	116038579	10:116038350-116038579	ENSG00000285582,ENSG00000182645,ENSG00000205433,ENSG00000203837,ENSG00000227096,ENSG00000200935,ENSG00000175535,ENSG00000232091,ENSG00000187021,ENSG00000266200
chr10	116044788	116044977	10:116044788-116044977	ENSG00000182645,ENSG00000205433,ENSG00000203837,ENSG00000227096,ENSG00000200935,ENSG00000175535
chr10	116056983	116057261	10:116056983-116057261	ENSG00000285582,ENSG00000182645,ENSG00000205433,ENSG00000203837,ENSG00000227096,ENSG00000200935,ENSG00000175535,ENSG00000232091,ENSG00000187021
chr10	116240987	116241381	10:116240987-116241381	ENSG00000182645,ENSG00000205433,ENSG00000203837,ENSG00000227096,ENSG00000200935
chr10	116270680	116270937	10:116270680-116270937	ENSG00000151892,ENSG00000285587,ENSG00000182645
chr10	116271258	116271486	10:116271258-116271486	ENSG00000151892,ENSG00000285587,ENSG00000182645
chr10	116272087	116272252	10:116272087-116272252	ENSG00000151892,ENSG00000285587,ENSG00000182645
chr10	116272485	116272917	10:116272485-116272917	ENSG00000151892,ENSG00000285587,ENSG00000182645
chr10	116273336	116273814	10:116273336-116273814	ENSG00000151892,ENSG00000285587,ENSG00000182645
chr10	116274179	116274342	10:116274179-116274342	ENSG00000151892,ENSG00000285587,ENSG00000182645
chr10	116274465	116274727	10:116274465-116274727	ENSG00000151892,ENSG00000285587,ENSG00000182645
chr10	116665569	116666087	10:116665569-116666087	ENSG00000200935,ENSG00000175535,ENSG00000232091,ENSG00000187021,ENSG00000266200,ENSG00000165863,ENSG00000232767
chr10	116682440	116682723	10:116682440-116682723	ENSG00000227096,ENSG00000200935,ENSG00000175535,ENSG00000232091,ENSG00000187021,ENSG00000266200,ENSG00000165863,ENSG00000232767,ENSG00000165868,ENSG00000148704,ENSG00000234474,ENSG00000266782,ENSG00000236171,ENSG00000186795
chr10	116688241	116688733	10:116688241-116688733	ENSG00000200935,ENSG00000175535,ENSG00000232091,ENSG00000187021,ENSG00000266200,ENSG00000232767,ENSG00000165868,ENSG00000148704,ENSG00000234474,ENSG00000266782
chr10	116690871	116691063	10:116690871-116691063	ENSG00000200935,ENSG00000175535,ENSG00000232091,ENSG00000187021,ENSG00000266200,ENSG00000165868,ENSG00000234474,ENSG00000266782
chr10	116708519	116708671	10:116708519-116708671	ENSG00000232091,ENSG00000187021,ENSG00000266200,ENSG00000165868
chr10	116742015	116743457	10:116742015-116743457	ENSG00000200935,ENSG00000175535,ENSG00000187021,ENSG00000266200,ENSG00000165868,ENSG00000228195,ENSG00000148704,ENSG00000234474,ENSG00000266782
chr10	116767402	116767613	10:116767402-116767613	ENSG00000175535,ENSG00000232091,ENSG00000187021,ENSG00000266200,ENSG00000148704,ENSG00000234474,ENSG00000266782
chr10	116771288	116771733	10:116771288-116771733	ENSG00000203837,ENSG00000227096,ENSG00000200935,ENSG00000175535,ENSG00000232091,ENSG00000187021,ENSG00000266200,ENSG00000228195,ENSG00000148704,ENSG00000234474,ENSG00000266782,ENSG00000236171,ENSG00000186795,ENSG00000277879
chr10	116788109	116788294	10:116788109-116788294	ENSG00000227096,ENSG00000200935,ENSG00000175535,ENSG00000232091,ENSG00000187021,ENSG00000266200,ENSG00000148704,ENSG00000234474,ENSG00000266782,ENSG00000236171,ENSG00000186795
chr10	116849375	116849883	10:116849375-116849883	ENSG00000165868,ENSG00000188316,ENSG00000148704,ENSG00000234474,ENSG00000266782
chr10	116888624	116889063	10:116888624-116889063	ENSG00000203837,ENSG00000200935,ENSG00000175535,ENSG00000232091,ENSG00000187021,ENSG00000266200,ENSG00000188316,ENSG00000235742,ENSG00000148704,ENSG00000234474,ENSG00000266782
chr10	116947261	116947399	10:116947261-116947399	ENSG00000200935,ENSG00000175535,ENSG00000232091,ENSG00000187021,ENSG00000266200,ENSG00000187164,ENSG00000235742,ENSG00000148704,ENSG00000234474,ENSG00000266782,ENSG00000236171,ENSG00000186795
chr10	117004541	117004817	10:117004541-117004817	ENSG00000187164,ENSG00000287655,ENSG00000235742,ENSG00000148704,ENSG00000234474,ENSG00000266782
chr10	117004848	117005062	10:117004848-117005062	ENSG00000187164,ENSG00000287655,ENSG00000235742,ENSG00000148704,ENSG00000234474,ENSG00000266782
chr10	117005129	117005357	10:117005129-117005357	ENSG00000187164,ENSG00000287655,ENSG00000235742,ENSG00000148704,ENSG00000234474,ENSG00000266782
chr10	117216734	117216842	10:117216734-117216842	ENSG00000148704,ENSG00000234474,ENSG00000266782,ENSG00000236171,ENSG00000186795,ENSG00000225936,ENSG00000165646,ENSG00000277879,ENSG00000238276
chr10	117373879	117374109	10:117373879-117374109	ENSG00000234474,ENSG00000266782,ENSG00000236171,ENSG00000186795,ENSG00000225936,ENSG00000165646,ENSG00000277879,ENSG00000165650
chr10	117374145	117374311	10:117374145-117374311	ENSG00000225936,ENSG00000165646,ENSG00000277879,ENSG00000165650
chr10	117374999	117376112	10:117374999-117376112	ENSG00000203837,ENSG00000227096,ENSG00000200935,ENSG00000187021,ENSG00000148704,ENSG00000234474,ENSG00000266782,ENSG00000236171,ENSG00000186795,ENSG00000225936,ENSG00000165646,ENSG00000277879,ENSG00000165650,ENSG00000258114
chr10	117439232	117439896	10:117439232-117439896	ENSG00000187021,ENSG00000148704,ENSG00000236171,ENSG00000186795,ENSG00000225936,ENSG00000165646,ENSG00000277879,ENSG00000258114,ENSG00000234952,ENSG00000263041,ENSG00000238276
chr10	117443052	117443191	10:117443052-117443191	ENSG00000225936,ENSG00000165646,ENSG00000277879,ENSG00000258114,ENSG00000238276
chr10	117461930	117462034	10:117461930-117462034	ENSG00000236171,ENSG00000186795,ENSG00000225936,ENSG00000165646,ENSG00000277879,ENSG00000258114
chr10	117477266	117477485	10:117477266-117477485	ENSG00000236171,ENSG00000186795,ENSG00000225936,ENSG00000165646,ENSG00000277879,ENSG00000229847
chr10	117496638	117496841	10:117496638-117496841	ENSG00000229847,ENSG00000235198,ENSG00000288172,ENSG00000234952,ENSG00000263041,ENSG00000238276
chr10	117537682	117537835	10:117537682-117537835	ENSG00000229847,ENSG00000170370,ENSG00000235198,ENSG00000288172,ENSG00000234952,ENSG00000238276
chr10	117542525	117542697	10:117542525-117542697	ENSG00000229847,ENSG00000170370,ENSG00000235198,ENSG00000288172,ENSG00000238276
chr10	117609102	117609761	10:117609102-117609761	ENSG00000200935,ENSG00000277879,ENSG00000235198,ENSG00000288172,ENSG00000234952,ENSG00000263041
chr10	117631733	117632057	10:117631733-117632057	ENSG00000175535,ENSG00000235198,ENSG00000288172,ENSG00000234952,ENSG00000263041
chr10	117936242	117936499	10:117936242-117936499	ENSG00000235198,ENSG00000288172,ENSG00000234952,ENSG00000263041,ENSG00000231104,ENSG00000238276
chr10	117972498	117972710	10:117972498-117972710	ENSG00000234952,ENSG00000263041,ENSG00000231104
chr10	118046024	118047285	10:118046024-118047285	ENSG00000234952,ENSG00000263041,ENSG00000107560,ENSG00000231104,ENSG00000177640
chr10	118342068	118342617	10:118342068-118342617	ENSG00000165669,ENSG00000232139
chr10	118413036	118413205	10:118413036-118413205	ENSG00000263041,ENSG00000232139
chr10	118423905	118424090	10:118423905-118424090	ENSG00000263041,ENSG00000238276,ENSG00000232139
chr10	118568435	118568589	10:118568435-118568589	ENSG00000234309,ENSG00000119973,ENSG00000225155
chr10	118571118	118571311	10:118571118-118571311	ENSG00000234309,ENSG00000119973,ENSG00000225155
chr10	118693050	118693190	10:118693050-118693190	ENSG00000119973,ENSG00000225155,ENSG00000151893,ENSG00000277687
chr10	118744415	118744583	10:118744415-118744583	ENSG00000119973,ENSG00000225155,ENSG00000151893
chr10	118754463	118755732	10:118754463-118755732	ENSG00000119973,ENSG00000225155,ENSG00000151893,ENSG00000213574
chr10	118870636	118870829	10:118870636-118870829	ENSG00000236058,ENSG00000213574
chr10	118959211	118959390	10:118959211-118959390	ENSG00000225155,ENSG00000213574
chr10	119028982	119029968	10:119028982-119029968	ENSG00000229272,ENSG00000213574,ENSG00000188613,ENSG00000207468,ENSG00000222588
chr10	119080033	119081242	10:119080033-119081242	ENSG00000107581,ENSG00000207468,ENSG00000222588,ENSG00000271343,ENSG00000119979
chr10	119103751	119104667	10:119103751-119104667	ENSG00000107581,ENSG00000207468,ENSG00000222588,ENSG00000271343,ENSG00000119979
chr10	119131784	119131899	10:119131784-119131899	ENSG00000207468,ENSG00000222588,ENSG00000119979
chr10	119165281	119166149	10:119165281-119166149	ENSG00000207468,ENSG00000222588,ENSG00000183605,ENSG00000165672
chr10	119178360	119179052	10:119178360-119179052	ENSG00000207468,ENSG00000222588,ENSG00000183605,ENSG00000165672
chr10	119199480	119199703	10:119199480-119199703	-
chr10	119206226	119208479	10:119206226-119208479	ENSG00000198873,ENSG00000228485,ENSG00000242853,ENSG00000271353
chr10	119209106	119209317	10:119209106-119209317	ENSG00000198873,ENSG00000228485,ENSG00000242853
chr10	119209365	119209800	10:119209365-119209800	ENSG00000198873,ENSG00000228485,ENSG00000242853
chr10	119217615	119217731	10:119217615-119217731	ENSG00000242853
chr10	119218164	119218612	10:119218164-119218612	ENSG00000228485,ENSG00000242853
chr10	119221105	119221582	10:119221105-119221582	ENSG00000242853
chr10	119222662	119222937	10:119222662-119222937	ENSG00000242853
chr10	119235466	119235618	10:119235466-119235618	-
chr10	119246939	119247496	10:119246939-119247496	-
chr10	119250656	119250800	10:119250656-119250800	-
chr10	119251398	119251707	10:119251398-119251707	-
chr10	119251999	119252380	10:119251999-119252380	-
chr10	119253425	119254589	10:119253425-119254589	-
chr10	119254915	119255073	10:119254915-119255073	-
chr10	119264266	119264520	10:119264266-119264520	-
chr10	119270884	119271311	10:119270884-119271311	-
chr10	119271481	119271667	10:119271481-119271667	-
chr10	119271763	119271928	10:119271763-119271928	-
chr10	119280887	119281151	10:119280887-119281151	-
chr10	119281254	119281354	10:119281254-119281354	-
chr10	119281392	119281675	10:119281392-119281675	-
chr10	119284741	119285072	10:119284741-119285072	-
chr10	119289340	119289479	10:119289340-119289479	-
chr10	119289903	119290152	10:119289903-119290152	-
chr10	119305936	119306469	10:119305936-119306469	-
chr10	119314982	119315837	10:119314982-119315837	-
chr10	119331142	119331377	10:119331142-119331377	ENSG00000236426
chr10	119341478	119342599	10:119341478-119342599	ENSG00000236426
chr10	119348778	119349417	10:119348778-119349417	ENSG00000236426
chr10	119350365	119351041	10:119350365-119351041	ENSG00000236426
chr10	119362204	119362569	10:119362204-119362569	-
chr10	119364775	119364903	10:119364775-119364903	-
chr10	119365029	119365178	10:119365029-119365178	-
chr10	119365719	119366321	10:119365719-119366321	-
chr10	119369366	119369579	10:119369366-119369579	-
chr10	119369661	119369809	10:119369661-119369809	-
chr10	119370239	119370790	10:119370239-119370790	ENSG00000265719
chr10	119370992	119371735	10:119370992-119371735	ENSG00000265719
chr10	119375528	119376172	10:119375528-119376172	ENSG00000265719
chr10	119377546	119377745	10:119377546-119377745	ENSG00000265719
chr10	119378226	119378388	10:119378226-119378388	ENSG00000265719
chr10	119395256	119395667	10:119395256-119395667	-
chr10	119401543	119402468	10:119401543-119402468	ENSG00000203805,ENSG00000234522,ENSG00000220842,ENSG00000223455,ENSG00000271353
chr10	119409780	119410324	10:119409780-119410324	ENSG00000228485,ENSG00000271353
chr10	119412258	119412707	10:119412258-119412707	-
chr10	119413702	119414549	10:119413702-119414549	-
chr10	119415876	119416372	10:119415876-119416372	-
chr10	119416411	119416533	10:119416411-119416533	-
chr10	119416994	119417144	10:119416994-119417144	ENSG00000228485
chr10	119421707	119422173	10:119421707-119422173	-
chr10	119439425	119439599	10:119439425-119439599	-
chr10	119441045	119442031	10:119441045-119442031	ENSG00000198873,ENSG00000271353
chr10	119442177	119442324	10:119442177-119442324	-
chr10	119445122	119445245	10:119445122-119445245	ENSG00000198873
chr10	119445340	119445755	10:119445340-119445755	ENSG00000198873
chr10	119449819	119450196	10:119449819-119450196	ENSG00000198873
chr10	119505314	119505454	10:119505314-119505454	ENSG00000271353,ENSG00000148908
chr10	119542419	119543658	10:119542419-119543658	ENSG00000271353,ENSG00000148908
chr10	119595930	119597531	10:119595930-119597531	ENSG00000265370,ENSG00000242818,ENSG00000234569,ENSG00000151923,ENSG00000271353
chr10	119634238	119634438	10:119634238-119634438	ENSG00000227437,ENSG00000234569
chr10	119650887	119652383	10:119650887-119652383	ENSG00000242818,ENSG00000232823,ENSG00000151929,ENSG00000227437,ENSG00000234569,ENSG00000151923,ENSG00000271353
chr10	119652476	119652693	10:119652476-119652693	ENSG00000151929,ENSG00000234569
chr10	119655558	119656030	10:119655558-119656030	ENSG00000151929,ENSG00000234569
chr10	119658262	119658627	10:119658262-119658627	ENSG00000223455,ENSG00000242818,ENSG00000232823,ENSG00000151929,ENSG00000227437,ENSG00000234569
chr10	119667762	119668151	10:119667762-119668151	ENSG00000265370,ENSG00000232823,ENSG00000234569
chr10	119682226	119682326	10:119682226-119682326	ENSG00000242818,ENSG00000232823
chr10	119686585	119686807	10:119686585-119686807	ENSG00000242818,ENSG00000198825,ENSG00000232823
chr10	119716283	119716388	10:119716283-119716388	ENSG00000198825
chr10	119725393	119726673	10:119725393-119726673	ENSG00000265370,ENSG00000242818,ENSG00000198825
chr10	119750699	119750895	10:119750699-119750895	ENSG00000265370,ENSG00000282413,ENSG00000270300,ENSG00000242818,ENSG00000198825
chr10	119818597	119818697	10:119818597-119818697	ENSG00000282413,ENSG00000270300,ENSG00000242818,ENSG00000198825
chr10	119872025	119873654	10:119872025-119873654	ENSG00000180230,ENSG00000265370,ENSG00000107651,ENSG00000197771,ENSG00000242818
chr10	119892251	119892993	10:119892251-119892993	ENSG00000220842,ENSG00000223455,ENSG00000180230,ENSG00000265370,ENSG00000107651,ENSG00000197771,ENSG00000242818
chr10	119896349	119896538	10:119896349-119896538	ENSG00000180230,ENSG00000265370,ENSG00000107651,ENSG00000197771
chr10	120851059	120851615	10:120851059-120851615	ENSG00000271670,ENSG00000120008,ENSG00000287936,ENSG00000227165,ENSG00000274461,ENSG00000177234,ENSG00000203805,ENSG00000234522
chr10	120942903	120943160	10:120942903-120943160	ENSG00000201884,ENSG00000224250,ENSG00000223432,ENSG00000222979,ENSG00000278484,ENSG00000227307,ENSG00000271670,ENSG00000287936,ENSG00000274461,ENSG00000177234,ENSG00000203805,ENSG00000234522
chr10	120948984	120949306	10:120948984-120949306	ENSG00000201884,ENSG00000224250,ENSG00000223432,ENSG00000222979,ENSG00000278484,ENSG00000227307,ENSG00000271670,ENSG00000274461,ENSG00000177234,ENSG00000203805,ENSG00000234522,ENSG00000220842
chr10	121033437	121033563	10:121033437-121033563	ENSG00000222979,ENSG00000236762,ENSG00000278484,ENSG00000227307,ENSG00000274461,ENSG00000220842
chr10	121077400	121077693	10:121077400-121077693	ENSG00000222979,ENSG00000227143,ENSG00000236762,ENSG00000278484,ENSG00000227307,ENSG00000271670,ENSG00000274461,ENSG00000177234,ENSG00000203805,ENSG00000234522
chr10	121080307	121080559	10:121080307-121080559	ENSG00000222979,ENSG00000236762,ENSG00000278484,ENSG00000227307,ENSG00000177234,ENSG00000203805,ENSG00000234522
chr10	121096749	121097579	10:121096749-121097579	ENSG00000201884,ENSG00000224250,ENSG00000223432,ENSG00000222979,ENSG00000227143,ENSG00000236762,ENSG00000278484,ENSG00000227307,ENSG00000271670,ENSG00000274461,ENSG00000177234,ENSG00000203805,ENSG00000234522,ENSG00000220842,ENSG00000223455,ENSG00000180230
chr10	121188101	121188221	10:121188101-121188221	ENSG00000222979,ENSG00000227143,ENSG00000236762
chr10	121216414	121216588	10:121216414-121216588	ENSG00000222979,ENSG00000227143,ENSG00000236762
chr10	121216984	121217136	10:121216984-121217136	ENSG00000222979,ENSG00000227143,ENSG00000236762
chr10	121490973	121491127	10:121490973-121491127	ENSG00000066468,ENSG00000222979
chr10	121525310	121525410	10:121525310-121525410	ENSG00000066468,ENSG00000222979
chr10	121597210	121597481	10:121597210-121597481	ENSG00000066468
chr10	121598204	121598965	10:121598204-121598965	ENSG00000223432,ENSG00000066468,ENSG00000222979
chr10	121608297	121608438	10:121608297-121608438	ENSG00000223432,ENSG00000066468
chr10	121608715	121608932	10:121608715-121608932	ENSG00000223432,ENSG00000066468,ENSG00000222979
chr10	121709651	121710510	10:121709651-121710510	ENSG00000201884,ENSG00000224250,ENSG00000223540,ENSG00000223432,ENSG00000222979,ENSG00000278484,ENSG00000227307,ENSG00000274461,ENSG00000234522
chr10	121772497	121772715	10:121772497-121772715	ENSG00000201884,ENSG00000224250,ENSG00000271670
chr10	121880973	121881261	10:121880973-121881261	ENSG00000273767,ENSG00000201884,ENSG00000224250,ENSG00000271670
chr10	121887133	121887237	10:121887133-121887237	ENSG00000276742,ENSG00000273767,ENSG00000201884,ENSG00000224250
chr10	121927284	121928620	10:121927284-121928620	ENSG00000285715,ENSG00000273891,ENSG00000107672,ENSG00000276742,ENSG00000273767,ENSG00000226864,ENSG00000201884,ENSG00000107669
chr10	121974473	121975490	10:121974473-121975490	ENSG00000285715,ENSG00000273891,ENSG00000107672,ENSG00000276742,ENSG00000273767,ENSG00000226864
chr10	122044842	122044963	10:122044842-122044963	ENSG00000285715,ENSG00000276742,ENSG00000273767
chr10	122062848	122063628	10:122062848-122063628	ENSG00000285715,ENSG00000138162,ENSG00000276742,ENSG00000273767
chr10	122079254	122079370	10:122079254-122079370	ENSG00000285715
chr10	122112408	122114043	10:122112408-122114043	ENSG00000285715,ENSG00000138162,ENSG00000276742,ENSG00000273767
chr10	122114350	122114450	10:122114350-122114450	ENSG00000138162
chr10	122127293	122127584	10:122127293-122127584	ENSG00000285715,ENSG00000138162
chr10	122128461	122128651	10:122128461-122128651	ENSG00000285715,ENSG00000138162
chr10	122139251	122140118	10:122139251-122140118	-
chr10	122140919	122141593	10:122140919-122141593	ENSG00000285973,ENSG00000285715,ENSG00000138162
chr10	122141961	122142176	10:122141961-122142176	-
chr10	122142218	122142338	10:122142218-122142338	-
chr10	122148640	122150406	10:122148640-122150406	ENSG00000285973,ENSG00000285715,ENSG00000138162
chr10	122152394	122152943	10:122152394-122152943	ENSG00000285973,ENSG00000138162
chr10	122287038	122287223	10:122287038-122287223	ENSG00000265442,ENSG00000202245,ENSG00000138152
chr10	122298894	122299071	10:122298894-122299071	ENSG00000187908,ENSG00000254636,ENSG00000265442,ENSG00000202245,ENSG00000138152
chr10	122301128	122301275	10:122301128-122301275	ENSG00000265442,ENSG00000202245
chr10	122307754	122308401	10:122307754-122308401	ENSG00000187908,ENSG00000254636,ENSG00000265442,ENSG00000202245,ENSG00000138152
chr10	122371927	122372195	10:122371927-122372195	ENSG00000265442,ENSG00000107679,ENSG00000202245
chr10	122374015	122374146	10:122374015-122374146	ENSG00000265442,ENSG00000107679,ENSG00000202245
chr10	122374202	122375412	10:122374202-122375412	ENSG00000254636,ENSG00000265442,ENSG00000107679,ENSG00000202245
chr10	122461040	122463003	10:122461040-122463003	ENSG00000166033,ENSG00000254636,ENSG00000285955,ENSG00000265442
chr10	122468945	122469492	10:122468945-122469492	ENSG00000166033,ENSG00000254636,ENSG00000285955,ENSG00000265442,ENSG00000202245
chr10	122475136	122475417	10:122475136-122475417	ENSG00000187908,ENSG00000166033,ENSG00000254636,ENSG00000285955,ENSG00000265442,ENSG00000202245
chr10	122492959	122493443	10:122492959-122493443	ENSG00000187908,ENSG00000254636,ENSG00000265442
chr10	122498586	122498948	10:122498586-122498948	ENSG00000187908,ENSG00000166033,ENSG00000254636,ENSG00000265442,ENSG00000202245
chr10	122499475	122499929	10:122499475-122499929	ENSG00000166033,ENSG00000254636,ENSG00000265442
chr10	122504533	122504988	10:122504533-122504988	ENSG00000176584,ENSG00000187908,ENSG00000166033,ENSG00000254636,ENSG00000265442,ENSG00000202245
chr10	122514906	122516050	10:122514906-122516050	ENSG00000225152,ENSG00000138161,ENSG00000176584,ENSG00000187908,ENSG00000166033,ENSG00000254636,ENSG00000265442,ENSG00000202245
chr10	122565813	122565938	10:122565813-122565938	ENSG00000187908
chr10	122648863	122648973	10:122648863-122648973	ENSG00000138161,ENSG00000176584,ENSG00000286135,ENSG00000286114,ENSG00000187908
chr10	122688308	122688928	10:122688308-122688928	ENSG00000225152,ENSG00000203795,ENSG00000138161,ENSG00000176584,ENSG00000183559,ENSG00000286135,ENSG00000286114
chr10	122703927	122704081	10:122703927-122704081	ENSG00000138161,ENSG00000176584,ENSG00000183559,ENSG00000286135,ENSG00000286114
chr10	122879392	122879978	10:122879392-122879978	ENSG00000203795,ENSG00000255624,ENSG00000213185,ENSG00000286088,ENSG00000138161,ENSG00000176584
chr10	122953938	122954636	10:122953938-122954636	ENSG00000225152,ENSG00000196177,ENSG00000095574,ENSG00000179988,ENSG00000119965,ENSG00000203795,ENSG00000138161,ENSG00000176584
chr10	122980244	122980914	10:122980244-122980914	ENSG00000286344,ENSG00000225152,ENSG00000227586,ENSG00000196177,ENSG00000095574,ENSG00000179988,ENSG00000203795,ENSG00000138161
chr10	123008288	123009396	10:123008288-123009396	ENSG00000286344,ENSG00000225152,ENSG00000196177,ENSG00000095574,ENSG00000179988,ENSG00000203795,ENSG00000138161
chr10	123153918	123155047	10:123153918-123155047	ENSG00000287768,ENSG00000234677,ENSG00000231138,ENSG00000121898,ENSG00000154478,ENSG00000286344,ENSG00000225152,ENSG00000230131,ENSG00000270902,ENSG00000227586,ENSG00000154473,ENSG00000188816,ENSG00000188620,ENSG00000138161
chr10	123301211	123301312	10:123301211-123301312	ENSG00000231138,ENSG00000154478,ENSG00000286344,ENSG00000225152,ENSG00000230131,ENSG00000270902,ENSG00000227586
chr10	123583791	123583956	10:123583791-123583956	ENSG00000287768,ENSG00000234677,ENSG00000231138,ENSG00000121898,ENSG00000154478,ENSG00000234542,ENSG00000286344,ENSG00000225152,ENSG00000230131
chr10	123994725	123994942	10:123994725-123994942	ENSG00000182022,ENSG00000232334,ENSG00000213438,ENSG00000287768,ENSG00000234677,ENSG00000231138,ENSG00000121898,ENSG00000154478
chr10	124138557	124138837	10:124138557-124138837	ENSG00000182022,ENSG00000232334,ENSG00000287768,ENSG00000234677,ENSG00000231138,ENSG00000121898,ENSG00000154478
chr10	124152257	124152457	10:124152257-124152457	ENSG00000182022,ENSG00000232334,ENSG00000287768,ENSG00000234677,ENSG00000121898,ENSG00000154478
chr10	124153189	124153289	10:124153189-124153289	ENSG00000182022,ENSG00000232334,ENSG00000287768,ENSG00000121898,ENSG00000154478
chr10	124355124	124355278	10:124355124-124355278	ENSG00000182022,ENSG00000232334,ENSG00000287768,ENSG00000234677,ENSG00000231138,ENSG00000121898,ENSG00000154478
chr10	124389112	124389514	10:124389112-124389514	ENSG00000229455,ENSG00000271434,ENSG00000065154,ENSG00000182022,ENSG00000232334,ENSG00000213438,ENSG00000287768,ENSG00000234677,ENSG00000231138,ENSG00000121898,ENSG00000154478,ENSG00000234542,ENSG00000286344
chr10	124418173	124419439	10:124418173-124419439	ENSG00000229455,ENSG00000271434,ENSG00000229544,ENSG00000065154,ENSG00000182022,ENSG00000232334,ENSG00000287768,ENSG00000234677,ENSG00000231138,ENSG00000121898
chr10	124461584	124462262	10:124461584-124462262	ENSG00000229455,ENSG00000107902,ENSG00000271434,ENSG00000229544,ENSG00000065154
chr10	124530239	124530429	10:124530239-124530429	ENSG00000214807,ENSG00000207494,ENSG00000199466,ENSG00000229455
chr10	124540281	124540410	10:124540281-124540410	ENSG00000207494,ENSG00000199466,ENSG00000229455,ENSG00000107902
chr10	124560478	124560617	10:124560478-124560617	-
chr10	124628454	124628565	10:124628454-124628565	ENSG00000278831
chr10	124629413	124629800	10:124629413-124629800	ENSG00000199466,ENSG00000278831
chr10	124646467	124646762	10:124646467-124646762	-
chr10	124649384	124649628	10:124649384-124649628	-
chr10	124657864	124658100	10:124657864-124658100	-
chr10	124671504	124671979	10:124671504-124671979	ENSG00000199466
chr10	124701462	124701754	10:124701462-124701754	ENSG00000233334
chr10	124703818	124704159	10:124703818-124704159	ENSG00000233334
chr10	124705916	124706063	10:124705916-124706063	ENSG00000233334
chr10	124721716	124721914	10:124721716-124721914	ENSG00000199466
chr10	124723512	124723847	10:124723512-124723847	ENSG00000199466
chr10	124728453	124728744	10:124728453-124728744	ENSG00000199466
chr10	124736475	124736791	10:124736475-124736791	ENSG00000189319
chr10	124736823	124737036	10:124736823-124737036	ENSG00000189319
chr10	124740037	124740252	10:124740037-124740252	ENSG00000199466,ENSG00000189319
chr10	124740466	124740689	10:124740466-124740689	ENSG00000199466,ENSG00000189319
chr10	124740737	124741024	10:124740737-124741024	ENSG00000199466,ENSG00000189319
chr10	124741331	124741635	10:124741331-124741635	ENSG00000207494,ENSG00000199466,ENSG00000189319,ENSG00000229455
chr10	124743643	124743799	10:124743643-124743799	ENSG00000199466,ENSG00000189319
chr10	124743907	124744888	10:124743907-124744888	ENSG00000207494,ENSG00000199466,ENSG00000189319,ENSG00000229455
chr10	124791647	124792337	10:124791647-124792337	ENSG00000207494,ENSG00000165660,ENSG00000199466,ENSG00000203791,ENSG00000258539
chr10	124801538	124801964	10:124801538-124801964	ENSG00000214807,ENSG00000207494,ENSG00000165660,ENSG00000199466,ENSG00000203791,ENSG00000258539,ENSG00000229455
chr10	124916497	124917850	10:124916497-124917850	ENSG00000237675,ENSG00000233135,ENSG00000226899,ENSG00000019995,ENSG00000249456,ENSG00000214807,ENSG00000207494,ENSG00000199466
chr10	124924431	124924573	10:124924431-124924573	ENSG00000226899,ENSG00000019995,ENSG00000249456,ENSG00000214807
chr10	124992544	124992759	10:124992544-124992759	ENSG00000264572,ENSG00000273599,ENSG00000226899,ENSG00000019995,ENSG00000214807
chr10	124999085	124999250	10:124999085-124999250	ENSG00000273599,ENSG00000175029,ENSG00000019995
chr10	124999523	125000143	10:124999523-125000143	ENSG00000264572,ENSG00000273599,ENSG00000175029,ENSG00000226899,ENSG00000019995,ENSG00000214807
chr10	125000225	125000368	10:125000225-125000368	ENSG00000273599,ENSG00000175029
chr10	125001284	125001494	10:125001284-125001494	ENSG00000273599,ENSG00000175029,ENSG00000019995
chr10	125001531	125001815	10:125001531-125001815	ENSG00000273599,ENSG00000175029,ENSG00000019995
chr10	125007095	125007471	10:125007095-125007471	ENSG00000264572,ENSG00000175029
chr10	125015372	125015688	10:125015372-125015688	ENSG00000264572
chr10	125015781	125016012	10:125015781-125016012	ENSG00000264572
chr10	125016207	125017179	10:125016207-125017179	ENSG00000264572
chr10	125023930	125024050	10:125023930-125024050	ENSG00000264572,ENSG00000175029
chr10	125048094	125048476	10:125048094-125048476	ENSG00000228021,ENSG00000175018,ENSG00000237675,ENSG00000233135,ENSG00000264572
chr10	125048524	125048831	10:125048524-125048831	ENSG00000233135,ENSG00000264572
chr10	125056822	125058010	10:125056822-125058010	ENSG00000154485,ENSG00000280561,ENSG00000228021,ENSG00000214297,ENSG00000175018,ENSG00000237675,ENSG00000233135,ENSG00000264572,ENSG00000226899,ENSG00000019995,ENSG00000214807
chr10	125060651	125061640	10:125060651-125061640	ENSG00000237675,ENSG00000233135,ENSG00000264572
chr10	125062791	125063208	10:125062791-125063208	ENSG00000237675,ENSG00000233135,ENSG00000264572
chr10	125084319	125084543	10:125084319-125084543	ENSG00000175018
chr10	125093167	125093407	10:125093167-125093407	ENSG00000214297
chr10	125093495	125093764	10:125093495-125093764	ENSG00000214297
chr10	125118225	125118616	10:125118225-125118616	-
chr10	125123645	125124163	10:125123645-125124163	ENSG00000237675,ENSG00000233135
chr10	125124197	125124297	10:125124197-125124297	-
chr10	125145175	125145304	10:125145175-125145304	ENSG00000282787
chr10	125148217	125148352	10:125148217-125148352	ENSG00000282787
chr10	125148773	125148886	10:125148773-125148886	ENSG00000282787
chr10	125153073	125153232	10:125153073-125153232	ENSG00000282787,ENSG00000175029
chr10	125153834	125153945	10:125153834-125153945	ENSG00000282787,ENSG00000175029
chr10	125158598	125159396	10:125158598-125159396	ENSG00000214298,ENSG00000282787,ENSG00000175029
chr10	125159792	125161895	10:125159792-125161895	ENSG00000214298,ENSG00000282787,ENSG00000175029
chr10	125719051	125720008	10:125719051-125720008	ENSG00000107949,ENSG00000188690,ENSG00000154485,ENSG00000236991,ENSG00000107938,ENSG00000234134,ENSG00000280561,ENSG00000224023,ENSG00000228021,ENSG00000214297,ENSG00000175018,ENSG00000237675
chr10	125822862	125823685	10:125822862-125823685	ENSG00000277371,ENSG00000107949,ENSG00000265092,ENSG00000188690,ENSG00000154485,ENSG00000236991,ENSG00000280561
chr10	125895696	125896805	10:125895696-125896805	ENSG00000233409,ENSG00000234016,ENSG00000203780,ENSG00000222629,ENSG00000277371,ENSG00000089876,ENSG00000154485,ENSG00000236991,ENSG00000280561
chr10	126041778	126042372	10:126041778-126042372	ENSG00000222740,ENSG00000233409,ENSG00000234016,ENSG00000203780,ENSG00000277371,ENSG00000214297,ENSG00000175018
chr10	126049851	126049980	10:126049851-126049980	ENSG00000233409,ENSG00000234016,ENSG00000203780
chr10	126060296	126060529	10:126060296-126060529	ENSG00000148848,ENSG00000233409
chr10	126060698	126060978	10:126060698-126060978	ENSG00000148848,ENSG00000233409,ENSG00000234016,ENSG00000203780,ENSG00000277371
chr10	126062306	126063190	10:126062306-126063190	ENSG00000222740,ENSG00000148848,ENSG00000233409,ENSG00000234016,ENSG00000203780,ENSG00000277371
chr10	126104803	126105163	10:126104803-126105163	ENSG00000222740,ENSG00000148848,ENSG00000233409,ENSG00000234016
chr10	126110509	126110679	10:126110509-126110679	ENSG00000222740,ENSG00000148848,ENSG00000234016
chr10	126130307	126130780	10:126130307-126130780	ENSG00000222740,ENSG00000233409,ENSG00000234016,ENSG00000203780,ENSG00000154485
chr10	126171682	126171892	10:126171682-126171892	ENSG00000222740,ENSG00000234016
chr10	126222882	126222982	10:126222882-126222982	-
chr10	126225779	126225879	10:126225779-126225879	-
chr10	126242524	126242657	10:126242524-126242657	-
chr10	126242737	126243202	10:126242737-126243202	ENSG00000233409,ENSG00000234016
chr10	126247349	126248175	10:126247349-126248175	ENSG00000287609,ENSG00000213170,ENSG00000222740,ENSG00000233409,ENSG00000234016,ENSG00000203780,ENSG00000277371,ENSG00000154485,ENSG00000214297,ENSG00000175018,ENSG00000237675,ENSG00000233135
chr10	126250705	126250835	10:126250705-126250835	ENSG00000213170
chr10	126253259	126253670	10:126253259-126253670	ENSG00000213170,ENSG00000222740,ENSG00000233409,ENSG00000234016
chr10	126253723	126253866	10:126253723-126253866	ENSG00000213170
chr10	126262405	126262813	10:126262405-126262813	ENSG00000213170,ENSG00000233409,ENSG00000234016
chr10	126262979	126263139	10:126262979-126263139	ENSG00000213170,ENSG00000233409,ENSG00000234016
chr10	126264246	126264949	10:126264246-126264949	ENSG00000213170,ENSG00000233409,ENSG00000234016,ENSG00000154485
chr10	126387073	126387248	10:126387073-126387248	ENSG00000287609,ENSG00000148848,ENSG00000233409
chr10	126388103	126388817	10:126388103-126388817	ENSG00000287609,ENSG00000148848,ENSG00000233409,ENSG00000277371
chr10	126421884	126422150	10:126421884-126422150	ENSG00000287326,ENSG00000235180,ENSG00000287609,ENSG00000234016
chr10	126663316	126663752	10:126663316-126663752	ENSG00000154493,ENSG00000199321,ENSG00000233409,ENSG00000234016,ENSG00000237675
chr10	126664059	126664183	10:126664059-126664183	ENSG00000154493,ENSG00000199321
chr10	126731013	126731141	10:126731013-126731141	ENSG00000199321
chr10	126731713	126731903	10:126731713-126731903	ENSG00000154493,ENSG00000199321,ENSG00000234016
chr10	126734239	126734353	10:126734239-126734353	ENSG00000199321,ENSG00000234016
chr10	126734440	126734559	10:126734440-126734559	ENSG00000199321,ENSG00000234016
chr10	126905143	126905664	10:126905143-126905664	ENSG00000199321,ENSG00000150760
chr10	126973113	126973276	10:126973113-126973276	-
chr10	126995571	126995801	10:126995571-126995801	ENSG00000223528,ENSG00000232935
chr10	127024819	127024931	10:127024819-127024931	ENSG00000223528,ENSG00000232935
chr10	127155152	127155547	10:127155152-127155547	ENSG00000188916
chr10	127196331	127196535	10:127196331-127196535	ENSG00000188916
chr10	127338515	127338703	10:127338515-127338703	-
chr10	127338813	127338976	10:127338813-127338976	-
chr10	127418578	127419055	10:127418578-127419055	ENSG00000214285,ENSG00000279725,ENSG00000186766
chr10	127424592	127424943	10:127424592-127424943	ENSG00000214285,ENSG00000279725,ENSG00000186766
chr10	127528051	127528151	10:127528051-127528151	ENSG00000214285,ENSG00000279725,ENSG00000186766
chr10	127854101	127854212	10:127854101-127854212	ENSG00000279725,ENSG00000186766,ENSG00000270778,ENSG00000180745,ENSG00000277371
chr10	127906877	127907371	10:127906877-127907371	ENSG00000279725,ENSG00000186766,ENSG00000270778,ENSG00000180745,ENSG00000132334,ENSG00000232259,ENSG00000227076,ENSG00000287427
chr10	127907965	127908130	10:127907965-127908130	ENSG00000270778,ENSG00000180745,ENSG00000132334,ENSG00000232259,ENSG00000227076,ENSG00000287427
chr10	127923060	127923194	10:127923060-127923194	ENSG00000270778,ENSG00000180745,ENSG00000232259,ENSG00000227076
chr10	127977505	127978064	10:127977505-127978064	ENSG00000279725,ENSG00000186766,ENSG00000270778,ENSG00000180745,ENSG00000132334,ENSG00000232259,ENSG00000227076,ENSG00000287427
chr10	127991353	127991716	10:127991353-127991716	ENSG00000180745,ENSG00000132334,ENSG00000232259,ENSG00000227076,ENSG00000287427
chr10	127996634	127996939	10:127996634-127996939	ENSG00000279725,ENSG00000186766,ENSG00000270778,ENSG00000180745,ENSG00000132334,ENSG00000232259,ENSG00000227076,ENSG00000287427
chr10	128011384	128011578	10:128011384-128011578	ENSG00000279725,ENSG00000186766,ENSG00000270778,ENSG00000180745,ENSG00000132334,ENSG00000232259,ENSG00000227076,ENSG00000287427
chr10	128048020	128048532	10:128048020-128048532	ENSG00000132334,ENSG00000287427
chr10	128050956	128051063	10:128050956-128051063	ENSG00000132334,ENSG00000287427
chr10	128064486	128065333	10:128064486-128065333	ENSG00000279725,ENSG00000186766,ENSG00000270778,ENSG00000180745,ENSG00000132334,ENSG00000287427
chr10	128069412	128069602	10:128069412-128069602	ENSG00000279725,ENSG00000186766,ENSG00000270778,ENSG00000180745,ENSG00000132334,ENSG00000287427
chr10	128126421	128126683	10:128126421-128126683	ENSG00000148773,ENSG00000280953
chr10	128150106	128150233	10:128150106-128150233	ENSG00000279725,ENSG00000186766,ENSG00000287427,ENSG00000148773,ENSG00000280953
chr10	128210274	128210577	10:128210274-128210577	ENSG00000280953,ENSG00000234640
chr10	128212021	128212163	10:128212021-128212163	ENSG00000279725,ENSG00000186766,ENSG00000280953,ENSG00000234640
chr10	128855004	128855273	10:128855004-128855273	ENSG00000234640,ENSG00000232985,ENSG00000287361,ENSG00000285615,ENSG00000222997,ENSG00000285529,ENSG00000264803,ENSG00000176769,ENSG00000230098
chr10	128876052	128876310	10:128876052-128876310	ENSG00000234640,ENSG00000232985,ENSG00000287361,ENSG00000264803,ENSG00000230098
chr10	128896237	128897365	10:128896237-128897365	ENSG00000234640,ENSG00000224190,ENSG00000232985,ENSG00000287361,ENSG00000285529
chr10	128901263	128901503	10:128901263-128901503	ENSG00000224190,ENSG00000232985,ENSG00000287361
chr10	128914768	128915005	10:128914768-128915005	ENSG00000224190,ENSG00000232985
chr10	128922273	128922486	10:128922273-128922486	ENSG00000224190,ENSG00000232985,ENSG00000287361
chr10	128926576	128927117	10:128926576-128927117	ENSG00000234640,ENSG00000224190,ENSG00000232985,ENSG00000287361,ENSG00000230098
chr10	128927493	128928281	10:128927493-128928281	ENSG00000234640,ENSG00000224190,ENSG00000232985,ENSG00000287361
chr10	128929958	128930236	10:128929958-128930236	ENSG00000234640,ENSG00000224190,ENSG00000232985,ENSG00000287361
chr10	129021620	129022216	10:129021620-129022216	ENSG00000232985,ENSG00000287361,ENSG00000285615,ENSG00000285529
chr10	129023113	129023547	10:129023113-129023547	ENSG00000232985,ENSG00000287361,ENSG00000285615,ENSG00000287466,ENSG00000227374,ENSG00000283141,ENSG00000275327,ENSG00000266676,ENSG00000275005,ENSG00000285529,ENSG00000230098
chr10	129031650	129031839	10:129031650-129031839	ENSG00000234640,ENSG00000287361,ENSG00000285615,ENSG00000287466,ENSG00000227374,ENSG00000283141,ENSG00000275327
chr10	129046103	129046295	10:129046103-129046295	ENSG00000285615
chr10	129096158	129096946	10:129096158-129096946	ENSG00000279725,ENSG00000186766,ENSG00000234640,ENSG00000232985,ENSG00000287361,ENSG00000285615,ENSG00000287466,ENSG00000227374,ENSG00000283141,ENSG00000275327,ENSG00000266676,ENSG00000222997,ENSG00000285529,ENSG00000264803,ENSG00000176769,ENSG00000230098
chr10	129131428	129131727	10:129131428-129131727	ENSG00000234640,ENSG00000285615,ENSG00000287466,ENSG00000227374,ENSG00000283141,ENSG00000222997,ENSG00000285529,ENSG00000264803,ENSG00000176769,ENSG00000230098
chr10	129131781	129131957	10:129131781-129131957	ENSG00000227374
chr10	129174276	129174378	10:129174276-129174378	ENSG00000285615,ENSG00000227374,ENSG00000283141,ENSG00000222997,ENSG00000264803
chr10	129192130	129192277	10:129192130-129192277	-
chr10	129192577	129193491	10:129192577-129193491	ENSG00000234640,ENSG00000232985,ENSG00000285615,ENSG00000287466,ENSG00000227374,ENSG00000283141,ENSG00000275327,ENSG00000266676,ENSG00000222997,ENSG00000285529,ENSG00000176769
chr10	129244895	129245027	10:129244895-129245027	ENSG00000285615,ENSG00000227374,ENSG00000283141
chr10	129258713	129258834	10:129258713-129258834	ENSG00000225424,ENSG00000285615,ENSG00000227374,ENSG00000283141,ENSG00000222997,ENSG00000285529
chr10	129259242	129259391	10:129259242-129259391	ENSG00000225424,ENSG00000285615,ENSG00000227374,ENSG00000283141,ENSG00000222997,ENSG00000285529
chr10	129280134	129280453	10:129280134-129280453	ENSG00000225424,ENSG00000285615
chr10	129289077	129289188	10:129289077-129289188	ENSG00000225424,ENSG00000285615
chr10	129466540	129467583	10:129466540-129467583	ENSG00000285615,ENSG00000170430,ENSG00000287466,ENSG00000227374
chr10	129689520	129690144	10:129689520-129690144	ENSG00000285615,ENSG00000287466,ENSG00000237224,ENSG00000227374,ENSG00000283141,ENSG00000275327,ENSG00000266676,ENSG00000222997
chr10	129694623	129694961	10:129694623-129694961	ENSG00000285615,ENSG00000170430,ENSG00000287466,ENSG00000237224,ENSG00000227374,ENSG00000283141,ENSG00000266676
chr10	129871091	129871242	10:129871091-129871242	ENSG00000227374,ENSG00000283141,ENSG00000275327,ENSG00000266676,ENSG00000275005,ENSG00000287997
chr10	129871305	129871434	10:129871305-129871434	ENSG00000227374,ENSG00000283141,ENSG00000275327,ENSG00000266676,ENSG00000275005,ENSG00000287997
chr10	129889230	129889514	10:129889230-129889514	ENSG00000287466,ENSG00000227374,ENSG00000283141,ENSG00000275327,ENSG00000266676,ENSG00000275005,ENSG00000287997,ENSG00000222997
chr10	129892772	129893040	10:129892772-129893040	ENSG00000227374,ENSG00000283141,ENSG00000275327,ENSG00000266676,ENSG00000275005,ENSG00000287997
chr10	129943064	129943249	10:129943064-129943249	ENSG00000283141,ENSG00000275327,ENSG00000266676,ENSG00000275005
chr10	129943521	129943654	10:129943521-129943654	ENSG00000266676
chr10	129945196	129945449	10:129945196-129945449	-
chr10	129945511	129946763	10:129945511-129946763	ENSG00000283141,ENSG00000275327,ENSG00000266676,ENSG00000275005,ENSG00000287997,ENSG00000222997,ENSG00000264803
chr10	129949531	129950292	10:129949531-129950292	ENSG00000283141,ENSG00000275327,ENSG00000266676,ENSG00000275005,ENSG00000222997,ENSG00000264803
chr10	129951347	129951726	10:129951347-129951726	ENSG00000108001
chr10	129953169	129954042	10:129953169-129954042	ENSG00000108001,ENSG00000266676,ENSG00000287997,ENSG00000230098
chr10	129955665	129956259	10:129955665-129956259	ENSG00000108001
chr10	129958138	129958457	10:129958138-129958457	ENSG00000108001
chr10	129958527	129959404	10:129958527-129959404	ENSG00000108001
chr10	129959442	129960503	10:129959442-129960503	ENSG00000108001
chr10	129961307	129961507	10:129961307-129961507	ENSG00000108001
chr10	129962101	129962407	10:129962101-129962407	ENSG00000108001
chr10	129962950	129965475	10:129962950-129965475	ENSG00000108001
chr10	129968950	129969210	10:129968950-129969210	ENSG00000108001,ENSG00000266676
chr10	129971525	129971975	10:129971525-129971975	ENSG00000108001,ENSG00000277218
chr10	130021389	130021634	10:130021389-130021634	ENSG00000283141,ENSG00000275327,ENSG00000277218,ENSG00000236303,ENSG00000264803,ENSG00000176769,ENSG00000230098
chr10	130109746	130111764	10:130109746-130111764	ENSG00000237489,ENSG00000277218,ENSG00000233122,ENSG00000233319,ENSG00000108010,ENSG00000285529,ENSG00000264803
chr10	130136154	130136920	10:130136154-130136920	ENSG00000237489,ENSG00000277218,ENSG00000233122,ENSG00000233319,ENSG00000108010
chr10	130179754	130179899	10:130179754-130179899	ENSG00000108010,ENSG00000236303,ENSG00000285529,ENSG00000189275,ENSG00000286295,ENSG00000280446
chr10	130190091	130190694	10:130190091-130190694	ENSG00000277218,ENSG00000108010,ENSG00000236303,ENSG00000222997,ENSG00000285529,ENSG00000264803,ENSG00000176769,ENSG00000230098,ENSG00000189275,ENSG00000286295,ENSG00000280446
chr10	130301004	130301855	10:130301004-130301855	ENSG00000236303,ENSG00000276375,ENSG00000222997,ENSG00000285529,ENSG00000264803,ENSG00000176769,ENSG00000230098,ENSG00000189275,ENSG00000286295,ENSG00000280446
chr10	131885487	131885608	10:131885487-131885608	ENSG00000189275,ENSG00000286295,ENSG00000280446,ENSG00000283095,ENSG00000175470
chr10	131900319	131901819	10:131900319-131901819	ENSG00000189275,ENSG00000286295,ENSG00000280446,ENSG00000283095,ENSG00000175470,ENSG00000277959
chr10	131979865	131980163	10:131979865-131980163	ENSG00000176171,ENSG00000277959,ENSG00000273521,ENSG00000282875,ENSG00000213147
chr10	131980908	131981047	10:131980908-131981047	ENSG00000176171,ENSG00000277959,ENSG00000273521,ENSG00000282875,ENSG00000213147
chr10	131981420	131982824	10:131981420-131982824	ENSG00000189275,ENSG00000286295,ENSG00000280446,ENSG00000175470,ENSG00000176171,ENSG00000277959,ENSG00000273521,ENSG00000279982,ENSG00000282875,ENSG00000213147
chr10	131983948	131984053	10:131983948-131984053	ENSG00000176171,ENSG00000277959,ENSG00000273521,ENSG00000282875,ENSG00000213147
chr10	131997566	131998319	10:131997566-131998319	ENSG00000230098,ENSG00000189275,ENSG00000286295,ENSG00000280446,ENSG00000176171,ENSG00000277959,ENSG00000273521,ENSG00000279982,ENSG00000233435,ENSG00000280337,ENSG00000274599,ENSG00000278641,ENSG00000276904,ENSG00000276046,ENSG00000278790,ENSG00000278761,ENSG00000278664,ENSG00000237635,ENSG00000276164,ENSG00000275610,ENSG00000277274,ENSG00000276964
chr10	132010627	132010738	10:132010627-132010738	ENSG00000189275,ENSG00000286295,ENSG00000280446,ENSG00000213543
chr10	132023159	132023344	10:132023159-132023344	ENSG00000189275,ENSG00000286295,ENSG00000280446,ENSG00000283095,ENSG00000277959
chr10	132065627	132066088	10:132065627-132066088	ENSG00000188385
chr10	132109688	132110115	10:132109688-132110115	ENSG00000189275,ENSG00000286295,ENSG00000280446,ENSG00000188385,ENSG00000230468,ENSG00000279626
chr10	132185697	132185799	10:132185697-132185799	ENSG00000188385,ENSG00000235010,ENSG00000151640
chr10	132186830	132187001	10:132186830-132187001	ENSG00000188385,ENSG00000235010,ENSG00000151640
chr10	132223238	132223342	10:132223238-132223342	ENSG00000148814,ENSG00000233685
chr10	132307624	132308677	10:132307624-132308677	ENSG00000165752,ENSG00000148814,ENSG00000233435,ENSG00000280337,ENSG00000274599,ENSG00000278641,ENSG00000276904,ENSG00000276046,ENSG00000278790,ENSG00000278761,ENSG00000278664,ENSG00000237635,ENSG00000276164,ENSG00000275610,ENSG00000277274,ENSG00000276964
chr10	132328767	132329150	10:132328767-132329150	ENSG00000165752,ENSG00000148814
chr10	132331503	132332517	10:132331503-132332517	ENSG00000165752,ENSG00000148814
chr10	132395954	132396293	10:132395954-132396293	ENSG00000171813,ENSG00000231705,ENSG00000234311,ENSG00000180066
chr10	132396514	132396769	10:132396514-132396769	ENSG00000171813,ENSG00000231705,ENSG00000234311,ENSG00000180066,ENSG00000230468,ENSG00000279626
chr10	132397053	132397299	10:132397053-132397299	ENSG00000171813,ENSG00000231705,ENSG00000234311,ENSG00000180066,ENSG00000230468,ENSG00000279626
chr10	132453180	132453389	10:132453180-132453389	ENSG00000231705,ENSG00000234311,ENSG00000180066,ENSG00000148826,ENSG00000213543,ENSG00000273327
chr10	132458638	132458748	10:132458638-132458748	ENSG00000231705,ENSG00000234311,ENSG00000180066,ENSG00000148826,ENSG00000233435
chr10	132463604	132465090	10:132463604-132465090	ENSG00000286295,ENSG00000231705,ENSG00000234311,ENSG00000180066,ENSG00000148826,ENSG00000273336,ENSG00000286789,ENSG00000171772,ENSG00000288107,ENSG00000233685,ENSG00000287327,ENSG00000213543,ENSG00000230468,ENSG00000279626,ENSG00000280337,ENSG00000274599,ENSG00000278641,ENSG00000276904,ENSG00000276046,ENSG00000278790,ENSG00000278761,ENSG00000278664,ENSG00000237635,ENSG00000276164,ENSG00000275610,ENSG00000277274,ENSG00000276964,ENSG00000171794,ENSG00000171798,ENSG00000235264,ENSG00000171811
chr10	132482111	132482545	10:132482111-132482545	ENSG00000231705,ENSG00000234311,ENSG00000148826,ENSG00000214279,ENSG00000273336,ENSG00000286789,ENSG00000233685,ENSG00000287327,ENSG00000213543,ENSG00000280337,ENSG00000274599,ENSG00000278641,ENSG00000276904,ENSG00000276046,ENSG00000278790,ENSG00000278761,ENSG00000278664,ENSG00000237635,ENSG00000276164,ENSG00000275610,ENSG00000277274,ENSG00000276964,ENSG00000171794,ENSG00000171798,ENSG00000235264,ENSG00000171811
chr10	132492704	132492856	10:132492704-132492856	ENSG00000148826,ENSG00000280337,ENSG00000274599,ENSG00000278641,ENSG00000276904,ENSG00000276046,ENSG00000278790,ENSG00000278761,ENSG00000278664,ENSG00000237635,ENSG00000276164,ENSG00000275610,ENSG00000277274,ENSG00000276964
chr10	132506771	132507013	10:132506771-132507013	ENSG00000226900,ENSG00000148826,ENSG00000233685,ENSG00000280337,ENSG00000274599,ENSG00000278641,ENSG00000276904,ENSG00000276046,ENSG00000278790,ENSG00000278761,ENSG00000278664,ENSG00000237635,ENSG00000276164,ENSG00000275610,ENSG00000277274,ENSG00000276964
chr10	132511671	132512020	10:132511671-132512020	ENSG00000226900,ENSG00000229081,ENSG00000280337,ENSG00000274599,ENSG00000278641,ENSG00000276904,ENSG00000276046,ENSG00000278790,ENSG00000278761,ENSG00000278664,ENSG00000237635,ENSG00000276164,ENSG00000275610,ENSG00000277274,ENSG00000276964
chr10	132516828	132517851	10:132516828-132517851	ENSG00000226900,ENSG00000229081,ENSG00000068383,ENSG00000148826,ENSG00000287327,ENSG00000230468,ENSG00000279626,ENSG00000280337,ENSG00000274599,ENSG00000278641,ENSG00000276904,ENSG00000276046,ENSG00000278790,ENSG00000278761,ENSG00000278664,ENSG00000237635,ENSG00000276164,ENSG00000275610,ENSG00000277274,ENSG00000276964
chr10	132520588	132520688	10:132520588-132520688	ENSG00000226900,ENSG00000229081
chr10	132536753	132538348	10:132536753-132538348	ENSG00000280446,ENSG00000231705,ENSG00000234311,ENSG00000180066,ENSG00000226900,ENSG00000229081,ENSG00000068383,ENSG00000148826,ENSG00000214279,ENSG00000273336,ENSG00000130649,ENSG00000278518,ENSG00000286789,ENSG00000171772,ENSG00000288107,ENSG00000287327,ENSG00000230468,ENSG00000279626,ENSG00000280337,ENSG00000274599,ENSG00000278641,ENSG00000276904,ENSG00000276046,ENSG00000278790,ENSG00000278761,ENSG00000278664,ENSG00000237635,ENSG00000276164,ENSG00000275610,ENSG00000277274,ENSG00000276964,ENSG00000171798,ENSG00000197177,ENSG00000256925,ENSG00000171811
chr10	132575576	132575676	10:132575576-132575676	ENSG00000286789,ENSG00000233435,ENSG00000280337,ENSG00000274599,ENSG00000278641,ENSG00000276904,ENSG00000276046,ENSG00000278790,ENSG00000278761,ENSG00000278664,ENSG00000237635,ENSG00000276164,ENSG00000275610,ENSG00000277274,ENSG00000276964
chr10	132606668	132606776	10:132606668-132606776	ENSG00000068383,ENSG00000148826,ENSG00000171772,ENSG00000288107,ENSG00000233685,ENSG00000213543,ENSG00000280337,ENSG00000274599,ENSG00000278641,ENSG00000276904,ENSG00000276046,ENSG00000278790,ENSG00000278761,ENSG00000278664,ENSG00000237635,ENSG00000276164,ENSG00000275610,ENSG00000277274,ENSG00000276964,ENSG00000273327
chr10	132627813	132628497	10:132627813-132628497	ENSG00000148826,ENSG00000233435,ENSG00000280337,ENSG00000274599,ENSG00000278641,ENSG00000276904,ENSG00000276046,ENSG00000278790,ENSG00000278761,ENSG00000278664,ENSG00000237635,ENSG00000276164,ENSG00000275610,ENSG00000277274,ENSG00000276964
chr10	132630979	132631727	10:132630979-132631727	ENSG00000231705,ENSG00000234311,ENSG00000148826,ENSG00000214279,ENSG00000273336,ENSG00000171772,ENSG00000288107,ENSG00000287327,ENSG00000213543,ENSG00000233435,ENSG00000230468,ENSG00000279626,ENSG00000280337,ENSG00000274599,ENSG00000278641,ENSG00000276904,ENSG00000276046,ENSG00000278790,ENSG00000278761,ENSG00000278664,ENSG00000237635,ENSG00000276164,ENSG00000275610,ENSG00000277274,ENSG00000276964,ENSG00000171798,ENSG00000235264,ENSG00000197177,ENSG00000171811
chr10	132685132	132685278	10:132685132-132685278	ENSG00000068383,ENSG00000148826,ENSG00000171772,ENSG00000288107,ENSG00000230468,ENSG00000279626,ENSG00000280337,ENSG00000274599,ENSG00000278641,ENSG00000276904,ENSG00000276046,ENSG00000278790,ENSG00000278761,ENSG00000278664,ENSG00000237635,ENSG00000276164,ENSG00000275610,ENSG00000277274,ENSG00000276964,ENSG00000235264,ENSG00000171811
chr10	132685621	132685806	10:132685621-132685806	ENSG00000068383,ENSG00000148826,ENSG00000171772,ENSG00000288107,ENSG00000230468,ENSG00000279626,ENSG00000280337,ENSG00000274599,ENSG00000278641,ENSG00000276904,ENSG00000276046,ENSG00000278790,ENSG00000278761,ENSG00000278664,ENSG00000237635,ENSG00000276164,ENSG00000275610,ENSG00000277274,ENSG00000276964,ENSG00000171798,ENSG00000235264,ENSG00000171811
chr10	132962240	132962351	10:132962240-132962351	ENSG00000171798,ENSG00000235264,ENSG00000197177,ENSG00000256925,ENSG00000240707,ENSG00000224758,ENSG00000232903,ENSG00000171811
chr10	133022876	133022984	10:133022876-133022984	ENSG00000148826,ENSG00000130649,ENSG00000278518,ENSG00000286789,ENSG00000171772,ENSG00000288107,ENSG00000287327,ENSG00000213543,ENSG00000233435,ENSG00000280337,ENSG00000274599,ENSG00000282875,ENSG00000213147,ENSG00000278641,ENSG00000276904,ENSG00000276046,ENSG00000278790,ENSG00000278761,ENSG00000278664,ENSG00000237635,ENSG00000276164,ENSG00000275610,ENSG00000277274,ENSG00000276964,ENSG00000151650,ENSG00000171794,ENSG00000171798,ENSG00000235264,ENSG00000197177,ENSG00000256925,ENSG00000171811
chr10	133044649	133044852	10:133044649-133044852	ENSG00000148826,ENSG00000214279,ENSG00000273336,ENSG00000130649,ENSG00000278518,ENSG00000286789,ENSG00000171772,ENSG00000288107,ENSG00000287327,ENSG00000225899,ENSG00000213543,ENSG00000233435,ENSG00000230468,ENSG00000279626,ENSG00000280337,ENSG00000274599,ENSG00000278641,ENSG00000276904,ENSG00000276046,ENSG00000278790,ENSG00000278761,ENSG00000278664,ENSG00000237635,ENSG00000276164,ENSG00000275610,ENSG00000277274,ENSG00000276964,ENSG00000151650,ENSG00000171794,ENSG00000171798,ENSG00000235264,ENSG00000197177,ENSG00000256925,ENSG00000171811
chr10	133259175	133259654	10:133259175-133259654	ENSG00000214279,ENSG00000273336,ENSG00000130649,ENSG00000278518,ENSG00000286789,ENSG00000171772,ENSG00000288107,ENSG00000287327,ENSG00000273327,ENSG00000151651,ENSG00000273980,ENSG00000284219,ENSG00000166917,ENSG00000151650,ENSG00000171794,ENSG00000171798,ENSG00000235264
chr10	133261368	133262364	10:133261368-133262364	ENSG00000214279,ENSG00000273336,ENSG00000130649,ENSG00000286789,ENSG00000233685,ENSG00000287327,ENSG00000225899,ENSG00000213543,ENSG00000233435,ENSG00000283496,ENSG00000198546,ENSG00000130640,ENSG00000151651,ENSG00000273980,ENSG00000284219,ENSG00000166917,ENSG00000151650,ENSG00000171794,ENSG00000171798,ENSG00000235264
chr10	133308511	133309607	10:133308511-133309607	ENSG00000214279,ENSG00000273336,ENSG00000130649,ENSG00000278518,ENSG00000286789,ENSG00000171772,ENSG00000288107,ENSG00000287327,ENSG00000213543,ENSG00000233435,ENSG00000203772,ENSG00000230306,ENSG00000130643,ENSG00000283496,ENSG00000198546,ENSG00000130640,ENSG00000151651,ENSG00000284219,ENSG00000166917,ENSG00000151650,ENSG00000171794,ENSG00000171798,ENSG00000235264
chr10	133313957	133314088	10:133313957-133314088	ENSG00000130649,ENSG00000233685,ENSG00000287327,ENSG00000225899,ENSG00000213543,ENSG00000233435,ENSG00000230468,ENSG00000279626,ENSG00000273327,ENSG00000130643,ENSG00000283496,ENSG00000198546,ENSG00000130640,ENSG00000235264
chr10	133329861	133329967	10:133329861-133329967	ENSG00000214279,ENSG00000273336,ENSG00000130649,ENSG00000278518,ENSG00000286789,ENSG00000171772,ENSG00000288107,ENSG00000287327,ENSG00000213543,ENSG00000273327,ENSG00000203772,ENSG00000165828,ENSG00000230306,ENSG00000130643,ENSG00000235264
chr10	133357353	133358069	10:133357353-133358069	ENSG00000214279,ENSG00000273336,ENSG00000130649,ENSG00000278518,ENSG00000286789,ENSG00000171772,ENSG00000288107,ENSG00000233685,ENSG00000287327,ENSG00000213543,ENSG00000233435,ENSG00000230468,ENSG00000279626,ENSG00000273327,ENSG00000203772,ENSG00000148803,ENSG00000165828,ENSG00000226699,ENSG00000230306,ENSG00000130643
chr10	133358142	133358490	10:133358142-133358490	ENSG00000214279,ENSG00000273336,ENSG00000130649,ENSG00000278518,ENSG00000286789,ENSG00000171772,ENSG00000288107,ENSG00000233685,ENSG00000287327,ENSG00000213543,ENSG00000233435,ENSG00000230468,ENSG00000279626,ENSG00000273327,ENSG00000203772,ENSG00000148803,ENSG00000165828,ENSG00000226699,ENSG00000230306,ENSG00000130643
chr10	133358688	133358903	10:133358688-133358903	ENSG00000214279,ENSG00000273336,ENSG00000130649,ENSG00000278518,ENSG00000286789,ENSG00000171772,ENSG00000288107,ENSG00000233685,ENSG00000287327,ENSG00000213543,ENSG00000233435,ENSG00000230468,ENSG00000279626,ENSG00000273327,ENSG00000203772,ENSG00000148803,ENSG00000165828,ENSG00000226699,ENSG00000230306,ENSG00000130643
chr10	133373174	133373813	10:133373174-133373813	ENSG00000214279,ENSG00000273336,ENSG00000130649,ENSG00000278518,ENSG00000286789,ENSG00000171772,ENSG00000288107,ENSG00000287327,ENSG00000213543,ENSG00000233435,ENSG00000230468,ENSG00000279626,ENSG00000273327,ENSG00000203772,ENSG00000148824,ENSG00000254536,ENSG00000148832,ENSG00000274685,ENSG00000265395,ENSG00000127884,ENSG00000148803,ENSG00000165828,ENSG00000230306,ENSG00000130643
chr10	133378141	133379089	10:133378141-133379089	ENSG00000214279,ENSG00000273336,ENSG00000130649,ENSG00000278518,ENSG00000230468,ENSG00000279626,ENSG00000203772,ENSG00000254536,ENSG00000148832,ENSG00000274685,ENSG00000265395,ENSG00000127884,ENSG00000230306
chr10	133379196	133379881	10:133379196-133379881	ENSG00000214279,ENSG00000273336,ENSG00000130649,ENSG00000278518,ENSG00000287327,ENSG00000230468,ENSG00000279626,ENSG00000203772,ENSG00000254536,ENSG00000148832,ENSG00000274685,ENSG00000265395,ENSG00000127884,ENSG00000165828,ENSG00000230306
chr10	133393907	133394555	10:133393907-133394555	ENSG00000214279,ENSG00000273336,ENSG00000130649,ENSG00000278518,ENSG00000286789,ENSG00000171772,ENSG00000288107,ENSG00000287327,ENSG00000225899,ENSG00000213543,ENSG00000233435,ENSG00000230468,ENSG00000279626,ENSG00000280337,ENSG00000274599,ENSG00000278641,ENSG00000276904,ENSG00000276046,ENSG00000278790,ENSG00000278761,ENSG00000278664,ENSG00000237635,ENSG00000276164,ENSG00000275610,ENSG00000277274,ENSG00000276964,ENSG00000273327,ENSG00000203772,ENSG00000148824,ENSG00000254536,ENSG00000148832,ENSG00000274685,ENSG00000265395,ENSG00000127884,ENSG00000165828,ENSG00000230306,ENSG00000130643,ENSG00000171794,ENSG00000171798,ENSG00000235264
chr10	133689382	133689483	10:133689382-133689483	-
chr11	206954	208082	11:206954-208082	ENSG00000177951,ENSG00000188076,ENSG00000177947,ENSG00000254559,ENSG00000177963,ENSG00000283920,ENSG00000142082,ENSG00000185627,ENSG00000277290,ENSG00000174885,ENSG00000206013,ENSG00000182272
chr11	208522	208956	11:208522-208956	ENSG00000177951,ENSG00000188076,ENSG00000177947,ENSG00000254559,ENSG00000177963,ENSG00000283920,ENSG00000142082,ENSG00000185627,ENSG00000277290,ENSG00000174885
chr11	235989	237225	11:235989-237225	ENSG00000254468,ENSG00000255229,ENSG00000177951,ENSG00000188076,ENSG00000177947,ENSG00000177963,ENSG00000283920,ENSG00000142082,ENSG00000185627,ENSG00000277290,ENSG00000174885
chr11	288905	289249	11:288905-289249	ENSG00000174885,ENSG00000255026,ENSG00000142102,ENSG00000206013,ENSG00000185201,ENSG00000255533,ENSG00000288681,ENSG00000182272
chr11	305015	305200	11:305015-305200	ENSG00000230724,ENSG00000188076,ENSG00000174885,ENSG00000206013,ENSG00000185201,ENSG00000255533,ENSG00000288681,ENSG00000185885,ENSG00000254910,ENSG00000251661
chr11	307763	308358	11:307763-308358	ENSG00000230724,ENSG00000188076,ENSG00000174885,ENSG00000206013,ENSG00000185201,ENSG00000255533,ENSG00000288681,ENSG00000185885,ENSG00000254910,ENSG00000251661,ENSG00000182272
chr11	313523	314277	11:313523-314277	ENSG00000185201,ENSG00000288681,ENSG00000185885,ENSG00000254910,ENSG00000251661,ENSG00000255089
chr11	315995	316212	11:315995-316212	ENSG00000185201,ENSG00000288681,ENSG00000185885,ENSG00000254910,ENSG00000251661,ENSG00000255089
chr11	316380	316480	11:316380-316480	ENSG00000185201,ENSG00000288681,ENSG00000185885,ENSG00000254910,ENSG00000251661,ENSG00000255089
chr11	320416	321264	11:320416-321264	ENSG00000185201,ENSG00000288681,ENSG00000185885,ENSG00000254910,ENSG00000251661,ENSG00000142089,ENSG00000255089,ENSG00000255328
chr11	325102	325210	11:325102-325210	ENSG00000270921,ENSG00000142089,ENSG00000255089,ENSG00000255328,ENSG00000270972
chr11	325279	325420	11:325279-325420	ENSG00000270921,ENSG00000142089,ENSG00000255089,ENSG00000255328,ENSG00000270972
chr11	327044	327213	11:327044-327213	ENSG00000270921,ENSG00000142089,ENSG00000255089,ENSG00000255328,ENSG00000270972
chr11	327302	327562	11:327302-327562	ENSG00000270921,ENSG00000142089,ENSG00000255089,ENSG00000255328,ENSG00000270972
chr11	334205	334549	11:334205-334549	ENSG00000142089,ENSG00000255089,ENSG00000255328,ENSG00000270972
chr11	335774	336184	11:335774-336184	ENSG00000254468,ENSG00000255229,ENSG00000142089,ENSG00000255328,ENSG00000270972
chr11	353256	353712	11:353256-353712	ENSG00000188076,ENSG00000174885,ENSG00000206013,ENSG00000185201,ENSG00000255533,ENSG00000288681,ENSG00000185885,ENSG00000254910,ENSG00000251661,ENSG00000142089,ENSG00000255089,ENSG00000255328,ENSG00000270972,ENSG00000182272
chr11	354205	354395	11:354205-354395	-
chr11	354467	354895	11:354467-354895	ENSG00000174885,ENSG00000185201,ENSG00000288681
chr11	355108	356457	11:355108-356457	ENSG00000188076,ENSG00000177947,ENSG00000185627,ENSG00000277290,ENSG00000174885,ENSG00000142102,ENSG00000206013,ENSG00000185201,ENSG00000255533,ENSG00000288681,ENSG00000185885,ENSG00000254910,ENSG00000251661,ENSG00000255089,ENSG00000182272
chr11	394559	394690	11:394559-394690	ENSG00000182272,ENSG00000184363
chr11	406642	407265	11:406642-407265	ENSG00000182272,ENSG00000184363,ENSG00000185187,ENSG00000185101
chr11	407343	407789	11:407343-407789	ENSG00000182272,ENSG00000184363,ENSG00000185187,ENSG00000185101
chr11	447911	448696	11:447911-448696	ENSG00000188076,ENSG00000182272,ENSG00000185187,ENSG00000185101,ENSG00000243562,ENSG00000174915
chr11	449919	450852	11:449919-450852	ENSG00000188076,ENSG00000182272,ENSG00000185101,ENSG00000243562,ENSG00000174915,ENSG00000255237,ENSG00000254739
chr11	460394	460701	11:460394-460701	ENSG00000174915,ENSG00000255237
chr11	460875	460988	11:460875-460988	ENSG00000174915,ENSG00000255237
chr11	469695	469958	11:469695-469958	ENSG00000174915,ENSG00000255237
chr11	503223	503695	11:503223-503695	ENSG00000023191
chr11	504019	505011	11:504019-505011	ENSG00000023191
chr11	506161	507949	11:506161-507949	ENSG00000188076,ENSG00000023191,ENSG00000288033,ENSG00000254739
chr11	518457	519096	11:518457-519096	-
chr11	535063	535209	11:535063-535209	ENSG00000254739,ENSG00000174775,ENSG00000161328
chr11	535338	536197	11:535338-536197	ENSG00000254739,ENSG00000174775,ENSG00000161328,ENSG00000185522,ENSG00000254815
chr11	537396	537496	11:537396-537496	ENSG00000254739,ENSG00000174775,ENSG00000161328
chr11	560586	561060	11:560586-561060	ENSG00000254468,ENSG00000255229,ENSG00000185522,ENSG00000254815,ENSG00000099849,ENSG00000247095,ENSG00000199038
chr11	567988	569104	11:567988-569104	ENSG00000254739,ENSG00000185522,ENSG00000254815,ENSG00000099849,ENSG00000247095,ENSG00000199038,ENSG00000070047
chr11	575298	576720	11:575298-576720	ENSG00000253826,ENSG00000224777,ENSG00000222225,ENSG00000254739,ENSG00000185522,ENSG00000254815,ENSG00000099849,ENSG00000247095,ENSG00000199038,ENSG00000070047,ENSG00000185507,ENSG00000070031
chr11	613527	613633	11:613527-613633	ENSG00000185507,ENSG00000070031
chr11	613756	613864	11:613756-613864	ENSG00000185507,ENSG00000070031
chr11	615229	615476	11:615229-615476	ENSG00000185507,ENSG00000099834,ENSG00000070031
chr11	615530	616278	11:615530-616278	ENSG00000185507,ENSG00000099834,ENSG00000070031,ENSG00000069696
chr11	637148	637286	11:637148-637286	ENSG00000099834,ENSG00000070031,ENSG00000069696
chr11	665730	666018	11:665730-666018	ENSG00000177030,ENSG00000255158
chr11	694028	694171	11:694028-694171	ENSG00000177030,ENSG00000177042
chr11	694611	696346	11:694611-696346	ENSG00000253826,ENSG00000224777,ENSG00000222225,ENSG00000070031,ENSG00000177030,ENSG00000255158,ENSG00000177106,ENSG00000177042,ENSG00000269915,ENSG00000177156
chr11	696587	696689	11:696587-696689	ENSG00000177030,ENSG00000177106,ENSG00000177042
chr11	697198	697313	11:697198-697313	ENSG00000177030,ENSG00000177106,ENSG00000177042
chr11	706477	706618	11:706477-706618	ENSG00000177030,ENSG00000177106,ENSG00000177042
chr11	706963	707174	11:706963-707174	ENSG00000177030,ENSG00000177106,ENSG00000177042
chr11	710894	711111	11:710894-711111	ENSG00000177030,ENSG00000177106
chr11	727833	728508	11:727833-728508	ENSG00000255158,ENSG00000177106,ENSG00000269915,ENSG00000177156
chr11	747069	747691	11:747069-747691	ENSG00000269915,ENSG00000177156
chr11	777256	777822	11:777256-777822	ENSG00000177156,ENSG00000177225,ENSG00000255284,ENSG00000279672,ENSG00000255142,ENSG00000184524,ENSG00000177542,ENSG00000288675
chr11	783700	783819	11:783700-783819	ENSG00000177225,ENSG00000255284,ENSG00000279672,ENSG00000255142,ENSG00000184524,ENSG00000177542
chr11	796092	796615	11:796092-796615	ENSG00000184524,ENSG00000177542,ENSG00000288675,ENSG00000177595
chr11	796794	796906	11:796794-796906	ENSG00000184524,ENSG00000177542,ENSG00000288675,ENSG00000177595
chr11	797135	798660	11:797135-798660	ENSG00000255284,ENSG00000279672,ENSG00000255142,ENSG00000184524,ENSG00000177542,ENSG00000288675,ENSG00000177595
chr11	804896	805850	11:804896-805850	ENSG00000254468,ENSG00000255229,ENSG00000177542,ENSG00000288675,ENSG00000177595,ENSG00000177600,ENSG00000199785,ENSG00000177666
chr11	808938	810454	11:808938-810454	ENSG00000254468,ENSG00000255229,ENSG00000184524,ENSG00000177542,ENSG00000288675,ENSG00000177595,ENSG00000177600,ENSG00000199785,ENSG00000177666,ENSG00000255108
chr11	818813	820609	11:818813-820609	ENSG00000177595,ENSG00000177600,ENSG00000199785,ENSG00000177666,ENSG00000255108,ENSG00000177685
chr11	820920	821025	11:820920-821025	ENSG00000177666,ENSG00000255108,ENSG00000177685,ENSG00000177697
chr11	821330	821626	11:821330-821626	ENSG00000177666,ENSG00000255108,ENSG00000177685,ENSG00000177697
chr11	830214	830592	11:830214-830592	ENSG00000177666,ENSG00000255108,ENSG00000177685,ENSG00000177697,ENSG00000177700,ENSG00000214063
chr11	832403	833785	11:832403-833785	ENSG00000177666,ENSG00000255108,ENSG00000177685,ENSG00000177697,ENSG00000177700,ENSG00000214063
chr11	834473	834782	11:834473-834782	ENSG00000177666,ENSG00000255108,ENSG00000177685,ENSG00000177697
chr11	834884	835271	11:834884-835271	ENSG00000254468,ENSG00000255229,ENSG00000255108,ENSG00000177697,ENSG00000177700,ENSG00000214063
chr11	841981	845800	11:841981-845800	ENSG00000177666,ENSG00000255108,ENSG00000177697,ENSG00000177700,ENSG00000214063,ENSG00000184956,ENSG00000254872
chr11	845877	846171	11:845877-846171	ENSG00000177700,ENSG00000214063,ENSG00000250397,ENSG00000184956,ENSG00000254872
chr11	848391	848624	11:848391-848624	ENSG00000177700,ENSG00000214063,ENSG00000250397,ENSG00000184956,ENSG00000254872,ENSG00000198788
chr11	849612	849942	11:849612-849942	ENSG00000177700,ENSG00000214063,ENSG00000250397,ENSG00000184956,ENSG00000254872,ENSG00000198788
chr11	859784	860066	11:859784-860066	ENSG00000254468,ENSG00000255229,ENSG00000214063,ENSG00000250397,ENSG00000184956,ENSG00000254872,ENSG00000198788
chr11	910617	911334	11:910617-911334	ENSG00000177830,ENSG00000183020,ENSG00000222561,ENSG00000184956,ENSG00000254872,ENSG00000198788
chr11	925469	926214	11:925469-926214	ENSG00000177830,ENSG00000183020,ENSG00000222561,ENSG00000184956,ENSG00000254872,ENSG00000198788
chr11	926715	926850	11:926715-926850	ENSG00000177830,ENSG00000183020,ENSG00000222561,ENSG00000184956,ENSG00000254872,ENSG00000198788
chr11	933234	933334	11:933234-933334	ENSG00000183020,ENSG00000222561,ENSG00000184956,ENSG00000254872,ENSG00000198788
chr11	1262573	1262986	11:1262573-1262986	ENSG00000253826,ENSG00000224777,ENSG00000222225,ENSG00000184956,ENSG00000198788,ENSG00000215182,ENSG00000286275,ENSG00000117983,ENSG00000255177,ENSG00000275669,ENSG00000285985,ENSG00000182208,ENSG00000205867,ENSG00000196224,ENSG00000241598,ENSG00000185940
chr11	1299205	1299409	11:1299205-1299409	ENSG00000222225,ENSG00000198788,ENSG00000215182,ENSG00000286275,ENSG00000255177,ENSG00000078902,ENSG00000255153,ENSG00000285985,ENSG00000182208,ENSG00000232987,ENSG00000232390
chr11	1309161	1310241	11:1309161-1310241	ENSG00000198788,ENSG00000215182,ENSG00000286275,ENSG00000078902,ENSG00000255153,ENSG00000285985,ENSG00000241598
chr11	1335896	1336099	11:1335896-1336099	ENSG00000198788,ENSG00000215182,ENSG00000286275,ENSG00000255177,ENSG00000287935,ENSG00000285985,ENSG00000182208
chr11	1336530	1336698	11:1336530-1336698	ENSG00000198788,ENSG00000215182,ENSG00000286275,ENSG00000287935,ENSG00000285985
chr11	1336874	1337158	11:1336874-1337158	ENSG00000198788,ENSG00000215182,ENSG00000286275,ENSG00000287935,ENSG00000285985,ENSG00000182208
chr11	1383247	1383544	11:1383247-1383544	ENSG00000198788,ENSG00000215182,ENSG00000286275,ENSG00000255177,ENSG00000285985,ENSG00000174672
chr11	1389273	1390086	11:1389273-1390086	ENSG00000253826,ENSG00000224777,ENSG00000222225,ENSG00000184956,ENSG00000198788,ENSG00000215182,ENSG00000286275,ENSG00000255177,ENSG00000285985,ENSG00000174672,ENSG00000182208,ENSG00000205867,ENSG00000196224,ENSG00000241598,ENSG00000185940,ENSG00000230980,ENSG00000130600,ENSG00000275266,ENSG00000284010,ENSG00000274866,ENSG00000276951
chr11	1458861	1459132	11:1458861-1459132	ENSG00000215182,ENSG00000286275,ENSG00000174672,ENSG00000285581,ENSG00000182208
chr11	1460273	1461152	11:1460273-1461152	ENSG00000198788,ENSG00000215182,ENSG00000286275,ENSG00000255177,ENSG00000285581,ENSG00000182208
chr11	1515582	1515717	11:1515582-1515717	ENSG00000198788,ENSG00000215182,ENSG00000286275,ENSG00000182208,ENSG00000205869,ENSG00000205867,ENSG00000196224,ENSG00000241598,ENSG00000185940
chr11	1532224	1532369	11:1532224-1532369	ENSG00000198788,ENSG00000215182,ENSG00000286275,ENSG00000182208,ENSG00000205869,ENSG00000205867,ENSG00000196224,ENSG00000241598,ENSG00000185940
chr11	1559398	1559738	11:1559398-1559738	ENSG00000215182,ENSG00000286275,ENSG00000184545,ENSG00000233930,ENSG00000205869,ENSG00000205867,ENSG00000196224,ENSG00000241598,ENSG00000185940
chr11	1571943	1572043	11:1571943-1572043	ENSG00000184545,ENSG00000233930,ENSG00000205869,ENSG00000205867,ENSG00000196224,ENSG00000241598,ENSG00000185940
chr11	1572086	1572682	11:1572086-1572682	ENSG00000198788,ENSG00000215182,ENSG00000286275,ENSG00000182208,ENSG00000184545,ENSG00000233930,ENSG00000205869,ENSG00000205867,ENSG00000196224,ENSG00000241598,ENSG00000185940,ENSG00000231487,ENSG00000205866
chr11	1574750	1574909	11:1574750-1574909	ENSG00000286275,ENSG00000184545,ENSG00000233930,ENSG00000205869,ENSG00000205867,ENSG00000196224,ENSG00000241598,ENSG00000185940
chr11	1694091	1694241	11:1694091-1694241	ENSG00000241598,ENSG00000185940,ENSG00000231487,ENSG00000205866,ENSG00000205865,ENSG00000227306,ENSG00000205864,ENSG00000244242,ENSG00000287484,ENSG00000230834,ENSG00000230980,ENSG00000230080,ENSG00000149043,ENSG00000130598,ENSG00000229671,ENSG00000214026,ENSG00000232987,ENSG00000284779,ENSG00000129965,ENSG00000254647,ENSG00000180176,ENSG00000265258
chr11	1763782	1764289	11:1763782-1764289	ENSG00000205866,ENSG00000244242,ENSG00000250644,ENSG00000117984,ENSG00000235027,ENSG00000229512,ENSG00000287484,ENSG00000230834,ENSG00000230980,ENSG00000230080,ENSG00000149043,ENSG00000130598,ENSG00000232987
chr11	1863442	1863848	11:1863442-1863848	ENSG00000241598,ENSG00000231487,ENSG00000205866,ENSG00000230834,ENSG00000230980,ENSG00000230080,ENSG00000149043,ENSG00000130598,ENSG00000130592,ENSG00000264493,ENSG00000249086,ENSG00000283787,ENSG00000229671,ENSG00000214026,ENSG00000226416,ENSG00000284779,ENSG00000129965,ENSG00000254647
chr11	1865112	1865236	11:1865112-1865236	ENSG00000231487,ENSG00000130598,ENSG00000130592,ENSG00000264493,ENSG00000249086,ENSG00000229671,ENSG00000232987
chr11	1868543	1868801	11:1868543-1868801	ENSG00000231487,ENSG00000230980,ENSG00000230080,ENSG00000130598,ENSG00000130592,ENSG00000264493,ENSG00000249086,ENSG00000229671,ENSG00000232987
chr11	1869957	1870295	11:1869957-1870295	ENSG00000205866,ENSG00000230080,ENSG00000149043,ENSG00000130598,ENSG00000130592,ENSG00000249086,ENSG00000283787,ENSG00000229671,ENSG00000214026
chr11	1871172	1871343	11:1871172-1871343	ENSG00000130598,ENSG00000130592,ENSG00000229671,ENSG00000214026
chr11	1873338	1873463	11:1873338-1873463	ENSG00000130598,ENSG00000130592,ENSG00000229671,ENSG00000214026
chr11	1873592	1873737	11:1873592-1873737	ENSG00000130598,ENSG00000130592,ENSG00000229671,ENSG00000214026
chr11	1875202	1875304	11:1875202-1875304	ENSG00000230080,ENSG00000130598,ENSG00000130592,ENSG00000284594,ENSG00000283787,ENSG00000229671,ENSG00000214026,ENSG00000226416,ENSG00000232987
chr11	1876438	1876730	11:1876438-1876730	ENSG00000230080,ENSG00000149043,ENSG00000130598,ENSG00000130592,ENSG00000284594,ENSG00000283787,ENSG00000229671,ENSG00000214026,ENSG00000226416,ENSG00000232987
chr11	1876831	1877432	11:1876831-1877432	ENSG00000230080,ENSG00000149043,ENSG00000130598,ENSG00000130592,ENSG00000284594,ENSG00000283787,ENSG00000229671,ENSG00000214026,ENSG00000226416,ENSG00000232987
chr11	1879906	1881120	11:1879906-1881120	ENSG00000231487,ENSG00000205866,ENSG00000230980,ENSG00000230080,ENSG00000149043,ENSG00000130598,ENSG00000130592,ENSG00000284594,ENSG00000283787,ENSG00000229671,ENSG00000130595,ENSG00000214026,ENSG00000232987,ENSG00000284779
chr11	1881744	1882795	11:1881744-1882795	ENSG00000231487,ENSG00000205866,ENSG00000149043,ENSG00000130598,ENSG00000130592,ENSG00000284594,ENSG00000283787,ENSG00000229671,ENSG00000130595,ENSG00000214026,ENSG00000232987,ENSG00000284779
chr11	1921310	1921436	11:1921310-1921436	ENSG00000283787,ENSG00000229671,ENSG00000130595
chr11	1921501	1922085	11:1921501-1922085	ENSG00000205866,ENSG00000230080,ENSG00000130598,ENSG00000283787,ENSG00000229671,ENSG00000130595,ENSG00000214026,ENSG00000232987
chr11	2097124	2097245	11:2097124-2097245	ENSG00000232987,ENSG00000284779,ENSG00000240801,ENSG00000129965,ENSG00000099869,ENSG00000254647,ENSG00000180176,ENSG00000265258
chr11	2097379	2097971	11:2097379-2097971	ENSG00000215182,ENSG00000196224,ENSG00000185940,ENSG00000231487,ENSG00000205866,ENSG00000230980,ENSG00000230080,ENSG00000232987,ENSG00000167244,ENSG00000284779,ENSG00000240801,ENSG00000129965,ENSG00000207805,ENSG00000099869,ENSG00000254647,ENSG00000180176,ENSG00000265258
chr11	2137271	2137497	11:2137271-2137497	ENSG00000270921,ENSG00000205866,ENSG00000167244,ENSG00000284779,ENSG00000240801,ENSG00000129965,ENSG00000207805,ENSG00000099869,ENSG00000254647,ENSG00000180176,ENSG00000265258
chr11	2305440	2305588	11:2305440-2305588	ENSG00000180176,ENSG00000265258,ENSG00000183734,ENSG00000110665,ENSG00000064201,ENSG00000236264,ENSG00000070985
chr11	2306592	2306777	11:2306592-2306777	ENSG00000180176,ENSG00000265258,ENSG00000183734,ENSG00000110665,ENSG00000064201,ENSG00000236264,ENSG00000070985
chr11	2307012	2307149	11:2307012-2307149	ENSG00000183734,ENSG00000110665,ENSG00000064201,ENSG00000236264,ENSG00000070985
chr11	2314810	2315488	11:2314810-2315488	ENSG00000129965,ENSG00000254647,ENSG00000180176,ENSG00000265258,ENSG00000183734,ENSG00000110665,ENSG00000064201,ENSG00000207308,ENSG00000236264
chr11	2376957	2377407	11:2376957-2377407	ENSG00000226416,ENSG00000183734,ENSG00000238184,ENSG00000236264,ENSG00000199550,ENSG00000110651
chr11	2377702	2378378	11:2377702-2378378	ENSG00000226416,ENSG00000183734,ENSG00000238184,ENSG00000236264,ENSG00000199550,ENSG00000110651
chr11	2378741	2379079	11:2378741-2379079	ENSG00000226416,ENSG00000183734,ENSG00000238184,ENSG00000236264,ENSG00000199550,ENSG00000110651
chr11	2390904	2391036	11:2390904-2391036	ENSG00000270921,ENSG00000236264,ENSG00000110651
chr11	2399665	2401344	11:2399665-2401344	ENSG00000232987,ENSG00000129965,ENSG00000254647,ENSG00000180176,ENSG00000265258,ENSG00000183734,ENSG00000110665,ENSG00000064201,ENSG00000238184,ENSG00000236264,ENSG00000110651,ENSG00000184281,ENSG00000230483,ENSG00000070985,ENSG00000053918
chr11	2420752	2420967	11:2420752-2420967	ENSG00000214026,ENSG00000232987,ENSG00000129965,ENSG00000254647,ENSG00000180176,ENSG00000265258,ENSG00000183734,ENSG00000110665,ENSG00000064201,ENSG00000236264,ENSG00000070985,ENSG00000053918
chr11	2532885	2533105	11:2532885-2533105	ENSG00000180176,ENSG00000265258,ENSG00000053918,ENSG00000129757,ENSG00000254827
chr11	2533895	2533995	11:2533895-2533995	ENSG00000265258,ENSG00000053918,ENSG00000129757,ENSG00000254827
chr11	2699899	2700479	11:2699899-2700479	ENSG00000130600,ENSG00000275266,ENSG00000284010,ENSG00000274866,ENSG00000265258,ENSG00000053918,ENSG00000269821,ENSG00000275666,ENSG00000276105,ENSG00000276494,ENSG00000276015,ENSG00000236041,ENSG00000229414,ENSG00000237941,ENSG00000274740
chr11	2700678	2700898	11:2700678-2700898	ENSG00000269821,ENSG00000275666,ENSG00000276105,ENSG00000276494,ENSG00000276015,ENSG00000236041
chr11	2708259	2708428	11:2708259-2708428	ENSG00000214026,ENSG00000053918,ENSG00000269821,ENSG00000275666,ENSG00000276105,ENSG00000276494,ENSG00000276015,ENSG00000236041
chr11	2709547	2709666	11:2709547-2709666	ENSG00000214026,ENSG00000269821,ENSG00000275666,ENSG00000276105,ENSG00000276494,ENSG00000276015,ENSG00000236041
chr11	2726148	2726292	11:2726148-2726292	ENSG00000053918,ENSG00000275666,ENSG00000276105,ENSG00000276494,ENSG00000236041
chr11	2741677	2741838	11:2741677-2741838	ENSG00000053918,ENSG00000275666,ENSG00000276105,ENSG00000276494,ENSG00000236041,ENSG00000229414
chr11	2807383	2807658	11:2807383-2807658	ENSG00000053918,ENSG00000275666,ENSG00000276105,ENSG00000276494,ENSG00000236041,ENSG00000229414,ENSG00000237941,ENSG00000274740,ENSG00000276951
chr11	2812473	2812672	11:2812473-2812672	ENSG00000053918,ENSG00000275666,ENSG00000276105,ENSG00000276494,ENSG00000236041,ENSG00000229414
chr11	2824935	2826833	11:2824935-2826833	ENSG00000130600,ENSG00000275266,ENSG00000284010,ENSG00000274866,ENSG00000053918,ENSG00000275666,ENSG00000276105,ENSG00000276494,ENSG00000236041,ENSG00000229414,ENSG00000237941,ENSG00000274740
chr11	2837146	2837290	11:2837146-2837290	ENSG00000053918,ENSG00000275666,ENSG00000276105,ENSG00000276494,ENSG00000236041,ENSG00000229414,ENSG00000237941,ENSG00000274740,ENSG00000236987
chr11	2883903	2884837	11:2883903-2884837	ENSG00000183734,ENSG00000053918,ENSG00000275666,ENSG00000276105,ENSG00000276494,ENSG00000236041,ENSG00000229414,ENSG00000237941,ENSG00000274740,ENSG00000129757,ENSG00000254827,ENSG00000232390
chr11	2884964	2886826	11:2884964-2886826	ENSG00000053918,ENSG00000275666,ENSG00000276105,ENSG00000276494,ENSG00000236041,ENSG00000229414,ENSG00000237941,ENSG00000274740,ENSG00000129757,ENSG00000254827,ENSG00000110628
chr11	2888389	2888678	11:2888389-2888678	ENSG00000053918,ENSG00000275666,ENSG00000276105,ENSG00000276494,ENSG00000229414,ENSG00000237941,ENSG00000274740,ENSG00000129757,ENSG00000254827
chr11	2892144	2892331	11:2892144-2892331	ENSG00000053918,ENSG00000129757,ENSG00000254827,ENSG00000110628
chr11	2901744	2901844	11:2901744-2901844	ENSG00000254827,ENSG00000110628
chr11	2901876	2902572	11:2901876-2902572	ENSG00000053918,ENSG00000254827,ENSG00000110628,ENSG00000181649
chr11	2929362	2929848	11:2929362-2929848	ENSG00000110628,ENSG00000181649,ENSG00000207008
chr11	2945409	2945702	11:2945409-2945702	ENSG00000181649,ENSG00000205531,ENSG00000207008,ENSG00000183562,ENSG00000247473
chr11	2991596	2992830	11:2991596-2992830	ENSG00000205531,ENSG00000207008,ENSG00000183562,ENSG00000247473
chr11	3049923	3050101	11:3049923-3050101	ENSG00000110619,ENSG00000247473,ENSG00000201616,ENSG00000285644,ENSG00000236710,ENSG00000232390
chr11	3057160	3057930	11:3057160-3057930	ENSG00000207008,ENSG00000110619,ENSG00000247473,ENSG00000201616,ENSG00000285644,ENSG00000236710,ENSG00000184350
chr11	3096020	3096230	11:3096020-3096230	ENSG00000247473,ENSG00000236710,ENSG00000021762,ENSG00000234791,ENSG00000184350,ENSG00000224513
chr11	3123463	3123720	11:3123463-3123720	ENSG00000236710,ENSG00000021762,ENSG00000234791,ENSG00000184350,ENSG00000232390
chr11	3124346	3124873	11:3124346-3124873	ENSG00000247473,ENSG00000236710,ENSG00000021762,ENSG00000234791,ENSG00000184350,ENSG00000224513,ENSG00000232390,ENSG00000189398,ENSG00000255522
chr11	3136222	3136523	11:3136222-3136523	ENSG00000234791,ENSG00000184350,ENSG00000224513
chr11	3147399	3147529	11:3147399-3147529	ENSG00000234791,ENSG00000184350
chr11	3153370	3153924	11:3153370-3153924	ENSG00000247473,ENSG00000236710,ENSG00000021762,ENSG00000234791,ENSG00000184350,ENSG00000224513,ENSG00000273813,ENSG00000254592,ENSG00000189398,ENSG00000255522,ENSG00000237226
chr11	3160066	3160991	11:3160066-3160991	ENSG00000021762,ENSG00000234791,ENSG00000184350,ENSG00000224513,ENSG00000232390
chr11	3161362	3161462	11:3161362-3161462	ENSG00000021762,ENSG00000234791
chr11	3164780	3165607	11:3164780-3165607	ENSG00000021762,ENSG00000234791,ENSG00000184350,ENSG00000224513,ENSG00000189398
chr11	3169446	3169990	11:3169446-3169990	ENSG00000021762,ENSG00000234791,ENSG00000184350,ENSG00000224513
chr11	3217244	3217364	11:3217244-3217364	ENSG00000247473,ENSG00000234791,ENSG00000182170,ENSG00000236301,ENSG00000184350,ENSG00000224513,ENSG00000273813,ENSG00000254592
chr11	3378900	3379385	11:3378900-3379385	ENSG00000273813,ENSG00000254592,ENSG00000005801,ENSG00000223756,ENSG00000189398
chr11	3421906	3423723	11:3421906-3423723	ENSG00000184350,ENSG00000224513,ENSG00000273813,ENSG00000254592,ENSG00000005801,ENSG00000223756,ENSG00000189398,ENSG00000166492,ENSG00000284605,ENSG00000254757,ENSG00000287906,ENSG00000287312,ENSG00000255522,ENSG00000237226,ENSG00000223688,ENSG00000238161,ENSG00000182048,ENSG00000201279,ENSG00000200201,ENSG00000129749,ENSG00000251934,ENSG00000255276,ENSG00000280021
chr11	3581241	3581373	11:3581241-3581373	ENSG00000232987,ENSG00000284605,ENSG00000254757,ENSG00000287906,ENSG00000255367,ENSG00000287312,ENSG00000255522,ENSG00000237226,ENSG00000223688,ENSG00000284639,ENSG00000230851,ENSG00000238161,ENSG00000182048,ENSG00000201279,ENSG00000200201,ENSG00000129749,ENSG00000251934
chr11	3641907	3642361	11:3641907-3642361	ENSG00000284605,ENSG00000254757,ENSG00000287906,ENSG00000287312,ENSG00000255522,ENSG00000237226,ENSG00000223688,ENSG00000230851,ENSG00000238161,ENSG00000182048,ENSG00000167311,ENSG00000129744,ENSG00000201279,ENSG00000200201,ENSG00000129749,ENSG00000251934
chr11	3796988	3798351	11:3796988-3798351	ENSG00000287906,ENSG00000287312,ENSG00000223688,ENSG00000201279,ENSG00000200201,ENSG00000129749,ENSG00000110713,ENSG00000251934,ENSG00000238304,ENSG00000148985,ENSG00000177105,ENSG00000255276,ENSG00000284438
chr11	3807961	3808096	11:3807961-3808096	ENSG00000129749,ENSG00000110713,ENSG00000251934,ENSG00000238304,ENSG00000148985
chr11	3808469	3808716	11:3808469-3808716	ENSG00000200201,ENSG00000129749,ENSG00000110713,ENSG00000251934,ENSG00000238304,ENSG00000148985
chr11	3823460	3823560	11:3823460-3823560	ENSG00000251934,ENSG00000238304,ENSG00000148985,ENSG00000177105
chr11	3835892	3836019	11:3835892-3836019	ENSG00000251934,ENSG00000238304,ENSG00000177105
chr11	3840406	3841867	11:3840406-3841867	ENSG00000201279,ENSG00000200201,ENSG00000129749,ENSG00000251934,ENSG00000238304,ENSG00000148985,ENSG00000177105,ENSG00000228661,ENSG00000167323,ENSG00000229368,ENSG00000284525,ENSG00000230593,ENSG00000255141,ENSG00000224555,ENSG00000255276,ENSG00000231548
chr11	3854831	3856412	11:3854831-3856412	ENSG00000251934,ENSG00000228661,ENSG00000167323,ENSG00000229368,ENSG00000284525,ENSG00000230593,ENSG00000206976,ENSG00000255232,ENSG00000255141,ENSG00000224555,ENSG00000240385,ENSG00000255276
chr11	3867902	3868008	11:3867902-3868008	ENSG00000228661,ENSG00000167323,ENSG00000284525,ENSG00000230593,ENSG00000206976,ENSG00000255141,ENSG00000224555
chr11	3939885	3940041	11:3939885-3940041	ENSG00000230593,ENSG00000206976,ENSG00000255232,ENSG00000255141,ENSG00000224555,ENSG00000255276
chr11	3944306	3944506	11:3944306-3944506	ENSG00000167323,ENSG00000229368,ENSG00000230593,ENSG00000206976,ENSG00000255232,ENSG00000255141,ENSG00000224555,ENSG00000240385
chr11	3946524	3946966	11:3946524-3946966	ENSG00000167323,ENSG00000230593,ENSG00000206976,ENSG00000255232,ENSG00000255141,ENSG00000224555,ENSG00000284438
chr11	3947074	3947416	11:3947074-3947416	ENSG00000251934,ENSG00000228661,ENSG00000167323,ENSG00000229368,ENSG00000284525,ENSG00000230593,ENSG00000206976,ENSG00000255232,ENSG00000255141,ENSG00000224555,ENSG00000240385,ENSG00000255276,ENSG00000284438,ENSG00000272664,ENSG00000227023,ENSG00000225003
chr11	3951433	3951639	11:3951433-3951639	ENSG00000167323,ENSG00000230593,ENSG00000206976,ENSG00000255232,ENSG00000255141,ENSG00000224555,ENSG00000240385,ENSG00000255276
chr11	4025738	4025839	11:4025738-4025839	ENSG00000230593,ENSG00000255141,ENSG00000224555,ENSG00000240385,ENSG00000255276,ENSG00000236175
chr11	4026096	4026252	11:4026096-4026252	ENSG00000230593,ENSG00000255141,ENSG00000224555,ENSG00000240385,ENSG00000255276
chr11	4043984	4044382	11:4043984-4044382	ENSG00000223688,ENSG00000201279,ENSG00000251934,ENSG00000229368,ENSG00000230593,ENSG00000206976,ENSG00000255232,ENSG00000255141,ENSG00000224555,ENSG00000240385,ENSG00000255276,ENSG00000231548
chr11	4072785	4072950	11:4072785-4072950	ENSG00000251934,ENSG00000238304,ENSG00000228661,ENSG00000167323,ENSG00000229368,ENSG00000284525,ENSG00000230593,ENSG00000206976,ENSG00000255141,ENSG00000224555
chr11	4094254	4095385	11:4094254-4095385	ENSG00000236987,ENSG00000201279,ENSG00000251934,ENSG00000167323,ENSG00000167325,ENSG00000255276,ENSG00000231548,ENSG00000284438
chr11	4187451	4187970	11:4187451-4187970	ENSG00000255522,ENSG00000255276,ENSG00000231548,ENSG00000254480,ENSG00000255387,ENSG00000284018,ENSG00000284306,ENSG00000236175,ENSG00000283873,ENSG00000284546,ENSG00000284438,ENSG00000221996,ENSG00000175800,ENSG00000237272,ENSG00000171999,ENSG00000181963,ENSG00000196778,ENSG00000226616,ENSG00000197790,ENSG00000171987,ENSG00000226288,ENSG00000232268,ENSG00000180723,ENSG00000167332,ENSG00000197674,ENSG00000167346,ENSG00000272634,ENSG00000272664,ENSG00000271602,ENSG00000272559,ENSG00000273051,ENSG00000201980,ENSG00000280021,ENSG00000176951,ENSG00000231070,ENSG00000279270,ENSG00000176925,ENSG00000197984,ENSG00000176922,ENSG00000176904,ENSG00000198217,ENSG00000176900,ENSG00000197023,ENSG00000176895,ENSG00000176893,ENSG00000278870,ENSG00000227023,ENSG00000205497,ENSG00000205496,ENSG00000225003,ENSG00000176798,ENSG00000224300,ENSG00000230261,ENSG00000205495,ENSG00000176787,ENSG00000273085,ENSG00000237354,ENSG00000226157,ENSG00000203560,ENSG00000236897,ENSG00000205494,ENSG00000171944,ENSG00000182070,ENSG00000176752,ENSG00000176748,ENSG00000176742,ENSG00000221031,ENSG00000223609,ENSG00000236359,ENSG00000176239,ENSG00000230087,ENSG00000236248,ENSG00000184698,ENSG00000184321,ENSG00000167360,ENSG00000277514,ENSG00000188691
chr11	4393570	4393873	11:4393570-4393873	ENSG00000255276,ENSG00000231548,ENSG00000255387,ENSG00000284018,ENSG00000284306,ENSG00000236175,ENSG00000283873,ENSG00000284546,ENSG00000284438,ENSG00000221996,ENSG00000175800,ENSG00000132109,ENSG00000225101,ENSG00000237272,ENSG00000171999,ENSG00000181963,ENSG00000196778,ENSG00000226616,ENSG00000197790,ENSG00000171987,ENSG00000226288,ENSG00000180723,ENSG00000167332,ENSG00000197674,ENSG00000167346,ENSG00000272634,ENSG00000272664,ENSG00000271602,ENSG00000272559,ENSG00000273051,ENSG00000201980,ENSG00000280021,ENSG00000176951,ENSG00000231070,ENSG00000279270,ENSG00000176925,ENSG00000197984,ENSG00000176922,ENSG00000176904,ENSG00000198217,ENSG00000176900,ENSG00000197023,ENSG00000176895,ENSG00000176893,ENSG00000278870,ENSG00000227023,ENSG00000205497,ENSG00000205496,ENSG00000225003,ENSG00000176798,ENSG00000224300,ENSG00000230261,ENSG00000205495,ENSG00000176787,ENSG00000273085,ENSG00000237354,ENSG00000226157,ENSG00000203560,ENSG00000236897,ENSG00000171944,ENSG00000182070,ENSG00000176752,ENSG00000176748,ENSG00000184321,ENSG00000248424
chr11	4493340	4493502	11:4493340-4493502	ENSG00000255276,ENSG00000231548,ENSG00000254480,ENSG00000255387,ENSG00000284018,ENSG00000284306,ENSG00000236175,ENSG00000283873,ENSG00000284546,ENSG00000284438,ENSG00000221996,ENSG00000175800,ENSG00000225101,ENSG00000237272,ENSG00000171999,ENSG00000181963,ENSG00000196778,ENSG00000226616,ENSG00000197790,ENSG00000171987,ENSG00000226288,ENSG00000180723,ENSG00000167332,ENSG00000197674,ENSG00000167346,ENSG00000272634,ENSG00000272664,ENSG00000271602,ENSG00000272559,ENSG00000273051,ENSG00000201980,ENSG00000280021,ENSG00000176951,ENSG00000231070,ENSG00000279270,ENSG00000176925,ENSG00000197984,ENSG00000176922,ENSG00000176904,ENSG00000198217,ENSG00000176900,ENSG00000197023,ENSG00000176895,ENSG00000176893,ENSG00000278870,ENSG00000227023,ENSG00000205497,ENSG00000205496,ENSG00000225003,ENSG00000176798,ENSG00000224300,ENSG00000230261,ENSG00000205495,ENSG00000176787,ENSG00000273085,ENSG00000237354,ENSG00000226157,ENSG00000203560,ENSG00000236897,ENSG00000171944,ENSG00000176752,ENSG00000248424
chr11	4607801	4608619	11:4607801-4608619	ENSG00000255276,ENSG00000231548,ENSG00000255387,ENSG00000284018,ENSG00000284306,ENSG00000236175,ENSG00000283873,ENSG00000284546,ENSG00000284438,ENSG00000221996,ENSG00000175800,ENSG00000237272,ENSG00000171999,ENSG00000181963,ENSG00000226616,ENSG00000197790,ENSG00000171987,ENSG00000226288,ENSG00000232268,ENSG00000167333,ENSG00000197428,ENSG00000180785,ENSG00000180723,ENSG00000167332,ENSG00000197674,ENSG00000167346,ENSG00000272634,ENSG00000272664,ENSG00000271602,ENSG00000272559,ENSG00000273051,ENSG00000201980,ENSG00000280021,ENSG00000176951,ENSG00000231070,ENSG00000279270,ENSG00000176925,ENSG00000197984,ENSG00000176922,ENSG00000176904,ENSG00000198217,ENSG00000176900,ENSG00000197023,ENSG00000176895,ENSG00000176893,ENSG00000278870,ENSG00000227023,ENSG00000205497,ENSG00000205496,ENSG00000225003,ENSG00000176798,ENSG00000224300,ENSG00000230261,ENSG00000205495,ENSG00000176787,ENSG00000273085,ENSG00000237354,ENSG00000226157,ENSG00000203560,ENSG00000236897,ENSG00000205494,ENSG00000171944,ENSG00000182070,ENSG00000176752,ENSG00000176748,ENSG00000176742,ENSG00000224091,ENSG00000285498,ENSG00000221031,ENSG00000244734,ENSG00000223609,ENSG00000229988,ENSG00000260629,ENSG00000213934,ENSG00000196565,ENSG00000167355,ENSG00000223735,ENSG00000279012,ENSG00000236359,ENSG00000176239,ENSG00000230087,ENSG00000236248,ENSG00000184698,ENSG00000184321,ENSG00000167360,ENSG00000248424,ENSG00000167359,ENSG00000187918,ENSG00000230484,ENSG00000181609,ENSG00000175520,ENSG00000175518,ENSG00000224295,ENSG00000249633,ENSG00000248553,ENSG00000205409,ENSG00000183269,ENSG00000233563,ENSG00000180974,ENSG00000277514
chr11	4637024	4637142	11:4637024-4637142	ENSG00000284018,ENSG00000284438,ENSG00000171987,ENSG00000226288,ENSG00000232268,ENSG00000197428,ENSG00000180785,ENSG00000180723,ENSG00000167332,ENSG00000197674,ENSG00000167346,ENSG00000272634,ENSG00000272664,ENSG00000271602,ENSG00000272559,ENSG00000273051,ENSG00000201980,ENSG00000280021,ENSG00000176951,ENSG00000231070,ENSG00000279270,ENSG00000176925,ENSG00000197984,ENSG00000176922,ENSG00000176904,ENSG00000198217,ENSG00000176900,ENSG00000197023,ENSG00000176895,ENSG00000176893,ENSG00000278870,ENSG00000227023,ENSG00000205497,ENSG00000205496,ENSG00000225003,ENSG00000176798,ENSG00000224300,ENSG00000230261,ENSG00000205495,ENSG00000176787,ENSG00000273085,ENSG00000237354,ENSG00000226157,ENSG00000203560,ENSG00000236897,ENSG00000205494,ENSG00000171944,ENSG00000182070,ENSG00000184698
chr11	5280701	5280861	11:5280701-5280861	ENSG00000236175,ENSG00000167346,ENSG00000272634,ENSG00000272664,ENSG00000271602,ENSG00000272559,ENSG00000273051,ENSG00000280021,ENSG00000176951,ENSG00000279270,ENSG00000176925,ENSG00000197984,ENSG00000176922,ENSG00000176904,ENSG00000198217,ENSG00000176900,ENSG00000197023,ENSG00000176895,ENSG00000176893,ENSG00000278870,ENSG00000227023,ENSG00000205497,ENSG00000205496,ENSG00000225003,ENSG00000176798,ENSG00000224300,ENSG00000230261,ENSG00000205495,ENSG00000176787,ENSG00000273085,ENSG00000237354,ENSG00000226157,ENSG00000203560,ENSG00000236897,ENSG00000205494,ENSG00000171944,ENSG00000182070,ENSG00000176752,ENSG00000176748,ENSG00000176742,ENSG00000224091,ENSG00000285498,ENSG00000221031,ENSG00000244734,ENSG00000223609,ENSG00000229988,ENSG00000260629,ENSG00000213934,ENSG00000284931,ENSG00000196565,ENSG00000213931,ENSG00000229093,ENSG00000183251,ENSG00000167355,ENSG00000223735,ENSG00000279012,ENSG00000236359,ENSG00000176239,ENSG00000230087,ENSG00000236248,ENSG00000184698,ENSG00000184321,ENSG00000167360,ENSG00000248424,ENSG00000167359,ENSG00000187918,ENSG00000230484,ENSG00000181609,ENSG00000175520,ENSG00000175518,ENSG00000224295,ENSG00000249633,ENSG00000181616,ENSG00000181074,ENSG00000181017,ENSG00000205409,ENSG00000183269,ENSG00000233563,ENSG00000180974,ENSG00000277932,ENSG00000277514,ENSG00000184478,ENSG00000188691
chr11	5596128	5596228	11:5596128-5596228	ENSG00000167355,ENSG00000167360,ENSG00000248424,ENSG00000167359,ENSG00000187918,ENSG00000230484,ENSG00000181609,ENSG00000175520,ENSG00000175518,ENSG00000224295,ENSG00000249633,ENSG00000181616,ENSG00000248553,ENSG00000231049,ENSG00000233646,ENSG00000229534,ENSG00000187747,ENSG00000121236,ENSG00000258588,ENSG00000232381,ENSG00000181109,ENSG00000181023,ENSG00000181074,ENSG00000181017,ENSG00000181009,ENSG00000205409,ENSG00000180974,ENSG00000277932,ENSG00000277514
chr11	5596572	5596771	11:5596572-5596771	ENSG00000167355,ENSG00000167360,ENSG00000248424,ENSG00000167359,ENSG00000187918,ENSG00000230484,ENSG00000181609,ENSG00000175520,ENSG00000175518,ENSG00000224295,ENSG00000249633,ENSG00000181616,ENSG00000248553,ENSG00000231049,ENSG00000233646,ENSG00000229534,ENSG00000187747,ENSG00000121236,ENSG00000258588,ENSG00000232381,ENSG00000181109,ENSG00000181023,ENSG00000181074,ENSG00000181017,ENSG00000181009,ENSG00000205409,ENSG00000180974,ENSG00000277932,ENSG00000277514
chr11	5600376	5600603	11:5600376-5600603	ENSG00000176904,ENSG00000176893,ENSG00000230261,ENSG00000205495,ENSG00000273085,ENSG00000203560,ENSG00000236897,ENSG00000171944,ENSG00000182070,ENSG00000176748,ENSG00000176742,ENSG00000224091,ENSG00000285498,ENSG00000244734,ENSG00000196565,ENSG00000239920,ENSG00000213931,ENSG00000167355,ENSG00000176239,ENSG00000230087,ENSG00000236248,ENSG00000184698,ENSG00000184321,ENSG00000167360,ENSG00000248424,ENSG00000167359,ENSG00000187918,ENSG00000230484,ENSG00000181609,ENSG00000175520,ENSG00000175518,ENSG00000224295,ENSG00000249633,ENSG00000181616,ENSG00000248553,ENSG00000231049,ENSG00000233646,ENSG00000229534,ENSG00000187747,ENSG00000121236,ENSG00000258588,ENSG00000258659,ENSG00000232381,ENSG00000181109,ENSG00000181023,ENSG00000181074,ENSG00000181017,ENSG00000181009,ENSG00000181001,ENSG00000180988,ENSG00000205409,ENSG00000183269,ENSG00000233563,ENSG00000180974,ENSG00000277932,ENSG00000277514,ENSG00000184478,ENSG00000188691
chr11	5624837	5625264	11:5624837-5625264	ENSG00000237354,ENSG00000182070,ENSG00000176752,ENSG00000176742,ENSG00000239920,ENSG00000167355,ENSG00000236248,ENSG00000184698,ENSG00000184321,ENSG00000167360,ENSG00000248424,ENSG00000167359,ENSG00000187918,ENSG00000230484,ENSG00000181609,ENSG00000175520,ENSG00000175518,ENSG00000224295,ENSG00000249633,ENSG00000181616,ENSG00000248553,ENSG00000231049,ENSG00000233646,ENSG00000229534,ENSG00000187747,ENSG00000258659,ENSG00000232381,ENSG00000181109,ENSG00000181023,ENSG00000181074,ENSG00000181017,ENSG00000181009,ENSG00000181001,ENSG00000205409,ENSG00000183269,ENSG00000233563,ENSG00000180974,ENSG00000277932,ENSG00000277514
chr11	5684669	5685379	11:5684669-5685379	ENSG00000284438,ENSG00000197674,ENSG00000176904,ENSG00000176895,ENSG00000176893,ENSG00000205497,ENSG00000205496,ENSG00000225003,ENSG00000230261,ENSG00000205495,ENSG00000176787,ENSG00000273085,ENSG00000237354,ENSG00000226157,ENSG00000203560,ENSG00000236897,ENSG00000171944,ENSG00000182070,ENSG00000176752,ENSG00000176742,ENSG00000224091,ENSG00000285498,ENSG00000244734,ENSG00000260629,ENSG00000213934,ENSG00000196565,ENSG00000239920,ENSG00000213931,ENSG00000167355,ENSG00000236248,ENSG00000184698,ENSG00000184321,ENSG00000167360,ENSG00000248424,ENSG00000167359,ENSG00000187918,ENSG00000230484,ENSG00000181609,ENSG00000175520,ENSG00000175518,ENSG00000224295,ENSG00000249633,ENSG00000181616,ENSG00000248553,ENSG00000231049,ENSG00000233646,ENSG00000229534,ENSG00000187747,ENSG00000258659,ENSG00000132256,ENSG00000132274,ENSG00000232381,ENSG00000181109,ENSG00000181023,ENSG00000181074,ENSG00000181017,ENSG00000181009,ENSG00000181001,ENSG00000205409,ENSG00000183269,ENSG00000233563,ENSG00000180974,ENSG00000277932,ENSG00000277514,ENSG00000184478
chr11	5689547	5689932	11:5689547-5689932	ENSG00000225003,ENSG00000203560,ENSG00000236897,ENSG00000182070,ENSG00000224091,ENSG00000239920,ENSG00000167355,ENSG00000184698,ENSG00000184321,ENSG00000167360,ENSG00000248424,ENSG00000167359,ENSG00000187918,ENSG00000230484,ENSG00000181609,ENSG00000175520,ENSG00000175518,ENSG00000224295,ENSG00000249633,ENSG00000181616,ENSG00000248553,ENSG00000231049,ENSG00000233646,ENSG00000229534,ENSG00000187747,ENSG00000132256,ENSG00000132274,ENSG00000232381,ENSG00000181109,ENSG00000181023,ENSG00000181074,ENSG00000181017,ENSG00000181009,ENSG00000181001,ENSG00000205409,ENSG00000183269,ENSG00000233563,ENSG00000180974,ENSG00000277932,ENSG00000277514
chr11	5690286	5690486	11:5690286-5690486	ENSG00000239920,ENSG00000167355,ENSG00000187918,ENSG00000175520,ENSG00000175518,ENSG00000224295,ENSG00000249633,ENSG00000181616,ENSG00000248553,ENSG00000231049,ENSG00000132256,ENSG00000132274,ENSG00000232381,ENSG00000181109,ENSG00000181023,ENSG00000181074,ENSG00000181017,ENSG00000181009,ENSG00000183269
chr11	5690933	5691099	11:5690933-5691099	ENSG00000175518,ENSG00000224295,ENSG00000248553,ENSG00000132256,ENSG00000132274,ENSG00000232381,ENSG00000181109,ENSG00000181023,ENSG00000181074,ENSG00000181017,ENSG00000181009
chr11	5808540	5808690	11:5808540-5808690	ENSG00000284438,ENSG00000272559,ENSG00000273051,ENSG00000176904,ENSG00000198217,ENSG00000197023,ENSG00000176895,ENSG00000176893,ENSG00000278870,ENSG00000205497,ENSG00000205496,ENSG00000225003,ENSG00000176798,ENSG00000224300,ENSG00000230261,ENSG00000205495,ENSG00000176787,ENSG00000273085,ENSG00000237354,ENSG00000226157,ENSG00000203560,ENSG00000236897,ENSG00000205494,ENSG00000171944,ENSG00000182070,ENSG00000176752,ENSG00000176748,ENSG00000176742,ENSG00000224091,ENSG00000285498,ENSG00000221031,ENSG00000244734,ENSG00000223609,ENSG00000229988,ENSG00000260629,ENSG00000213934,ENSG00000196565,ENSG00000213931,ENSG00000167355,ENSG00000223735,ENSG00000279012,ENSG00000236359,ENSG00000176239,ENSG00000230087,ENSG00000236248,ENSG00000184698,ENSG00000184321,ENSG00000167360,ENSG00000248424,ENSG00000167359,ENSG00000187918,ENSG00000230484,ENSG00000181609,ENSG00000175520,ENSG00000175518,ENSG00000224295,ENSG00000249633,ENSG00000181616,ENSG00000248553,ENSG00000231049,ENSG00000233646,ENSG00000229534,ENSG00000187747,ENSG00000232381,ENSG00000181109,ENSG00000181023,ENSG00000181074,ENSG00000181017,ENSG00000181009,ENSG00000181001,ENSG00000236965,ENSG00000180988,ENSG00000205409,ENSG00000183269,ENSG00000233563,ENSG00000180974,ENSG00000277932,ENSG00000277514,ENSG00000184478,ENSG00000188691,ENSG00000183313,ENSG00000254831,ENSG00000183389
chr11	6219422	6219573	11:6219422-6219573	ENSG00000277514,ENSG00000184478,ENSG00000188691,ENSG00000183313,ENSG00000254831,ENSG00000183389,ENSG00000202147,ENSG00000180934,ENSG00000255481,ENSG00000262980,ENSG00000234895,ENSG00000180919,ENSG00000254444,ENSG00000180913,ENSG00000180909,ENSG00000255307,ENSG00000175485,ENSG00000267940,ENSG00000180878,ENSG00000051009,ENSG00000270435
chr11	6234194	6235564	11:6234194-6235564	ENSG00000272634,ENSG00000272664,ENSG00000197984,ENSG00000176904,ENSG00000176900,ENSG00000197023,ENSG00000176895,ENSG00000176893,ENSG00000278870,ENSG00000227023,ENSG00000205497,ENSG00000205496,ENSG00000224300,ENSG00000230261,ENSG00000205495,ENSG00000176787,ENSG00000273085,ENSG00000237354,ENSG00000226157,ENSG00000203560,ENSG00000236897,ENSG00000205494,ENSG00000171944,ENSG00000182070,ENSG00000176752,ENSG00000176748,ENSG00000176742,ENSG00000224091,ENSG00000285498,ENSG00000221031,ENSG00000244734,ENSG00000167355,ENSG00000279012,ENSG00000176239,ENSG00000230087,ENSG00000236248,ENSG00000184698,ENSG00000184321,ENSG00000167360,ENSG00000248424,ENSG00000167359,ENSG00000187918,ENSG00000230484,ENSG00000181609,ENSG00000175520,ENSG00000175518,ENSG00000224295,ENSG00000181616,ENSG00000231049,ENSG00000181074,ENSG00000181009,ENSG00000205409,ENSG00000183269,ENSG00000233563,ENSG00000180974,ENSG00000277932,ENSG00000277514,ENSG00000184478,ENSG00000188691,ENSG00000183313,ENSG00000254831,ENSG00000183389,ENSG00000202147,ENSG00000180934,ENSG00000255481,ENSG00000262980,ENSG00000234895,ENSG00000180919,ENSG00000254444,ENSG00000180913,ENSG00000180909,ENSG00000255307,ENSG00000175485,ENSG00000267940,ENSG00000180878,ENSG00000051009,ENSG00000132259,ENSG00000110148,ENSG00000270435,ENSG00000254838,ENSG00000254781,ENSG00000188124,ENSG00000279486,ENSG00000184933,ENSG00000166363,ENSG00000170790,ENSG00000166368
chr11	6251246	6251382	11:6251246-6251382	ENSG00000277514,ENSG00000184478,ENSG00000188691,ENSG00000183313,ENSG00000254831,ENSG00000183389,ENSG00000202147,ENSG00000180934,ENSG00000255481,ENSG00000262980,ENSG00000234895,ENSG00000180919,ENSG00000254444,ENSG00000180913,ENSG00000180909,ENSG00000255307,ENSG00000175485,ENSG00000267940,ENSG00000180878,ENSG00000110148,ENSG00000270435
chr11	6315831	6316083	11:6315831-6316083	ENSG00000184478,ENSG00000188691,ENSG00000183313,ENSG00000254831,ENSG00000183389,ENSG00000202147,ENSG00000180934,ENSG00000255481,ENSG00000262980,ENSG00000234895,ENSG00000180919,ENSG00000254444,ENSG00000180913,ENSG00000180909,ENSG00000255307,ENSG00000270435,ENSG00000170955,ENSG00000282556
chr11	6318969	6321234	11:6318969-6321234	ENSG00000237354,ENSG00000248424,ENSG00000277932,ENSG00000277514,ENSG00000184478,ENSG00000188691,ENSG00000183313,ENSG00000254831,ENSG00000183389,ENSG00000202147,ENSG00000180934,ENSG00000255481,ENSG00000262980,ENSG00000234895,ENSG00000180919,ENSG00000180913,ENSG00000180909,ENSG00000255307,ENSG00000270435,ENSG00000170955,ENSG00000282556
chr11	6357336	6357555	11:6357336-6357555	ENSG00000167359,ENSG00000230484,ENSG00000183269,ENSG00000233563,ENSG00000180974,ENSG00000277932,ENSG00000277514,ENSG00000184478,ENSG00000188691,ENSG00000183313,ENSG00000254831,ENSG00000183389,ENSG00000202147,ENSG00000180934,ENSG00000255481,ENSG00000262980,ENSG00000234895,ENSG00000180919,ENSG00000254444,ENSG00000180913,ENSG00000180909,ENSG00000255307,ENSG00000270435,ENSG00000254443,ENSG00000279486
chr11	6363190	6363332	11:6363190-6363332	ENSG00000233563,ENSG00000180974,ENSG00000277932,ENSG00000277514,ENSG00000184478,ENSG00000188691,ENSG00000183313,ENSG00000254831,ENSG00000183389,ENSG00000202147,ENSG00000180934,ENSG00000255481,ENSG00000262980,ENSG00000234895,ENSG00000180919,ENSG00000254444,ENSG00000180913,ENSG00000180909,ENSG00000255307,ENSG00000270435,ENSG00000254443
chr11	6389913	6390747	11:6389913-6390747	ENSG00000183313,ENSG00000262980,ENSG00000166311,ENSG00000166313,ENSG00000110169,ENSG00000188124,ENSG00000279486
chr11	6418777	6419587	11:6418777-6419587	ENSG00000166311,ENSG00000166313,ENSG00000110169
chr11	6443518	6443655	11:6443518-6443655	ENSG00000110169
chr11	6468992	6469436	11:6468992-6469436	ENSG00000110169,ENSG00000110171,ENSG00000132254,ENSG00000283977,ENSG00000132286,ENSG00000188124
chr11	6473466	6474501	11:6473466-6474501	ENSG00000110169,ENSG00000110171,ENSG00000132254,ENSG00000283977,ENSG00000132286,ENSG00000254595
chr11	6480903	6481906	11:6480903-6481906	ENSG00000110171,ENSG00000132254,ENSG00000283977,ENSG00000132286,ENSG00000254595,ENSG00000179532
chr11	6498280	6498443	11:6498280-6498443	ENSG00000132254,ENSG00000283977,ENSG00000132286,ENSG00000254595,ENSG00000179532
chr11	6586732	6586927	11:6586732-6586927	ENSG00000179532
chr11	6596735	6596835	11:6596735-6596835	ENSG00000132275,ENSG00000254400,ENSG00000166333
chr11	6603345	6604687	11:6603345-6604687	ENSG00000132275,ENSG00000254400,ENSG00000166333,ENSG00000166337,ENSG00000254641,ENSG00000255390,ENSG00000254781
chr11	6606891	6607362	11:6606891-6607362	ENSG00000132275,ENSG00000254400,ENSG00000166333,ENSG00000166337,ENSG00000254641,ENSG00000285338,ENSG00000166340,ENSG00000255680,ENSG00000255390
chr11	6611713	6613054	11:6611713-6613054	ENSG00000132275,ENSG00000254400,ENSG00000166333,ENSG00000166337,ENSG00000254641,ENSG00000285338,ENSG00000166340,ENSG00000255680,ENSG00000255390
chr11	6618970	6619710	11:6618970-6619710	ENSG00000166337,ENSG00000254641,ENSG00000285338,ENSG00000166340,ENSG00000255680,ENSG00000255390
chr11	6635369	6635877	11:6635369-6635877	ENSG00000166341,ENSG00000255390,ENSG00000255410
chr11	6637968	6638299	11:6637968-6638299	ENSG00000285338,ENSG00000166340,ENSG00000255680,ENSG00000166341,ENSG00000255390,ENSG00000255410
chr11	6646157	6647055	11:6646157-6647055	ENSG00000166341,ENSG00000255390,ENSG00000255410
chr11	6647275	6647375	11:6647275-6647375	ENSG00000255390
chr11	6655149	6655351	11:6655149-6655351	ENSG00000166341
chr11	6655446	6655830	11:6655446-6655830	ENSG00000166341,ENSG00000255390
chr11	6655952	6656138	11:6655952-6656138	ENSG00000166341,ENSG00000255390
chr11	6682902	6683791	11:6682902-6683791	ENSG00000179532,ENSG00000132275,ENSG00000254400,ENSG00000166333,ENSG00000166337,ENSG00000254641,ENSG00000285338,ENSG00000166340,ENSG00000255680,ENSG00000255390,ENSG00000158042,ENSG00000241678,ENSG00000254838,ENSG00000254781,ENSG00000188124,ENSG00000279486,ENSG00000184933,ENSG00000170790
chr11	6694065	6694246	11:6694065-6694246	ENSG00000158042,ENSG00000241678,ENSG00000254838,ENSG00000254781,ENSG00000188124,ENSG00000279486
chr11	6695441	6695688	11:6695441-6695688	ENSG00000241678,ENSG00000254838,ENSG00000254781,ENSG00000188124,ENSG00000279486,ENSG00000184933,ENSG00000166363
chr11	6703451	6703770	11:6703451-6703770	ENSG00000241678,ENSG00000254838,ENSG00000254781,ENSG00000188124,ENSG00000279486,ENSG00000184933,ENSG00000254712
chr11	6706030	6706153	11:6706030-6706153	ENSG00000254838,ENSG00000254781,ENSG00000188124,ENSG00000279486,ENSG00000184933
chr11	6926233	6926719	11:6926233-6926719	ENSG00000188124,ENSG00000279486,ENSG00000184933,ENSG00000283415,ENSG00000254712,ENSG00000166363,ENSG00000170790,ENSG00000170782,ENSG00000166368,ENSG00000178358,ENSG00000149054,ENSG00000170748,ENSG00000255179,ENSG00000221703,ENSG00000170743
chr11	7019932	7020876	11:7019932-7020876	ENSG00000176239,ENSG00000230087,ENSG00000188691,ENSG00000188124,ENSG00000279486,ENSG00000184933,ENSG00000254712,ENSG00000166363,ENSG00000170790,ENSG00000170782,ENSG00000166368,ENSG00000149050,ENSG00000158077,ENSG00000170748,ENSG00000255179,ENSG00000221703,ENSG00000170743,ENSG00000183378,ENSG00000275612,ENSG00000276668,ENSG00000254707,ENSG00000227892,ENSG00000166408,ENSG00000241008,ENSG00000183303,ENSG00000170683
chr11	7060959	7061075	11:7060959-7061075	ENSG00000188124,ENSG00000279486,ENSG00000184933,ENSG00000254712,ENSG00000166363,ENSG00000170790,ENSG00000170782,ENSG00000166368,ENSG00000170748,ENSG00000255179,ENSG00000221703,ENSG00000170743,ENSG00000183378,ENSG00000254707,ENSG00000176716,ENSG00000227892,ENSG00000166408,ENSG00000241008,ENSG00000183303,ENSG00000182334
chr11	7485212	7485966	11:7485212-7485966	ENSG00000255179,ENSG00000221703,ENSG00000170743,ENSG00000251364,ENSG00000183801,ENSG00000183378,ENSG00000275612,ENSG00000276668,ENSG00000254707,ENSG00000176716,ENSG00000227892
chr11	7490157	7490351	11:7490157-7490351	ENSG00000255179,ENSG00000221703,ENSG00000170743,ENSG00000251364,ENSG00000183801,ENSG00000183378,ENSG00000275612,ENSG00000276668,ENSG00000254707,ENSG00000176716,ENSG00000227892,ENSG00000166408,ENSG00000183303
chr11	7512552	7514547	11:7512552-7514547	ENSG00000255179,ENSG00000170743,ENSG00000251364,ENSG00000166387,ENSG00000183378,ENSG00000275612,ENSG00000276668,ENSG00000254707,ENSG00000176716
chr11	7538089	7538280	11:7538089-7538280	ENSG00000255179,ENSG00000221703,ENSG00000170743,ENSG00000166387,ENSG00000183378,ENSG00000275612,ENSG00000276668,ENSG00000254707,ENSG00000227892
chr11	7571769	7571953	11:7571769-7571953	ENSG00000166387,ENSG00000254864,ENSG00000183378,ENSG00000275612,ENSG00000276668,ENSG00000254707,ENSG00000176716,ENSG00000227892
chr11	7576685	7577264	11:7576685-7577264	ENSG00000166387,ENSG00000254864,ENSG00000183378,ENSG00000275612,ENSG00000276668,ENSG00000254707,ENSG00000176716
chr11	7577325	7577860	11:7577325-7577860	ENSG00000166387,ENSG00000254864,ENSG00000183378,ENSG00000275612,ENSG00000276668,ENSG00000254707
chr11	7577982	7578161	11:7577982-7578161	ENSG00000166387,ENSG00000254864,ENSG00000275612,ENSG00000276668
chr11	7579515	7579890	11:7579515-7579890	ENSG00000170743,ENSG00000166387,ENSG00000254864,ENSG00000183378,ENSG00000275612,ENSG00000276668,ENSG00000254707,ENSG00000176716,ENSG00000241008
chr11	7582692	7582916	11:7582692-7582916	ENSG00000166387
chr11	7595544	7595779	11:7595544-7595779	ENSG00000255179,ENSG00000170743,ENSG00000166387,ENSG00000183378,ENSG00000275612,ENSG00000276668,ENSG00000254707,ENSG00000227892,ENSG00000183303
chr11	7600343	7600604	11:7600343-7600604	ENSG00000255179,ENSG00000221703,ENSG00000170743,ENSG00000166387,ENSG00000183378,ENSG00000275612,ENSG00000276668,ENSG00000254707,ENSG00000176716,ENSG00000227892,ENSG00000166408,ENSG00000183303
chr11	7609101	7609287	11:7609101-7609287	ENSG00000255179,ENSG00000170743,ENSG00000166387,ENSG00000183378,ENSG00000275612,ENSG00000276668,ENSG00000227892,ENSG00000241008,ENSG00000183303
chr11	7637213	7638010	11:7637213-7638010	ENSG00000184933,ENSG00000254712,ENSG00000166363,ENSG00000170790,ENSG00000255179,ENSG00000221703,ENSG00000170743,ENSG00000166387,ENSG00000183378,ENSG00000275612,ENSG00000276668,ENSG00000254707,ENSG00000176716,ENSG00000227892,ENSG00000166408,ENSG00000241008,ENSG00000183303,ENSG00000182334
chr11	7638853	7639001	11:7638853-7639001	ENSG00000166387,ENSG00000183378,ENSG00000254707,ENSG00000176716,ENSG00000227892
chr11	7657373	7657597	11:7657373-7657597	ENSG00000255179,ENSG00000221703,ENSG00000170743,ENSG00000166387,ENSG00000254864,ENSG00000166394,ENSG00000183378,ENSG00000275612,ENSG00000276668,ENSG00000254707,ENSG00000176716,ENSG00000166408,ENSG00000241008,ENSG00000183303
chr11	7665788	7665988	11:7665788-7665988	ENSG00000255179,ENSG00000170743,ENSG00000166394,ENSG00000183378,ENSG00000275612,ENSG00000276668,ENSG00000254707,ENSG00000176716
chr11	7673313	7674155	11:7673313-7674155	ENSG00000170743,ENSG00000166394,ENSG00000183378,ENSG00000275612,ENSG00000276668,ENSG00000254707,ENSG00000176716,ENSG00000227892
chr11	7674211	7674352	11:7674211-7674352	ENSG00000166394,ENSG00000183378,ENSG00000275612,ENSG00000276668,ENSG00000254707,ENSG00000176716
chr11	7986821	7987553	11:7986821-7987553	ENSG00000183378,ENSG00000275612,ENSG00000276668,ENSG00000271758,ENSG00000254707,ENSG00000176716,ENSG00000227892,ENSG00000254951,ENSG00000166408,ENSG00000241008,ENSG00000183303,ENSG00000182334,ENSG00000170688,ENSG00000252769,ENSG00000279000,ENSG00000170683,ENSG00000182261,ENSG00000175390,ENSG00000254642,ENSG00000166405,ENSG00000246820
chr11	8006501	8006634	11:8006501-8006634	ENSG00000271758,ENSG00000227892,ENSG00000254951,ENSG00000166408,ENSG00000241008,ENSG00000182334,ENSG00000170688,ENSG00000252769,ENSG00000279000,ENSG00000170683,ENSG00000182261,ENSG00000254642,ENSG00000255420,ENSG00000166405,ENSG00000246820
chr11	8018481	8018799	11:8018481-8018799	ENSG00000271758,ENSG00000254951,ENSG00000170688,ENSG00000252769,ENSG00000279000,ENSG00000170683,ENSG00000182261,ENSG00000255420,ENSG00000166402,ENSG00000166405,ENSG00000246820
chr11	8018834	8019381	11:8018834-8019381	ENSG00000271758,ENSG00000254951,ENSG00000166408,ENSG00000182334,ENSG00000170688,ENSG00000252769,ENSG00000279000,ENSG00000170683,ENSG00000182261,ENSG00000255420,ENSG00000166402,ENSG00000166405,ENSG00000246820
chr11	8019428	8019576	11:8019428-8019576	ENSG00000271758,ENSG00000170688,ENSG00000252769,ENSG00000279000,ENSG00000170683,ENSG00000182261,ENSG00000255420,ENSG00000166402,ENSG00000166405,ENSG00000246820
chr11	8019791	8020015	11:8019791-8020015	ENSG00000271758,ENSG00000170688,ENSG00000252769,ENSG00000279000,ENSG00000170683,ENSG00000182261,ENSG00000255420,ENSG00000166402,ENSG00000166405,ENSG00000246820
chr11	8033260	8033544	11:8033260-8033544	ENSG00000271758,ENSG00000254951,ENSG00000182334,ENSG00000170688,ENSG00000279000,ENSG00000170683,ENSG00000182261,ENSG00000166402,ENSG00000254921,ENSG00000166405,ENSG00000246820
chr11	8035313	8035890	11:8035313-8035890	ENSG00000182334,ENSG00000279000,ENSG00000170683,ENSG00000182261,ENSG00000166402,ENSG00000254921,ENSG00000166405,ENSG00000246820
chr11	8057024	8057434	11:8057024-8057434	ENSG00000221703,ENSG00000271758,ENSG00000176716,ENSG00000227892,ENSG00000254951,ENSG00000166408,ENSG00000241008,ENSG00000183303,ENSG00000182334,ENSG00000170688,ENSG00000252769,ENSG00000279000,ENSG00000170683,ENSG00000182261,ENSG00000254921,ENSG00000248332,ENSG00000279391,ENSG00000166405,ENSG00000246820
chr11	8063453	8063662	11:8063453-8063662	ENSG00000166408,ENSG00000182334,ENSG00000279000,ENSG00000170683,ENSG00000248332,ENSG00000166405
chr11	8067008	8067211	11:8067008-8067211	ENSG00000241008,ENSG00000170688,ENSG00000248332,ENSG00000279391,ENSG00000166405,ENSG00000246820
chr11	8068198	8068330	11:8068198-8068330	ENSG00000248332,ENSG00000279391
chr11	8068582	8069253	11:8068582-8069253	ENSG00000271758,ENSG00000254951,ENSG00000166408,ENSG00000241008,ENSG00000182334,ENSG00000170688,ENSG00000279000,ENSG00000170683,ENSG00000182261,ENSG00000248332,ENSG00000279391,ENSG00000166405,ENSG00000246820
chr11	8070568	8070700	11:8070568-8070700	ENSG00000271758,ENSG00000254951,ENSG00000241008,ENSG00000170688,ENSG00000279000,ENSG00000170683,ENSG00000182261,ENSG00000279391,ENSG00000166405,ENSG00000246820
chr11	8081187	8081392	11:8081187-8081392	ENSG00000182334,ENSG00000170688,ENSG00000166402,ENSG00000279391,ENSG00000166405,ENSG00000246820
chr11	8092735	8092880	11:8092735-8092880	ENSG00000271758,ENSG00000254951,ENSG00000166408,ENSG00000241008,ENSG00000183303,ENSG00000170688,ENSG00000252769,ENSG00000279000,ENSG00000170683,ENSG00000182261,ENSG00000166405,ENSG00000246820
chr11	8262861	8263047	11:8262861-8263047	ENSG00000166405,ENSG00000246820,ENSG00000166407,ENSG00000252778
chr11	8263927	8264039	11:8263927-8264039	ENSG00000166405,ENSG00000246820,ENSG00000166407,ENSG00000252778
chr11	8328938	8329109	11:8328938-8329109	ENSG00000166405,ENSG00000246820,ENSG00000252778
chr11	8363997	8364161	11:8363997-8364161	ENSG00000166405,ENSG00000246820,ENSG00000252778
chr11	8597283	8597395	11:8597283-8597395	ENSG00000130413,ENSG00000252778
chr11	8604119	8604674	11:8604119-8604674	ENSG00000246820,ENSG00000130413,ENSG00000252778,ENSG00000176009
chr11	8658431	8658766	11:8658431-8658766	ENSG00000252778,ENSG00000166436
chr11	8671204	8671606	11:8671204-8671606	ENSG00000166436,ENSG00000254900,ENSG00000166441,ENSG00000200983
chr11	8671647	8671776	11:8671647-8671776	ENSG00000166436,ENSG00000254900
chr11	8682231	8683248	11:8682231-8683248	ENSG00000166436,ENSG00000254900,ENSG00000166441,ENSG00000200983,ENSG00000212607,ENSG00000254665
chr11	8688719	8689317	11:8688719-8689317	ENSG00000166436,ENSG00000166441,ENSG00000200983,ENSG00000212607,ENSG00000166444,ENSG00000254665
chr11	8706798	8706906	11:8706798-8706906	ENSG00000166444,ENSG00000254665
chr11	8707673	8707966	11:8707673-8707966	ENSG00000166444,ENSG00000254665
chr11	8708986	8709632	11:8708986-8709632	ENSG00000166444,ENSG00000254665
chr11	8717956	8718321	11:8717956-8718321	ENSG00000166444
chr11	8718417	8718628	11:8718417-8718628	ENSG00000166444
chr11	8719238	8719803	11:8719238-8719803	ENSG00000166444
chr11	8732781	8733183	11:8732781-8733183	ENSG00000166444,ENSG00000255159
chr11	8778381	8778696	11:8778381-8778696	ENSG00000166444,ENSG00000255159
chr11	8807313	8808117	11:8807313-8808117	ENSG00000166444,ENSG00000255159
chr11	8810429	8811227	11:8810429-8811227	ENSG00000166444,ENSG00000255159,ENSG00000252905
chr11	8813691	8813890	11:8813691-8813890	ENSG00000166444,ENSG00000252905
chr11	8838268	8838604	11:8838268-8838604	ENSG00000166444,ENSG00000252905
chr11	8864012	8864195	11:8864012-8864195	ENSG00000252905,ENSG00000202276
chr11	8870508	8871654	11:8870508-8871654	ENSG00000166444,ENSG00000252905,ENSG00000202276,ENSG00000176009,ENSG00000223080
chr11	8910754	8911860	11:8910754-8911860	ENSG00000166444,ENSG00000166452,ENSG00000176029,ENSG00000176009,ENSG00000223080
chr11	8914058	8914260	11:8914058-8914260	ENSG00000166452,ENSG00000176029,ENSG00000176009,ENSG00000223080
chr11	8914516	8914616	11:8914516-8914616	ENSG00000166452,ENSG00000176029,ENSG00000176009,ENSG00000223080
chr11	8959673	8959808	11:8959673-8959808	ENSG00000176029,ENSG00000176009,ENSG00000223080,ENSG00000254860,ENSG00000175348
chr11	8964030	8965312	11:8964030-8965312	ENSG00000166452,ENSG00000176029,ENSG00000176009,ENSG00000223080,ENSG00000175352,ENSG00000254860,ENSG00000175348
chr11	9003931	9004174	11:9003931-9004174	ENSG00000253973,ENSG00000175352
chr11	9017815	9018084	11:9017815-9018084	ENSG00000176029,ENSG00000176009,ENSG00000223080,ENSG00000213538,ENSG00000264984,ENSG00000175356,ENSG00000253973,ENSG00000175352
chr11	9048000	9048225	11:9048000-9048225	ENSG00000175356
chr11	9057073	9057247	11:9057073-9057247	ENSG00000175356
chr11	9091682	9091782	11:9091682-9091782	ENSG00000213538,ENSG00000264984,ENSG00000286935,ENSG00000175356
chr11	9137817	9137999	11:9137817-9137999	ENSG00000184014,ENSG00000175356
chr11	9219220	9219492	11:9219220-9219492	ENSG00000254397,ENSG00000201998,ENSG00000273725,ENSG00000255097,ENSG00000184014
chr11	9219590	9219895	11:9219590-9219895	ENSG00000201998,ENSG00000273725,ENSG00000255097,ENSG00000184014
chr11	9231961	9232061	11:9231961-9232061	ENSG00000273725,ENSG00000255097,ENSG00000184014
chr11	9264291	9265848	11:9264291-9265848	ENSG00000273725,ENSG00000255097,ENSG00000184014
chr11	9314158	9315051	11:9314158-9315051	ENSG00000254397,ENSG00000201998,ENSG00000205339,ENSG00000254884,ENSG00000166471,ENSG00000273725,ENSG00000255097,ENSG00000184014
chr11	9364050	9364808	11:9364050-9364808	ENSG00000254397,ENSG00000201998,ENSG00000205339,ENSG00000254884,ENSG00000166471,ENSG00000273725,ENSG00000255097,ENSG00000184014
chr11	9384428	9385237	11:9384428-9385237	ENSG00000254397,ENSG00000201998,ENSG00000205339,ENSG00000273725
chr11	9460306	9461619	11:9460306-9461619	ENSG00000166478,ENSG00000268403,ENSG00000254397,ENSG00000201998,ENSG00000273725,ENSG00000255097
chr11	9527443	9527750	11:9527443-9527750	ENSG00000255463,ENSG00000166478,ENSG00000254397,ENSG00000201998
chr11	9535249	9535681	11:9535249-9535681	ENSG00000255463,ENSG00000201998
chr11	9565826	9566475	11:9565826-9566475	ENSG00000238387,ENSG00000166483,ENSG00000254397
chr11	9566640	9567002	11:9566640-9567002	ENSG00000238387,ENSG00000166483,ENSG00000254397
chr11	9568887	9569592	11:9568887-9569592	ENSG00000255463,ENSG00000238387,ENSG00000166483,ENSG00000254397
chr11	9572858	9575199	11:9572858-9575199	ENSG00000255463,ENSG00000238387,ENSG00000166483
chr11	9575309	9575630	11:9575309-9575630	ENSG00000255463,ENSG00000243964,ENSG00000238387,ENSG00000166483
chr11	9613175	9614587	11:9613175-9614587	ENSG00000133789,ENSG00000239470,ENSG00000255463,ENSG00000243964,ENSG00000238387
chr11	9663775	9664544	11:9663775-9664544	ENSG00000201564,ENSG00000133789,ENSG00000239470,ENSG00000255463
chr11	9689916	9690047	11:9689916-9690047	ENSG00000201564,ENSG00000133789,ENSG00000239470,ENSG00000255463
chr11	9748519	9748736	11:9748519-9748736	ENSG00000286561,ENSG00000255476,ENSG00000246273,ENSG00000245522,ENSG00000133789,ENSG00000255463
chr11	9757980	9760694	11:9757980-9760694	ENSG00000286561,ENSG00000252568,ENSG00000255476,ENSG00000246273,ENSG00000245522,ENSG00000255463
chr11	9765496	9766062	11:9765496-9766062	ENSG00000286561,ENSG00000254765,ENSG00000252568,ENSG00000255476,ENSG00000246273,ENSG00000245522
chr11	9774772	9774872	11:9774772-9774872	ENSG00000252568,ENSG00000255476,ENSG00000246273
chr11	9802260	9802760	11:9802260-9802760	ENSG00000286561,ENSG00000254765,ENSG00000252568,ENSG00000255476,ENSG00000133812
chr11	9943791	9944047	11:9943791-9944047	ENSG00000286561,ENSG00000254765,ENSG00000252568,ENSG00000255476
chr11	10039055	10039156	11:10039055-10039156	ENSG00000254865,ENSG00000286561,ENSG00000254765,ENSG00000133812
chr11	10109934	10110127	11:10109934-10110127	ENSG00000254865,ENSG00000286561
chr11	10117759	10117986	11:10117759-10117986	ENSG00000254865,ENSG00000286561
chr11	10225649	10225819	11:10225649-10225819	ENSG00000254719,ENSG00000254865
chr11	10293465	10294871	11:10293465-10294871	ENSG00000148926,ENSG00000254554,ENSG00000254719,ENSG00000254865,ENSG00000286561,ENSG00000252568,ENSG00000133812
chr11	10302811	10303010	11:10302811-10303010	ENSG00000148926,ENSG00000254554,ENSG00000254719,ENSG00000133812
chr11	10303049	10303305	11:10303049-10303305	ENSG00000148926,ENSG00000254554,ENSG00000254719,ENSG00000133812
chr11	10304551	10305346	11:10304551-10305346	ENSG00000133805,ENSG00000148926,ENSG00000254554,ENSG00000254719,ENSG00000286561,ENSG00000133812
chr11	10305480	10305676	11:10305480-10305676	ENSG00000148926,ENSG00000254554,ENSG00000254719,ENSG00000286561
chr11	10306517	10306697	11:10306517-10306697	ENSG00000148926,ENSG00000254554,ENSG00000254719
chr11	10307382	10308302	11:10307382-10308302	ENSG00000133805,ENSG00000148926,ENSG00000254554,ENSG00000254719,ENSG00000254865,ENSG00000286561,ENSG00000252568,ENSG00000255476,ENSG00000133812,ENSG00000245522
chr11	10309240	10309768	11:10309240-10309768	ENSG00000133805,ENSG00000148926,ENSG00000254554,ENSG00000254719,ENSG00000286561
chr11	10322960	10323245	11:10322960-10323245	ENSG00000133805,ENSG00000286561
chr11	10326131	10326244	11:10326131-10326244	ENSG00000133805
chr11	10326480	10326766	11:10326480-10326766	ENSG00000133805
chr11	10327246	10327559	11:10327246-10327559	ENSG00000133805,ENSG00000254719,ENSG00000286561,ENSG00000252568,ENSG00000255476
chr11	10348929	10349225	11:10348929-10349225	ENSG00000254719,ENSG00000254865,ENSG00000286561,ENSG00000252568
chr11	10351489	10352291	11:10351489-10352291	ENSG00000133805,ENSG00000254865,ENSG00000286561,ENSG00000255476
chr11	10366434	10367081	11:10366434-10367081	ENSG00000221574,ENSG00000254719,ENSG00000254865,ENSG00000286561,ENSG00000252568,ENSG00000255476
chr11	10379491	10379692	11:10379491-10379692	ENSG00000221574
chr11	10385715	10386030	11:10385715-10386030	ENSG00000221574
chr11	10387045	10388078	11:10387045-10388078	ENSG00000206858,ENSG00000133800,ENSG00000283813,ENSG00000255823,ENSG00000221574
chr11	10388564	10388992	11:10388564-10388992	ENSG00000221574
chr11	10406261	10406449	11:10406261-10406449	ENSG00000206858,ENSG00000072952,ENSG00000133800,ENSG00000283813,ENSG00000255823,ENSG00000221574,ENSG00000133805
chr11	10490597	10491284	11:10490597-10491284	ENSG00000133800,ENSG00000283813,ENSG00000255823,ENSG00000133805
chr11	10540878	10541515	11:10540878-10541515	ENSG00000206858,ENSG00000072952,ENSG00000133800,ENSG00000177112,ENSG00000110315,ENSG00000283813,ENSG00000255823
chr11	10586942	10587125	11:10586942-10587125	ENSG00000072952,ENSG00000133800,ENSG00000177112
chr11	10604456	10604663	11:10604456-10604663	ENSG00000072952,ENSG00000133800,ENSG00000177112,ENSG00000283813,ENSG00000255823
chr11	10675033	10675216	11:10675033-10675216	ENSG00000206858,ENSG00000072952
chr11	10675247	10675358	11:10675247-10675358	ENSG00000206858,ENSG00000072952
chr11	10735683	10736075	11:10735683-10736075	ENSG00000206858,ENSG00000072952,ENSG00000133800,ENSG00000110315,ENSG00000283813,ENSG00000255823,ENSG00000221574,ENSG00000133805
chr11	10750669	10750778	11:10750669-10750778	ENSG00000198730
chr11	10750814	10751717	11:10750814-10751717	ENSG00000246308,ENSG00000110321,ENSG00000198730,ENSG00000206858
chr11	10778621	10778910	11:10778621-10778910	ENSG00000238622,ENSG00000198730
chr11	10792575	10792775	11:10792575-10792775	ENSG00000254401,ENSG00000246308,ENSG00000238622,ENSG00000110321
chr11	10807820	10809694	11:10807820-10809694	ENSG00000247271,ENSG00000236287,ENSG00000246308,ENSG00000238622,ENSG00000110321
chr11	10857490	10859095	11:10857490-10859095	ENSG00000247271,ENSG00000236287,ENSG00000246308,ENSG00000238622,ENSG00000110321
chr11	10893876	10894015	11:10893876-10894015	ENSG00000250041
chr11	10899352	10900237	11:10899352-10900237	ENSG00000250041,ENSG00000247271,ENSG00000236287
chr11	10930871	10931970	11:10930871-10931970	ENSG00000278529,ENSG00000254401,ENSG00000247271,ENSG00000236287,ENSG00000246308,ENSG00000238622,ENSG00000110321
chr11	10933822	10934300	11:10933822-10934300	ENSG00000278529,ENSG00000254401,ENSG00000247271,ENSG00000236287,ENSG00000246308,ENSG00000238622,ENSG00000110321
chr11	11148085	11148499	11:11148085-11148499	ENSG00000278529,ENSG00000255309,ENSG00000280288,ENSG00000266645,ENSG00000270897,ENSG00000254957,ENSG00000254401
chr11	11218727	11218912	11:11218727-11218912	ENSG00000255309,ENSG00000270897
chr11	11243258	11243584	11:11243258-11243584	ENSG00000255309,ENSG00000255260,ENSG00000255123,ENSG00000270897
chr11	11347667	11347880	11:11347667-11347880	ENSG00000255309,ENSG00000280288,ENSG00000255351,ENSG00000254598
chr11	11349762	11350349	11:11349762-11350349	ENSG00000255309,ENSG00000280288,ENSG00000255351,ENSG00000254598
chr11	11358598	11358788	11:11358598-11358788	ENSG00000255309,ENSG00000280288,ENSG00000255351,ENSG00000254598
chr11	11391997	11392097	11:11391997-11392097	ENSG00000255309,ENSG00000280288,ENSG00000266645
chr11	11396293	11396891	11:11396293-11396891	ENSG00000278529,ENSG00000255309,ENSG00000280288,ENSG00000266645,ENSG00000270897
chr11	11407074	11407225	11:11407074-11407225	ENSG00000278529,ENSG00000255309,ENSG00000280288,ENSG00000266645
chr11	11407535	11407654	11:11407535-11407654	ENSG00000278529,ENSG00000280288,ENSG00000266645
chr11	11569973	11570197	11:11569973-11570197	ENSG00000278529,ENSG00000255309,ENSG00000280288,ENSG00000266645,ENSG00000255462
chr11	11621868	11622320	11:11621868-11622320	ENSG00000278529,ENSG00000255309,ENSG00000280288,ENSG00000266645,ENSG00000110328,ENSG00000270897
chr11	11798952	11799084	11:11798952-11799084	ENSG00000255492,ENSG00000278529,ENSG00000255309,ENSG00000280288
chr11	11806205	11806363	11:11806205-11806363	ENSG00000278529,ENSG00000286959,ENSG00000255309,ENSG00000280288
chr11	11806743	11806899	11:11806743-11806899	ENSG00000255492,ENSG00000278529,ENSG00000286959,ENSG00000255309,ENSG00000280288
chr11	11813373	11813558	11:11813373-11813558	ENSG00000255492,ENSG00000278529,ENSG00000286959,ENSG00000255309,ENSG00000280288
chr11	11841166	11842748	11:11841166-11842748	ENSG00000255492,ENSG00000170242
chr11	11843303	11843569	11:11843303-11843569	ENSG00000255492,ENSG00000170242
chr11	11849362	11849650	11:11849362-11849650	ENSG00000255492,ENSG00000170242
chr11	11966957	11967108	11:11966957-11967108	ENSG00000050165
chr11	11969956	11970119	11:11969956-11970119	ENSG00000050165
chr11	11973420	11973800	11:11973420-11973800	ENSG00000254486,ENSG00000050165
chr11	11977317	11977522	11:11977317-11977522	ENSG00000254486,ENSG00000050165
chr11	11979019	11979521	11:11979019-11979521	ENSG00000254486,ENSG00000050165
chr11	11979639	11980110	11:11979639-11980110	ENSG00000050165
chr11	11983059	11983247	11:11983059-11983247	ENSG00000050165
chr11	11993952	11994114	11:11993952-11994114	ENSG00000254486,ENSG00000050165
chr11	12008515	12008615	11:12008515-12008615	ENSG00000050165
chr11	12009220	12009583	11:12009220-12009583	ENSG00000050165
chr11	12017253	12017761	11:12017253-12017761	ENSG00000254486,ENSG00000050165
chr11	12017926	12018176	11:12017926-12018176	ENSG00000254486,ENSG00000050165
chr11	12019572	12019711	11:12019572-12019711	ENSG00000254486,ENSG00000050165
chr11	12044088	12044869	11:12044088-12044869	ENSG00000254486
chr11	12047350	12047720	11:12047350-12047720	ENSG00000254680,ENSG00000254486
chr11	12070424	12070706	11:12070424-12070706	ENSG00000254991
chr11	12076559	12076750	11:12076559-12076750	ENSG00000254991
chr11	12080094	12080591	11:12080094-12080591	ENSG00000254680,ENSG00000255400,ENSG00000254991
chr11	12086353	12087119	11:12086353-12087119	ENSG00000133816,ENSG00000255400
chr11	12088051	12088248	11:12088051-12088248	ENSG00000133816,ENSG00000255400
chr11	12088301	12088471	11:12088301-12088471	ENSG00000133816,ENSG00000255400
chr11	12110203	12111388	11:12110203-12111388	ENSG00000254680,ENSG00000133816
chr11	12114697	12114958	11:12114697-12114958	ENSG00000133816
chr11	12117270	12117484	11:12117270-12117484	ENSG00000133816
chr11	12144149	12144567	11:12144149-12144567	-
chr11	12157386	12157530	11:12157386-12157530	ENSG00000275373,ENSG00000133816
chr11	12159737	12159920	11:12159737-12159920	ENSG00000275373,ENSG00000133816
chr11	12171020	12171370	11:12171020-12171370	ENSG00000275373
chr11	12183318	12183423	11:12183318-12183423	-
chr11	12200769	12201602	11:12200769-12201602	ENSG00000254680,ENSG00000133816
chr11	12219719	12220839	11:12219719-12220839	ENSG00000133816
chr11	12222105	12222319	11:12222105-12222319	ENSG00000133816
chr11	12234346	12234513	11:12234346-12234513	ENSG00000133816
chr11	12236223	12236519	11:12236223-12236519	ENSG00000254680,ENSG00000133816
chr11	12236583	12236730	11:12236583-12236730	ENSG00000254680,ENSG00000133816
chr11	12245182	12245331	11:12245182-12245331	ENSG00000254680,ENSG00000133816
chr11	12247205	12247419	11:12247205-12247419	ENSG00000254680,ENSG00000133816
chr11	12247687	12247800	11:12247687-12247800	ENSG00000254680,ENSG00000133816
chr11	12248000	12248172	11:12248000-12248172	ENSG00000254680,ENSG00000133816
chr11	12248345	12248540	11:12248345-12248540	ENSG00000254680,ENSG00000133816
chr11	12281946	12282083	11:12281946-12282083	ENSG00000254680,ENSG00000133816
chr11	12286741	12286939	11:12286741-12286939	ENSG00000254983
chr11	12286972	12287386	11:12286972-12287386	ENSG00000254983,ENSG00000254680,ENSG00000133816
chr11	12287590	12288851	11:12287590-12288851	ENSG00000254983,ENSG00000254680,ENSG00000133816
chr11	12331431	12331556	11:12331431-12331556	ENSG00000255018,ENSG00000252329,ENSG00000254983
chr11	12376222	12376627	11:12376222-12376627	ENSG00000197702
chr11	12377269	12378356	11:12377269-12378356	ENSG00000197702
chr11	12397911	12398380	11:12397911-12398380	ENSG00000197702
chr11	12412392	12412598	11:12412392-12412598	ENSG00000252329,ENSG00000286521
chr11	12430881	12431293	11:12430881-12431293	ENSG00000255018,ENSG00000255558,ENSG00000286521
chr11	12469635	12469735	11:12469635-12469735	ENSG00000197702
chr11	12508166	12508772	11:12508166-12508772	ENSG00000255558,ENSG00000286521,ENSG00000254983
chr11	12525008	12525110	11:12525008-12525110	ENSG00000286521,ENSG00000254847
chr11	12541081	12541185	11:12541081-12541185	ENSG00000286521,ENSG00000254847
chr11	12552717	12553055	11:12552717-12553055	ENSG00000255558,ENSG00000252329,ENSG00000286521,ENSG00000254847,ENSG00000254983
chr11	12556202	12556457	11:12556202-12556457	ENSG00000286521,ENSG00000254847
chr11	12556925	12557025	11:12556925-12557025	ENSG00000286521,ENSG00000254847
chr11	12673706	12675516	11:12673706-12675516	ENSG00000252329,ENSG00000255067,ENSG00000187079,ENSG00000286521
chr11	12680326	12680663	11:12680326-12680663	ENSG00000187079,ENSG00000286521
chr11	12692630	12693008	11:12692630-12693008	ENSG00000187079,ENSG00000286521
chr11	12693630	12694160	11:12693630-12694160	ENSG00000187079,ENSG00000286521
chr11	12765522	12765728	11:12765522-12765728	ENSG00000255067,ENSG00000286521
chr11	12809964	12810122	11:12809964-12810122	ENSG00000255067,ENSG00000254688,ENSG00000286521
chr11	12813919	12814155	11:12813919-12814155	ENSG00000255067,ENSG00000254688,ENSG00000286521
chr11	12814867	12814982	11:12814867-12814982	ENSG00000255067,ENSG00000254688,ENSG00000286521
chr11	12827955	12828694	11:12827955-12828694	ENSG00000255067,ENSG00000254688,ENSG00000187079,ENSG00000286521
chr11	12838819	12839300	11:12838819-12839300	ENSG00000255067,ENSG00000254688
chr11	12863226	12863348	11:12863226-12863348	ENSG00000255067
chr11	12888809	12889190	11:12888809-12889190	ENSG00000255558,ENSG00000203258,ENSG00000252329,ENSG00000255067,ENSG00000286521,ENSG00000254983
chr11	12889222	12889594	11:12889222-12889594	ENSG00000203258,ENSG00000252329,ENSG00000255067,ENSG00000286521,ENSG00000254983
chr11	12914715	12914816	11:12914715-12914816	ENSG00000255018,ENSG00000255558,ENSG00000203258,ENSG00000252329
chr11	12995028	12995617	11:12995028-12995617	ENSG00000255018,ENSG00000255558,ENSG00000189431,ENSG00000254670,ENSG00000251381
chr11	13208011	13208565	11:13208011-13208565	ENSG00000222162,ENSG00000255018,ENSG00000255558
chr11	13261034	13261258	11:13261034-13261258	ENSG00000222162,ENSG00000133794
chr11	13261326	13261526	11:13261326-13261526	ENSG00000222162,ENSG00000133794
chr11	13261666	13261962	11:13261666-13261962	ENSG00000222162,ENSG00000133794,ENSG00000255018
chr11	13277085	13278707	11:13277085-13278707	ENSG00000222162,ENSG00000133794
chr11	13291928	13292033	11:13291928-13292033	ENSG00000222162,ENSG00000133794
chr11	13316611	13316861	11:13316611-13316861	ENSG00000222162,ENSG00000133794,ENSG00000255018
chr11	13338473	13338678	11:13338473-13338678	ENSG00000222162,ENSG00000133794,ENSG00000255018
chr11	13339307	13339412	11:13339307-13339412	ENSG00000222162,ENSG00000133794,ENSG00000255018
chr11	13440146	13440418	11:13440146-13440418	ENSG00000152266,ENSG00000255401,ENSG00000254583,ENSG00000287548,ENSG00000148925,ENSG00000222162
chr11	13448938	13449138	11:13448938-13449138	ENSG00000152266,ENSG00000255401,ENSG00000254583,ENSG00000287548,ENSG00000148925,ENSG00000222162
chr11	13462716	13463663	11:13462716-13463663	ENSG00000152266,ENSG00000255401,ENSG00000254583,ENSG00000287548,ENSG00000148925,ENSG00000222162
chr11	13668000	13669173	11:13668000-13669173	ENSG00000254930,ENSG00000254927,ENSG00000255411,ENSG00000255088,ENSG00000255075,ENSG00000200685,ENSG00000240454,ENSG00000254791,ENSG00000197601,ENSG00000228901,ENSG00000152266,ENSG00000255401,ENSG00000254583,ENSG00000222162
chr11	13902574	13902756	11:13902574-13902756	ENSG00000254438,ENSG00000201856,ENSG00000254930,ENSG00000254927,ENSG00000255411,ENSG00000255088,ENSG00000255075,ENSG00000228901
chr11	13962524	13963565	11:13962524-13963565	ENSG00000212365,ENSG00000262655,ENSG00000254438,ENSG00000254930,ENSG00000254927,ENSG00000255411,ENSG00000255088,ENSG00000255075
chr11	13964587	13964793	11:13964587-13964793	ENSG00000212365,ENSG00000262655,ENSG00000254438,ENSG00000254930,ENSG00000254927,ENSG00000255411,ENSG00000255088,ENSG00000255075
chr11	13972196	13972333	11:13972196-13972333	ENSG00000212365,ENSG00000254438,ENSG00000254930,ENSG00000254927,ENSG00000255411,ENSG00000255088,ENSG00000255075
chr11	13983558	13983727	11:13983558-13983727	ENSG00000212365,ENSG00000254438,ENSG00000254930,ENSG00000254927,ENSG00000255411,ENSG00000255088,ENSG00000255075,ENSG00000228901
chr11	14030100	14030385	11:14030100-14030385	ENSG00000212365,ENSG00000254438,ENSG00000254930,ENSG00000254927,ENSG00000255411,ENSG00000255088,ENSG00000255075,ENSG00000152266
chr11	14054699	14055024	11:14054699-14055024	ENSG00000212365,ENSG00000254438,ENSG00000254930,ENSG00000254927,ENSG00000255411,ENSG00000255088,ENSG00000255075
chr11	14074177	14074377	11:14074177-14074377	ENSG00000212365,ENSG00000254438,ENSG00000254930,ENSG00000255411,ENSG00000255088,ENSG00000255075
chr11	14081860	14082721	11:14081860-14082721	ENSG00000212365,ENSG00000254438,ENSG00000254930,ENSG00000254927,ENSG00000255411,ENSG00000255088,ENSG00000255075,ENSG00000228901,ENSG00000152266,ENSG00000255401
chr11	14089804	14090039	11:14089804-14090039	ENSG00000212365,ENSG00000254438,ENSG00000254930,ENSG00000254927,ENSG00000255411,ENSG00000255088,ENSG00000255075,ENSG00000152266
chr11	14090186	14090373	11:14090186-14090373	ENSG00000212365,ENSG00000254930,ENSG00000254927,ENSG00000255411,ENSG00000255088,ENSG00000255075
chr11	14178913	14179630	11:14178913-14179630	ENSG00000212365,ENSG00000254438,ENSG00000254930,ENSG00000254927,ENSG00000255411,ENSG00000255088,ENSG00000255075,ENSG00000228901,ENSG00000152266
chr11	14189941	14190357	11:14189941-14190357	ENSG00000188487,ENSG00000250640,ENSG00000110680,ENSG00000254418,ENSG00000212365,ENSG00000254438,ENSG00000254930,ENSG00000254927,ENSG00000255411,ENSG00000255088,ENSG00000255075,ENSG00000228901,ENSG00000152266,ENSG00000255401,ENSG00000254583
chr11	14191403	14191827	11:14191403-14191827	ENSG00000254418,ENSG00000212365,ENSG00000254438,ENSG00000254930,ENSG00000254927,ENSG00000255411,ENSG00000255088,ENSG00000255075,ENSG00000228901,ENSG00000152266
chr11	14234620	14234734	11:14234620-14234734	ENSG00000255411,ENSG00000255088,ENSG00000255075
chr11	14249385	14249546	11:14249385-14249546	ENSG00000254418,ENSG00000254930,ENSG00000255411,ENSG00000255088,ENSG00000255075,ENSG00000255401
chr11	14261197	14261391	11:14261197-14261391	ENSG00000254418,ENSG00000262655
chr11	14300689	14301011	11:14300689-14301011	ENSG00000251991,ENSG00000255074,ENSG00000133818,ENSG00000254418
chr11	14358438	14358743	11:14358438-14358743	ENSG00000133818
chr11	14358781	14359355	11:14358781-14359355	ENSG00000133818
chr11	14381289	14381529	11:14381289-14381529	ENSG00000251991,ENSG00000255074,ENSG00000133818
chr11	14384426	14384572	11:14384426-14384572	ENSG00000255074
chr11	14411847	14412093	11:14411847-14412093	ENSG00000255074
chr11	14413392	14413614	11:14413392-14413614	ENSG00000255074
chr11	14413730	14413923	11:14413730-14413923	ENSG00000255074
chr11	14422283	14422799	11:14422283-14422799	ENSG00000110680,ENSG00000251991,ENSG00000255074,ENSG00000133818,ENSG00000254418
chr11	14499617	14500146	11:14499617-14500146	ENSG00000129084,ENSG00000256206,ENSG00000251991,ENSG00000129083
chr11	14500493	14500644	11:14500493-14500644	ENSG00000129084,ENSG00000251991,ENSG00000129083
chr11	14519931	14520779	11:14519931-14520779	ENSG00000110680,ENSG00000255040,ENSG00000129084,ENSG00000256206,ENSG00000251991,ENSG00000129083
chr11	14538398	14538522	11:14538398-14538522	ENSG00000250640,ENSG00000253179,ENSG00000255040,ENSG00000129084,ENSG00000256206
chr11	14540054	14540425	11:14540054-14540425	ENSG00000250640,ENSG00000110680,ENSG00000255040,ENSG00000129084,ENSG00000256206
chr11	14541229	14541550	11:14541229-14541550	ENSG00000110680,ENSG00000255040
chr11	14551462	14551619	11:14551462-14551619	ENSG00000250640,ENSG00000255040
chr11	14555025	14555310	11:14555025-14555310	ENSG00000250640,ENSG00000110680,ENSG00000255040
chr11	14578664	14578816	11:14578664-14578816	ENSG00000250640,ENSG00000255040
chr11	14582828	14583569	11:14582828-14583569	ENSG00000188487,ENSG00000250640,ENSG00000110680,ENSG00000255040
chr11	14643508	14644461	11:14643508-14644461	ENSG00000255040,ENSG00000152270,ENSG00000129084
chr11	14644492	14644786	11:14644492-14644786	ENSG00000255040,ENSG00000152270,ENSG00000129084
chr11	14891196	14892560	11:14891196-14892560	ENSG00000250640,ENSG00000110680,ENSG00000253179,ENSG00000175868,ENSG00000186104
chr11	14904776	14905398	11:14904776-14905398	ENSG00000188487,ENSG00000250640,ENSG00000110680,ENSG00000253179,ENSG00000175868,ENSG00000186104
chr11	14905508	14905629	11:14905508-14905629	ENSG00000250640,ENSG00000110680,ENSG00000253179,ENSG00000175868,ENSG00000186104
chr11	15075037	15075163	11:15075037-15075163	ENSG00000188487,ENSG00000250640,ENSG00000110680,ENSG00000253179,ENSG00000175868
chr11	15569745	15570040	11:15569745-15570040	ENSG00000254695,ENSG00000254789,ENSG00000254946,ENSG00000253072
chr11	15638615	15638753	11:15638615-15638753	ENSG00000254695,ENSG00000254789,ENSG00000253072
chr11	15649881	15650900	11:15649881-15650900	ENSG00000241943,ENSG00000254878,ENSG00000254661,ENSG00000254645,ENSG00000254695,ENSG00000254789,ENSG00000253072,ENSG00000188487
chr11	15688291	15688885	11:15688291-15688885	ENSG00000255035,ENSG00000254661,ENSG00000254645,ENSG00000254695,ENSG00000254789,ENSG00000253072,ENSG00000188487
chr11	15708099	15708333	11:15708099-15708333	ENSG00000254645,ENSG00000254695,ENSG00000254789,ENSG00000253072
chr11	15716619	15716902	11:15716619-15716902	ENSG00000254645,ENSG00000254695,ENSG00000254789,ENSG00000253072
chr11	15727094	15727453	11:15727094-15727453	ENSG00000254645,ENSG00000254695,ENSG00000254789,ENSG00000253072
chr11	15727607	15727766	11:15727607-15727766	ENSG00000254645,ENSG00000254695
chr11	15730946	15731359	11:15730946-15731359	ENSG00000254645,ENSG00000253072
chr11	15774131	15774231	11:15774131-15774231	ENSG00000254645
chr11	15774538	15775558	11:15774538-15775558	ENSG00000254661,ENSG00000254645,ENSG00000254695,ENSG00000253072
chr11	15815266	15815571	11:15815266-15815571	ENSG00000254661,ENSG00000286960,ENSG00000254645
chr11	15816301	15816497	11:15816301-15816497	ENSG00000254661,ENSG00000286960,ENSG00000254645
chr11	15819803	15820042	11:15819803-15820042	ENSG00000254661,ENSG00000286960,ENSG00000254645
chr11	15828609	15828841	11:15828609-15828841	ENSG00000254661,ENSG00000286960
chr11	15829909	15830058	11:15829909-15830058	ENSG00000254661,ENSG00000286960
chr11	15851064	15851247	11:15851064-15851247	ENSG00000254661,ENSG00000286960
chr11	15851351	15851476	11:15851351-15851476	ENSG00000254661,ENSG00000286960
chr11	15967960	15968365	11:15967960-15968365	ENSG00000254878,ENSG00000284094,ENSG00000254661
chr11	15968493	15968837	11:15968493-15968837	ENSG00000254878,ENSG00000284094,ENSG00000254661
chr11	15969322	15969706	11:15969322-15969706	ENSG00000254878,ENSG00000284094,ENSG00000254661
chr11	15969880	15970327	11:15969880-15970327	ENSG00000255035,ENSG00000254878,ENSG00000284094,ENSG00000254661,ENSG00000253072
chr11	16000200	16000323	11:16000200-16000323	ENSG00000254878,ENSG00000254661
chr11	16082142	16082286	11:16082142-16082286	ENSG00000254878
chr11	16115601	16115806	11:16115601-16115806	ENSG00000254878,ENSG00000110693
chr11	16148280	16148756	11:16148280-16148756	ENSG00000241943,ENSG00000254878
chr11	16194694	16194835	11:16194694-16194835	ENSG00000241943
chr11	16356447	16356580	11:16356447-16356580	ENSG00000110693
chr11	16357043	16357309	11:16357043-16357309	ENSG00000110693
chr11	16468894	16469003	11:16468894-16469003	ENSG00000241943,ENSG00000213785
chr11	16469101	16469373	11:16469101-16469373	ENSG00000241943,ENSG00000213785
chr11	16470551	16470677	11:16470551-16470677	ENSG00000241943,ENSG00000213785,ENSG00000110693
chr11	16603912	16604029	11:16603912-16604029	ENSG00000241943,ENSG00000110693
chr11	16604117	16604739	11:16604117-16604739	ENSG00000241943,ENSG00000110693
chr11	16604849	16608191	11:16604849-16608191	ENSG00000110696,ENSG00000241943,ENSG00000110693,ENSG00000254661
chr11	16612940	16613287	11:16612940-16613287	ENSG00000110696,ENSG00000241943,ENSG00000110693
chr11	16613371	16614395	11:16613371-16614395	ENSG00000110696,ENSG00000241943,ENSG00000110693,ENSG00000254661
chr11	16738167	16738973	11:16738167-16738973	ENSG00000240808,ENSG00000201586,ENSG00000199883,ENSG00000110696,ENSG00000110693
chr11	16785531	16785781	11:16785531-16785781	ENSG00000201586,ENSG00000199883,ENSG00000166689
chr11	16791556	16791967	11:16791556-16791967	ENSG00000240808,ENSG00000201586,ENSG00000199883,ENSG00000166689
chr11	16815237	16815380	11:16815237-16815380	ENSG00000199883,ENSG00000166689
chr11	16925398	16925889	11:16925398-16925889	ENSG00000240808,ENSG00000201586,ENSG00000199883
chr11	16981778	16981940	11:16981778-16981940	ENSG00000201586,ENSG00000184669,ENSG00000244398,ENSG00000199883
chr11	17013351	17013467	11:17013351-17013467	ENSG00000184669,ENSG00000199883,ENSG00000166689
chr11	17077274	17078390	11:17077274-17078390	ENSG00000287898,ENSG00000006071,ENSG00000187486,ENSG00000197149,ENSG00000213779,ENSG00000240808,ENSG00000201586,ENSG00000201403,ENSG00000272034,ENSG00000110700,ENSG00000199883
chr11	17207483	17208494	11:17207483-17208494	ENSG00000188162,ENSG00000006611,ENSG00000287898,ENSG00000255035,ENSG00000006071,ENSG00000260196,ENSG00000187486,ENSG00000197149,ENSG00000070081,ENSG00000213779,ENSG00000240808,ENSG00000201586,ENSG00000011405
chr11	17276210	17277056	11:17276210-17277056	ENSG00000188162,ENSG00000006611,ENSG00000287898,ENSG00000255035,ENSG00000006071,ENSG00000260196,ENSG00000187486,ENSG00000197149,ENSG00000070081,ENSG00000213779,ENSG00000240808,ENSG00000201586,ENSG00000011405
chr11	17277092	17277263	11:17277092-17277263	ENSG00000197149,ENSG00000070081
chr11	17351548	17352259	11:17351548-17352259	ENSG00000188162,ENSG00000006611,ENSG00000287898,ENSG00000255035,ENSG00000006071,ENSG00000260196,ENSG00000187486,ENSG00000188211,ENSG00000285545,ENSG00000197149,ENSG00000240808
chr11	17353389	17353922	11:17353389-17353922	ENSG00000188162,ENSG00000006611,ENSG00000287898,ENSG00000255035,ENSG00000006071,ENSG00000260196,ENSG00000187486,ENSG00000188211,ENSG00000285545,ENSG00000197149,ENSG00000240808,ENSG00000201586
chr11	17731135	17731290	11:17731135-17731290	ENSG00000285562,ENSG00000129159,ENSG00000129152,ENSG00000255335,ENSG00000254586,ENSG00000188162,ENSG00000006611,ENSG00000255035
chr11	17734723	17734926	11:17734723-17734926	ENSG00000129159,ENSG00000129152,ENSG00000255335,ENSG00000254586,ENSG00000188162
chr11	17735009	17735223	11:17735009-17735223	ENSG00000254546,ENSG00000254857,ENSG00000285562,ENSG00000129159,ENSG00000129152,ENSG00000255335,ENSG00000254586,ENSG00000188162,ENSG00000006611,ENSG00000287898,ENSG00000255035,ENSG00000006071
chr11	17822115	17822243	11:17822115-17822243	ENSG00000255335,ENSG00000254586,ENSG00000188162
chr11	17828319	17828553	11:17828319-17828553	ENSG00000189332,ENSG00000254546,ENSG00000255138,ENSG00000254857,ENSG00000285562,ENSG00000255470,ENSG00000129152,ENSG00000255335,ENSG00000254586,ENSG00000188162,ENSG00000006611,ENSG00000287898,ENSG00000255035,ENSG00000006071
chr11	17845434	17845715	11:17845434-17845715	ENSG00000254546,ENSG00000179817,ENSG00000255335,ENSG00000254586,ENSG00000188162
chr11	17972945	17973275	11:17972945-17973275	ENSG00000254529,ENSG00000276789,ENSG00000212789,ENSG00000189332,ENSG00000254546,ENSG00000255138,ENSG00000179817,ENSG00000254857,ENSG00000285562,ENSG00000255470,ENSG00000179826,ENSG00000129167,ENSG00000255448,ENSG00000129159,ENSG00000129152,ENSG00000255335,ENSG00000254586,ENSG00000188162,ENSG00000006611,ENSG00000287898,ENSG00000255035,ENSG00000006071
chr11	17986080	17986356	11:17986080-17986356	ENSG00000189332,ENSG00000254546,ENSG00000255138,ENSG00000179817,ENSG00000254857,ENSG00000285562,ENSG00000255470,ENSG00000179826,ENSG00000129167,ENSG00000255448,ENSG00000129158,ENSG00000129152,ENSG00000255335,ENSG00000254586,ENSG00000188162
chr11	17986420	17986615	11:17986420-17986615	ENSG00000189332,ENSG00000254546,ENSG00000255138,ENSG00000179817,ENSG00000254857,ENSG00000285562,ENSG00000255470,ENSG00000179826,ENSG00000166787,ENSG00000129167,ENSG00000255448,ENSG00000129158,ENSG00000129152,ENSG00000255335,ENSG00000254586,ENSG00000188162
chr11	18012613	18013660	11:18012613-18013660	ENSG00000148965,ENSG00000189332,ENSG00000254546,ENSG00000255138,ENSG00000179817,ENSG00000254857,ENSG00000285562,ENSG00000255470,ENSG00000179826,ENSG00000166787,ENSG00000255254,ENSG00000166788,ENSG00000129167,ENSG00000255448,ENSG00000129158
chr11	18105883	18106317	11:18105883-18106317	ENSG00000286998,ENSG00000201695,ENSG00000173432,ENSG00000212789,ENSG00000200336,ENSG00000134339,ENSG00000255071,ENSG00000148965,ENSG00000189332,ENSG00000254546,ENSG00000255138,ENSG00000179817,ENSG00000254857,ENSG00000285562,ENSG00000255470,ENSG00000179826,ENSG00000166787,ENSG00000255254,ENSG00000166788,ENSG00000129167,ENSG00000255448
chr11	18312236	18312348	11:18312236-18312348	ENSG00000256588,ENSG00000256464,ENSG00000166800,ENSG00000256734,ENSG00000110768,ENSG00000110756,ENSG00000201695,ENSG00000173432,ENSG00000212789,ENSG00000200336,ENSG00000134339,ENSG00000255071,ENSG00000148965,ENSG00000189332,ENSG00000254546,ENSG00000255138,ENSG00000179817,ENSG00000255470
chr11	18322001	18322747	11:18322001-18322747	ENSG00000256361,ENSG00000256588,ENSG00000256464,ENSG00000166800,ENSG00000256734,ENSG00000110768,ENSG00000110756,ENSG00000201695,ENSG00000173432,ENSG00000212789,ENSG00000200336,ENSG00000134339,ENSG00000255071,ENSG00000148965,ENSG00000189332,ENSG00000254546,ENSG00000255138,ENSG00000179817,ENSG00000254857,ENSG00000285562,ENSG00000255470,ENSG00000179826
chr11	18383313	18384804	11:18383313-18384804	ENSG00000256361,ENSG00000256588,ENSG00000256464,ENSG00000166800,ENSG00000256734,ENSG00000256006,ENSG00000134333,ENSG00000264603,ENSG00000110768,ENSG00000110756,ENSG00000201695,ENSG00000173432,ENSG00000212789,ENSG00000200336,ENSG00000134339,ENSG00000255071,ENSG00000148965,ENSG00000189332,ENSG00000254546,ENSG00000255138,ENSG00000179817,ENSG00000254857,ENSG00000285562,ENSG00000255470
chr11	18394025	18394938	11:18394025-18394938	ENSG00000256588,ENSG00000256464,ENSG00000166800,ENSG00000256734,ENSG00000134333,ENSG00000264603,ENSG00000201695,ENSG00000173432,ENSG00000212789,ENSG00000200336,ENSG00000134339,ENSG00000255071,ENSG00000148965
chr11	18395595	18396584	11:18395595-18396584	ENSG00000286998,ENSG00000274589,ENSG00000256361,ENSG00000256588,ENSG00000256464,ENSG00000166800,ENSG00000256734,ENSG00000166796,ENSG00000256006,ENSG00000134333,ENSG00000264603,ENSG00000110768,ENSG00000110756,ENSG00000201695,ENSG00000173432,ENSG00000212789,ENSG00000200336,ENSG00000134339,ENSG00000255071,ENSG00000148965,ENSG00000189332,ENSG00000254546,ENSG00000255138,ENSG00000179817,ENSG00000255470
chr11	18412166	18412386	11:18412166-18412386	ENSG00000256361,ENSG00000256588,ENSG00000256464,ENSG00000166800,ENSG00000256734,ENSG00000166796,ENSG00000256006,ENSG00000212789,ENSG00000200336,ENSG00000134339,ENSG00000255071,ENSG00000148965,ENSG00000189332,ENSG00000179817
chr11	18526548	18527265	11:18526548-18527265	ENSG00000286998,ENSG00000110786,ENSG00000257043,ENSG00000279837,ENSG00000256282,ENSG00000274589,ENSG00000151116,ENSG00000256361,ENSG00000256588,ENSG00000256464,ENSG00000074319,ENSG00000166800,ENSG00000256734,ENSG00000201695,ENSG00000173432,ENSG00000212789,ENSG00000200336,ENSG00000134339,ENSG00000255071,ENSG00000148965,ENSG00000179817
chr11	18588458	18589189	11:18588458-18589189	ENSG00000286998,ENSG00000110786,ENSG00000257043,ENSG00000279837,ENSG00000256282,ENSG00000247595,ENSG00000274589,ENSG00000151116,ENSG00000256361,ENSG00000256588,ENSG00000256464,ENSG00000166800,ENSG00000256734,ENSG00000201695,ENSG00000173432
chr11	18634110	18635003	11:18634110-18635003	ENSG00000255511,ENSG00000276789,ENSG00000286998,ENSG00000110786,ENSG00000151117,ENSG00000257043,ENSG00000179119,ENSG00000279837,ENSG00000256282,ENSG00000247595,ENSG00000274589,ENSG00000151116,ENSG00000256361,ENSG00000256588,ENSG00000256464,ENSG00000074319,ENSG00000166800,ENSG00000256734,ENSG00000201695,ENSG00000173432,ENSG00000212789,ENSG00000200336,ENSG00000134339,ENSG00000255071,ENSG00000148965,ENSG00000189332,ENSG00000254546,ENSG00000255138,ENSG00000179817,ENSG00000254857,ENSG00000285562,ENSG00000255470,ENSG00000179826,ENSG00000255035
chr11	18698420	18699359	11:18698420-18699359	ENSG00000255511,ENSG00000286998,ENSG00000110786,ENSG00000254966,ENSG00000179057,ENSG00000151117,ENSG00000257043,ENSG00000279837,ENSG00000256282,ENSG00000274589,ENSG00000201695,ENSG00000173432,ENSG00000212789,ENSG00000148965,ENSG00000254546,ENSG00000179817
chr11	18706036	18706242	11:18706036-18706242	ENSG00000286998,ENSG00000110786,ENSG00000254966,ENSG00000179057,ENSG00000151117,ENSG00000257043
chr11	18706350	18706605	11:18706350-18706605	ENSG00000276789,ENSG00000286998,ENSG00000110786,ENSG00000254966,ENSG00000179057,ENSG00000151117,ENSG00000257043,ENSG00000279837,ENSG00000255138,ENSG00000255470
chr11	18721036	18721404	11:18721036-18721404	ENSG00000255511,ENSG00000276789,ENSG00000286998,ENSG00000110786,ENSG00000179057,ENSG00000257043,ENSG00000279837,ENSG00000256282,ENSG00000274589,ENSG00000256361,ENSG00000256588,ENSG00000256464,ENSG00000166800,ENSG00000254546,ENSG00000255138,ENSG00000179817,ENSG00000255470
chr11	19071286	19071534	11:19071286-19071534	ENSG00000254544,ENSG00000255308,ENSG00000129170,ENSG00000183695,ENSG00000255424,ENSG00000254720,ENSG00000254738,ENSG00000255244,ENSG00000170255,ENSG00000255536,ENSG00000254541,ENSG00000255511,ENSG00000254529,ENSG00000276789
chr11	19116866	19117571	11:19116866-19117571	ENSG00000255308,ENSG00000129170,ENSG00000177054,ENSG00000183695,ENSG00000255424,ENSG00000254720,ENSG00000254738,ENSG00000255244,ENSG00000170255,ENSG00000255536,ENSG00000254541,ENSG00000255511,ENSG00000254529,ENSG00000276789
chr11	19240843	19241448	11:19240843-19241448	ENSG00000254544,ENSG00000129173,ENSG00000255308,ENSG00000129170,ENSG00000255424,ENSG00000276789
chr11	19311467	19311598	11:19311467-19311598	ENSG00000255160,ENSG00000254544,ENSG00000255308,ENSG00000129170,ENSG00000255424,ENSG00000254720,ENSG00000254738,ENSG00000170255,ENSG00000255536,ENSG00000254529
chr11	19316595	19316811	11:19316595-19316811	ENSG00000255160,ENSG00000254544,ENSG00000255308,ENSG00000129170,ENSG00000254720,ENSG00000254738,ENSG00000170255
chr11	19320776	19321166	11:19320776-19321166	ENSG00000255160,ENSG00000254544,ENSG00000255308,ENSG00000129170,ENSG00000255424,ENSG00000254720,ENSG00000254738,ENSG00000255244,ENSG00000170255,ENSG00000254541,ENSG00000255511,ENSG00000254529,ENSG00000276789
chr11	19345145	19345245	11:19345145-19345245	ENSG00000166833,ENSG00000255160,ENSG00000254544,ENSG00000129170
chr11	19366983	19367663	11:19366983-19367663	ENSG00000255270,ENSG00000254544,ENSG00000129170,ENSG00000255424,ENSG00000254720,ENSG00000255244,ENSG00000170255,ENSG00000254541,ENSG00000255511,ENSG00000276789
chr11	19370444	19370968	11:19370444-19370968	ENSG00000252816,ENSG00000225477,ENSG00000254816,ENSG00000201059,ENSG00000165973,ENSG00000109851,ENSG00000254453,ENSG00000264309,ENSG00000200687,ENSG00000255270,ENSG00000255160,ENSG00000254544,ENSG00000255308,ENSG00000129170,ENSG00000183695,ENSG00000255424,ENSG00000254720,ENSG00000254738,ENSG00000255244,ENSG00000170255,ENSG00000255536,ENSG00000254541,ENSG00000255511,ENSG00000254529,ENSG00000276789,ENSG00000200336,ENSG00000134339,ENSG00000255071,ENSG00000189332,ENSG00000254546,ENSG00000179817,ENSG00000285562
chr11	19389847	19390114	11:19389847-19390114	ENSG00000200687,ENSG00000255270,ENSG00000255244
chr11	19398875	19399010	11:19398875-19399010	ENSG00000200687,ENSG00000255270,ENSG00000254720,ENSG00000254738,ENSG00000255244,ENSG00000254541
chr11	19442207	19442526	11:19442207-19442526	ENSG00000254544,ENSG00000255308,ENSG00000254720,ENSG00000254738,ENSG00000255244,ENSG00000255536,ENSG00000254541,ENSG00000255511,ENSG00000254529
chr11	19511176	19512131	11:19511176-19512131	ENSG00000254622,ENSG00000255043,ENSG00000254544,ENSG00000255424,ENSG00000254720,ENSG00000254738,ENSG00000254541,ENSG00000255511
chr11	19526262	19526362	11:19526262-19526362	ENSG00000254622,ENSG00000254544,ENSG00000255424,ENSG00000254720,ENSG00000255536,ENSG00000254541
chr11	19564129	19564603	11:19564129-19564603	ENSG00000254453,ENSG00000264309,ENSG00000254544,ENSG00000129170,ENSG00000255424,ENSG00000254738,ENSG00000255244,ENSG00000255511
chr11	19577882	19578483	11:19577882-19578483	ENSG00000264309,ENSG00000265210
chr11	19595988	19596185	11:19595988-19596185	ENSG00000264309,ENSG00000207407
chr11	19596247	19596672	11:19596247-19596672	ENSG00000264309,ENSG00000207407
chr11	19606091	19606215	11:19606091-19606215	ENSG00000207407,ENSG00000254720,ENSG00000254738,ENSG00000254541
chr11	19616364	19616706	11:19616364-19616706	ENSG00000264309,ENSG00000254738,ENSG00000255244,ENSG00000170255,ENSG00000255536,ENSG00000255511,ENSG00000254529
chr11	19628011	19628583	11:19628011-19628583	ENSG00000225477,ENSG00000255167,ENSG00000254816,ENSG00000201059,ENSG00000254906,ENSG00000165973,ENSG00000255291,ENSG00000109851,ENSG00000254542,ENSG00000264309,ENSG00000255308,ENSG00000129170,ENSG00000255424,ENSG00000254720,ENSG00000254738,ENSG00000255244,ENSG00000170255,ENSG00000255536,ENSG00000254541,ENSG00000255511,ENSG00000254529,ENSG00000276789
chr11	19633358	19633741	11:19633358-19633741	ENSG00000201059,ENSG00000264309,ENSG00000254720,ENSG00000254738,ENSG00000255244,ENSG00000170255,ENSG00000255536,ENSG00000254541,ENSG00000255511,ENSG00000254529
chr11	19642240	19642471	11:19642240-19642471	ENSG00000264309,ENSG00000254738,ENSG00000255244,ENSG00000170255,ENSG00000255536,ENSG00000276789
chr11	19673878	19674169	11:19673878-19674169	ENSG00000254816,ENSG00000201059,ENSG00000254906,ENSG00000254542,ENSG00000264309,ENSG00000255308,ENSG00000254720,ENSG00000254738,ENSG00000255244,ENSG00000170255,ENSG00000255536,ENSG00000254541,ENSG00000255511,ENSG00000254529,ENSG00000276789
chr11	19680027	19680618	11:19680027-19680618	ENSG00000254816,ENSG00000201059,ENSG00000254906,ENSG00000109851,ENSG00000254453,ENSG00000254542,ENSG00000264309,ENSG00000270607,ENSG00000166833,ENSG00000255424,ENSG00000254720,ENSG00000254738,ENSG00000255244,ENSG00000170255,ENSG00000255536,ENSG00000254541,ENSG00000255511,ENSG00000254529
chr11	19683207	19683805	11:19683207-19683805	ENSG00000254816,ENSG00000201059,ENSG00000254906,ENSG00000109851,ENSG00000254453,ENSG00000254542,ENSG00000264309,ENSG00000270607,ENSG00000166833,ENSG00000255424,ENSG00000254720,ENSG00000254738,ENSG00000255244,ENSG00000170255,ENSG00000255536,ENSG00000254541,ENSG00000255511,ENSG00000254529
chr11	19698564	19698845	11:19698564-19698845	ENSG00000270607
chr11	19701528	19701733	11:19701528-19701733	ENSG00000264309,ENSG00000270607,ENSG00000166833
chr11	19712267	19713229	11:19712267-19713229	ENSG00000264309,ENSG00000270607,ENSG00000166833,ENSG00000255244
chr11	19742814	19742926	11:19742814-19742926	ENSG00000264309
chr11	20112043	20112169	11:20112043-20112169	ENSG00000109851,ENSG00000254894,ENSG00000254453,ENSG00000254542,ENSG00000166833
chr11	20112225	20112837	11:20112225-20112837	ENSG00000252816,ENSG00000225477,ENSG00000255167,ENSG00000254816,ENSG00000201059,ENSG00000254906,ENSG00000165973,ENSG00000109851,ENSG00000279266,ENSG00000254894,ENSG00000254453,ENSG00000254542,ENSG00000166833,ENSG00000254738
chr11	20132545	20132645	11:20132545-20132645	ENSG00000201059,ENSG00000254906,ENSG00000255291,ENSG00000109851,ENSG00000279266,ENSG00000254894,ENSG00000254453,ENSG00000254542
chr11	20363570	20364223	11:20363570-20364223	ENSG00000255291,ENSG00000109854,ENSG00000109851
chr11	20367686	20367891	11:20367686-20367891	ENSG00000254906,ENSG00000255291,ENSG00000109854,ENSG00000109851
chr11	20387018	20388285	11:20387018-20388285	ENSG00000252816,ENSG00000225477,ENSG00000255167,ENSG00000254816,ENSG00000201059,ENSG00000254906,ENSG00000165973,ENSG00000165970,ENSG00000286382,ENSG00000255291,ENSG00000185238,ENSG00000109854,ENSG00000109851,ENSG00000254453,ENSG00000254542
chr11	20610226	20610362	11:20610226-20610362	ENSG00000254820,ENSG00000252816,ENSG00000225477,ENSG00000255167,ENSG00000254816,ENSG00000201059,ENSG00000254906,ENSG00000165973,ENSG00000165970,ENSG00000286382,ENSG00000255291,ENSG00000109851
chr11	21888897	21889095	11:21888897-21889095	ENSG00000254564,ENSG00000275868,ENSG00000091664,ENSG00000254768,ENSG00000255372,ENSG00000254820,ENSG00000287962,ENSG00000252816,ENSG00000225477,ENSG00000255167,ENSG00000254816,ENSG00000201059,ENSG00000254906,ENSG00000165973,ENSG00000255291
chr11	22192950	22193112	11:22192950-22193112	ENSG00000255372,ENSG00000254820,ENSG00000287962,ENSG00000171714,ENSG00000252816
chr11	22432284	22432497	11:22432284-22432497	ENSG00000240881,ENSG00000275868,ENSG00000255293,ENSG00000255418,ENSG00000222427,ENSG00000255357,ENSG00000255323,ENSG00000254540,ENSG00000091664,ENSG00000254768,ENSG00000255372,ENSG00000254820,ENSG00000287962,ENSG00000252816,ENSG00000225477,ENSG00000255167,ENSG00000254816,ENSG00000201059
chr11	22432675	22432788	11:22432675-22432788	ENSG00000255293,ENSG00000222427,ENSG00000255357,ENSG00000255323,ENSG00000254540,ENSG00000091664,ENSG00000254768,ENSG00000255372,ENSG00000254820,ENSG00000287962,ENSG00000252816,ENSG00000225477,ENSG00000255167,ENSG00000254816,ENSG00000201059
chr11	22625100	22626180	11:22625100-22626180	ENSG00000254465,ENSG00000254564,ENSG00000275868,ENSG00000271491,ENSG00000222427,ENSG00000148935,ENSG00000183161,ENSG00000255357,ENSG00000255323,ENSG00000254540,ENSG00000091664,ENSG00000254768,ENSG00000255372,ENSG00000254820,ENSG00000287962,ENSG00000252816,ENSG00000225477
chr11	22666764	22667005	11:22666764-22667005	ENSG00000222427,ENSG00000148935,ENSG00000091664,ENSG00000254768,ENSG00000255372
chr11	22829329	22830187	11:22829329-22830187	ENSG00000275868,ENSG00000271491,ENSG00000255359,ENSG00000246225,ENSG00000198168,ENSG00000222427,ENSG00000255357,ENSG00000255323,ENSG00000254540,ENSG00000091664,ENSG00000254768,ENSG00000255372,ENSG00000254820,ENSG00000254816
chr11	22875999	22876134	11:22875999-22876134	ENSG00000254594,ENSG00000252519,ENSG00000254861,ENSG00000255193,ENSG00000240881,ENSG00000254465,ENSG00000254564,ENSG00000275868,ENSG00000255293,ENSG00000271491,ENSG00000255418,ENSG00000255359,ENSG00000222427,ENSG00000255357,ENSG00000255323,ENSG00000254540,ENSG00000091664,ENSG00000254768,ENSG00000255372,ENSG00000254820,ENSG00000252816,ENSG00000225477,ENSG00000255167
chr11	22921055	22921189	11:22921055-22921189	ENSG00000255489,ENSG00000254594,ENSG00000252519,ENSG00000254861,ENSG00000255193,ENSG00000240881,ENSG00000254465,ENSG00000254564,ENSG00000275868,ENSG00000255293,ENSG00000271491,ENSG00000255418,ENSG00000255359,ENSG00000222427,ENSG00000255357,ENSG00000255323,ENSG00000254540,ENSG00000091664,ENSG00000254768,ENSG00000255372,ENSG00000254820,ENSG00000287962,ENSG00000252816,ENSG00000225477,ENSG00000255167,ENSG00000254816,ENSG00000254906,ENSG00000165973
chr11	22983037	22983165	11:22983037-22983165	ENSG00000254594,ENSG00000252519,ENSG00000254861,ENSG00000255193,ENSG00000240881,ENSG00000254465,ENSG00000254564,ENSG00000275868,ENSG00000255293,ENSG00000271491,ENSG00000255418,ENSG00000255359,ENSG00000222427,ENSG00000255357,ENSG00000255323,ENSG00000091664,ENSG00000254768,ENSG00000255372,ENSG00000254820,ENSG00000252816,ENSG00000225477,ENSG00000255167,ENSG00000201059
chr11	23945019	23945229	11:23945019-23945229	ENSG00000255368,ENSG00000255489,ENSG00000207252,ENSG00000254594,ENSG00000277803,ENSG00000252519,ENSG00000254861,ENSG00000255193,ENSG00000240881,ENSG00000254465,ENSG00000254564,ENSG00000275868,ENSG00000255293,ENSG00000271491,ENSG00000255418,ENSG00000255372,ENSG00000254820
chr11	24496902	24497101	11:24496902-24497101	ENSG00000255489,ENSG00000187398,ENSG00000207252,ENSG00000254594
chr11	25423485	25424227	11:25423485-25424227	ENSG00000255454,ENSG00000254456,ENSG00000254754,ENSG00000255505,ENSG00000255368,ENSG00000255489,ENSG00000207252,ENSG00000254594,ENSG00000254861,ENSG00000255193,ENSG00000240881,ENSG00000254465,ENSG00000275868,ENSG00000255293,ENSG00000255418
chr11	25484360	25484481	11:25484360-25484481	ENSG00000255454,ENSG00000254456,ENSG00000254754,ENSG00000255368,ENSG00000255489,ENSG00000207252,ENSG00000254594,ENSG00000240881,ENSG00000254564,ENSG00000255293
chr11	25535474	25535949	11:25535474-25535949	ENSG00000255454,ENSG00000254456,ENSG00000254754,ENSG00000255086,ENSG00000255505,ENSG00000169550,ENSG00000240298,ENSG00000255368,ENSG00000255489,ENSG00000207252,ENSG00000254594,ENSG00000277803,ENSG00000252519,ENSG00000254861,ENSG00000255193,ENSG00000240881,ENSG00000254465,ENSG00000254564,ENSG00000275868,ENSG00000255293,ENSG00000271491,ENSG00000255418
chr11	25562443	25562760	11:25562443-25562760	ENSG00000255454,ENSG00000254456,ENSG00000254754,ENSG00000255086,ENSG00000255505,ENSG00000240298,ENSG00000255368,ENSG00000255489,ENSG00000207252,ENSG00000254594,ENSG00000254861,ENSG00000255193,ENSG00000240881,ENSG00000254465,ENSG00000254564,ENSG00000275868,ENSG00000255293,ENSG00000255418
chr11	25566668	25567209	11:25566668-25567209	ENSG00000255454,ENSG00000254456,ENSG00000254754,ENSG00000255086,ENSG00000255505,ENSG00000240298,ENSG00000255368,ENSG00000255489,ENSG00000207252,ENSG00000254594,ENSG00000252519,ENSG00000254861,ENSG00000240881,ENSG00000254465,ENSG00000254564,ENSG00000275868,ENSG00000255293,ENSG00000271491,ENSG00000255418
chr11	25982048	25982273	11:25982048-25982273	ENSG00000254456,ENSG00000254754,ENSG00000255086,ENSG00000287227,ENSG00000255368,ENSG00000255489
chr11	26187764	26187929	11:26187764-26187929	ENSG00000254754,ENSG00000255086,ENSG00000134343,ENSG00000255489
chr11	26219913	26220057	11:26219913-26220057	ENSG00000254754,ENSG00000255086,ENSG00000287227,ENSG00000255505,ENSG00000255368
chr11	26227339	26227549	11:26227339-26227549	ENSG00000254456,ENSG00000254754,ENSG00000255086,ENSG00000287227,ENSG00000255505,ENSG00000255489
chr11	26244323	26244551	11:26244323-26244551	ENSG00000254456,ENSG00000254754,ENSG00000255086,ENSG00000287227,ENSG00000255505,ENSG00000169550,ENSG00000255368,ENSG00000255489
chr11	26284762	26284928	11:26284762-26284928	ENSG00000254754,ENSG00000255086,ENSG00000287227,ENSG00000255505,ENSG00000169550
chr11	26297341	26297449	11:26297341-26297449	ENSG00000134343,ENSG00000287227,ENSG00000255505,ENSG00000169550
chr11	26332047	26332181	11:26332047-26332181	ENSG00000134343,ENSG00000254819,ENSG00000255505
chr11	26753961	26754325	11:26753961-26754325	ENSG00000169550,ENSG00000148942
chr11	26820838	26821134	11:26820838-26821134	ENSG00000148942
chr11	26841888	26842111	11:26841888-26842111	ENSG00000148942
chr11	26842196	26842855	11:26842196-26842855	ENSG00000255505,ENSG00000169550,ENSG00000148942
chr11	26847347	26848064	11:26847347-26848064	ENSG00000255505,ENSG00000169550,ENSG00000148942,ENSG00000129151,ENSG00000240036,ENSG00000272882,ENSG00000255450
chr11	26848112	26848214	11:26848112-26848214	-
chr11	26849030	26849400	11:26849030-26849400	ENSG00000255505,ENSG00000169550,ENSG00000148942,ENSG00000129151
chr11	26865791	26866027	11:26865791-26866027	ENSG00000148942
chr11	26915627	26915748	11:26915627-26915748	-
chr11	26930607	26930749	11:26930607-26930749	-
chr11	26930971	26931535	11:26930971-26931535	ENSG00000169550,ENSG00000148942,ENSG00000129151
chr11	26947100	26948148	11:26947100-26948148	ENSG00000255086,ENSG00000255505,ENSG00000169550,ENSG00000148942,ENSG00000129151,ENSG00000278483,ENSG00000212289,ENSG00000240036,ENSG00000254934,ENSG00000222385,ENSG00000249867,ENSG00000272882,ENSG00000255450,ENSG00000255227,ENSG00000255489
chr11	26948252	26948608	11:26948252-26948608	ENSG00000169550,ENSG00000129151
chr11	26950000	26950113	11:26950000-26950113	-
chr11	26950410	26950723	11:26950410-26950723	ENSG00000129151,ENSG00000254934
chr11	26951954	26952079	11:26951954-26952079	ENSG00000129151,ENSG00000254934
chr11	26963867	26964018	11:26963867-26964018	-
chr11	26985940	26986366	11:26985940-26986366	ENSG00000176971,ENSG00000129151
chr11	26991860	26992894	11:26991860-26992894	ENSG00000255505,ENSG00000169550,ENSG00000148942,ENSG00000176971,ENSG00000129151,ENSG00000240036,ENSG00000254934
chr11	26993894	26995106	11:26993894-26995106	ENSG00000176971,ENSG00000129151
chr11	26997514	26997655	11:26997514-26997655	ENSG00000176971,ENSG00000129151
chr11	27001296	27001591	11:27001296-27001591	ENSG00000129151
chr11	27019362	27019480	11:27019362-27019480	ENSG00000129151
chr11	27028820	27028952	11:27028820-27028952	ENSG00000129151
chr11	27095176	27095457	11:27095176-27095457	ENSG00000129151
chr11	27100601	27100730	11:27100601-27100730	ENSG00000129151
chr11	27158826	27159053	11:27158826-27159053	ENSG00000169550,ENSG00000148942,ENSG00000212289
chr11	27184079	27184201	11:27184079-27184201	ENSG00000242527
chr11	27202104	27202219	11:27202104-27202219	-
chr11	27209601	27209947	11:27209601-27209947	ENSG00000254560
chr11	27213398	27213600	11:27213398-27213600	ENSG00000254560
chr11	27216321	27216848	11:27216321-27216848	ENSG00000254560
chr11	27218042	27218388	11:27218042-27218388	ENSG00000254560
chr11	27218511	27218636	11:27218511-27218636	ENSG00000254560
chr11	27233712	27234746	11:27233712-27234746	ENSG00000254560,ENSG00000240036
chr11	27239293	27239716	11:27239293-27239716	ENSG00000254560
chr11	27241838	27241938	11:27241838-27241938	-
chr11	27246974	27247207	11:27246974-27247207	-
chr11	27248755	27249181	11:27248755-27249181	-
chr11	27251379	27251491	11:27251379-27251491	-
chr11	27254897	27255088	11:27254897-27255088	-
chr11	27281945	27282606	11:27281945-27282606	ENSG00000278483,ENSG00000212289,ENSG00000240036,ENSG00000254934
chr11	27296528	27296633	11:27296528-27296633	-
chr11	27362885	27363533	11:27362885-27363533	ENSG00000109881,ENSG00000205213,ENSG00000242527,ENSG00000148943,ENSG00000245573,ENSG00000278483
chr11	27385239	27385558	11:27385239-27385558	ENSG00000205213,ENSG00000242527
chr11	27392310	27392485	11:27392310-27392485	ENSG00000205213
chr11	27392798	27393015	11:27392798-27393015	ENSG00000205213
chr11	27395632	27395852	11:27395632-27395852	-
chr11	27405233	27405421	11:27405233-27405421	-
chr11	27406600	27407071	11:27406600-27407071	ENSG00000212289
chr11	27409156	27409398	11:27409156-27409398	ENSG00000242527,ENSG00000278483,ENSG00000212289,ENSG00000240036
chr11	27409824	27410020	11:27409824-27410020	-
chr11	27421962	27422443	11:27421962-27422443	-
chr11	27423094	27423558	11:27423094-27423558	ENSG00000242527,ENSG00000148943,ENSG00000245573,ENSG00000278483,ENSG00000212289,ENSG00000240036,ENSG00000238149,ENSG00000272882,ENSG00000255281,ENSG00000255029
chr11	27424360	27424467	11:27424360-27424467	-
chr11	27452213	27452409	11:27452213-27452409	-
chr11	27468252	27468593	11:27468252-27468593	ENSG00000205213,ENSG00000254862,ENSG00000242527,ENSG00000278483,ENSG00000212289
chr11	27471621	27471780	11:27471621-27471780	ENSG00000205213,ENSG00000254862,ENSG00000242527
chr11	27471847	27473036	11:27471847-27473036	ENSG00000205213,ENSG00000254862,ENSG00000242527,ENSG00000148943,ENSG00000245573,ENSG00000278483,ENSG00000212289
chr11	27473169	27473328	11:27473169-27473328	ENSG00000205213,ENSG00000254862,ENSG00000242527
chr11	27506353	27507129	11:27506353-27507129	ENSG00000148943,ENSG00000245573,ENSG00000278483,ENSG00000212289
chr11	27699014	27699203	11:27699014-27699203	ENSG00000254934,ENSG00000176697,ENSG00000248990,ENSG00000249867,ENSG00000254526
chr11	27701597	27701712	11:27701597-27701712	ENSG00000176697,ENSG00000249867,ENSG00000254526
chr11	27860231	27860377	11:27860231-27860377	ENSG00000255496,ENSG00000177447,ENSG00000224411,ENSG00000255094,ENSG00000207874,ENSG00000238149,ENSG00000249867
chr11	27862134	27862399	11:27862134-27862399	ENSG00000240036,ENSG00000254934,ENSG00000255496,ENSG00000177447,ENSG00000224411,ENSG00000255094,ENSG00000207874,ENSG00000271332,ENSG00000222385,ENSG00000238149,ENSG00000254606,ENSG00000248990,ENSG00000249867,ENSG00000272882,ENSG00000254526,ENSG00000255450,ENSG00000255281,ENSG00000255227,ENSG00000255117,ENSG00000255047,ENSG00000254734,ENSG00000243505,ENSG00000240554
chr11	27934961	27935061	11:27934961-27935061	ENSG00000255496,ENSG00000177447,ENSG00000224411,ENSG00000255094,ENSG00000207874,ENSG00000271332,ENSG00000222385,ENSG00000238149,ENSG00000248990,ENSG00000249867,ENSG00000272882,ENSG00000255450,ENSG00000255281
chr11	27974776	27974884	11:27974776-27974884	ENSG00000254934,ENSG00000177447,ENSG00000224411,ENSG00000255094,ENSG00000207874,ENSG00000271332,ENSG00000222385,ENSG00000238149,ENSG00000248990,ENSG00000254526,ENSG00000255450,ENSG00000255281
chr11	27976338	27976524	11:27976338-27976524	ENSG00000254934,ENSG00000177447,ENSG00000224411,ENSG00000255094,ENSG00000207874,ENSG00000271332,ENSG00000222385,ENSG00000238149,ENSG00000248990,ENSG00000249867,ENSG00000254526,ENSG00000255450,ENSG00000255029,ENSG00000255047,ENSG00000243505,ENSG00000240554
chr11	27991860	27992003	11:27991860-27992003	ENSG00000177447,ENSG00000224411,ENSG00000255094,ENSG00000207874,ENSG00000271332,ENSG00000222385,ENSG00000238149,ENSG00000248990,ENSG00000249867,ENSG00000255450,ENSG00000255281,ENSG00000255117,ENSG00000255047
chr11	28107987	28108586	11:28107987-28108586	ENSG00000255094,ENSG00000121621,ENSG00000207874,ENSG00000169519,ENSG00000271332,ENSG00000222385,ENSG00000238149,ENSG00000249867,ENSG00000272882,ENSG00000254526,ENSG00000255450
chr11	28110171	28110442	11:28110171-28110442	ENSG00000121621,ENSG00000207874,ENSG00000169519,ENSG00000271332,ENSG00000222385,ENSG00000238149
chr11	28490878	28491028	11:28490878-28491028	ENSG00000177447,ENSG00000207874,ENSG00000271332,ENSG00000222385,ENSG00000238149,ENSG00000273912,ENSG00000254606,ENSG00000248990,ENSG00000249867,ENSG00000272882,ENSG00000254526,ENSG00000255450,ENSG00000255281,ENSG00000255029,ENSG00000255117,ENSG00000243505,ENSG00000240554
chr11	28547298	28547501	11:28547298-28547501	ENSG00000254934,ENSG00000271332,ENSG00000222385,ENSG00000238149,ENSG00000273912,ENSG00000254606,ENSG00000248990,ENSG00000249867,ENSG00000272882,ENSG00000254526,ENSG00000255450,ENSG00000255281,ENSG00000255029,ENSG00000255117,ENSG00000255047,ENSG00000254734,ENSG00000243505
chr11	28566459	28567115	11:28566459-28567115	ENSG00000212289,ENSG00000240036,ENSG00000254934,ENSG00000177447,ENSG00000224411,ENSG00000255094,ENSG00000207874,ENSG00000271332,ENSG00000222385,ENSG00000238149,ENSG00000273912,ENSG00000254606,ENSG00000248990,ENSG00000249867,ENSG00000272882,ENSG00000254526,ENSG00000255450,ENSG00000254530,ENSG00000255281,ENSG00000255227,ENSG00000255029,ENSG00000255117,ENSG00000255047,ENSG00000254734,ENSG00000243505,ENSG00000240554,ENSG00000255288,ENSG00000131808
chr11	30016964	30017089	11:30016964-30017089	ENSG00000254530,ENSG00000255281,ENSG00000255227,ENSG00000255029,ENSG00000255117,ENSG00000255047,ENSG00000254734,ENSG00000243505,ENSG00000240554,ENSG00000261340,ENSG00000182255,ENSG00000255288,ENSG00000131808
chr11	30107979	30108174	11:30107979-30108174	ENSG00000255450,ENSG00000254530,ENSG00000255281,ENSG00000255227,ENSG00000255029,ENSG00000255117,ENSG00000255047,ENSG00000254734,ENSG00000243505,ENSG00000240554,ENSG00000261340,ENSG00000255288,ENSG00000131808,ENSG00000242353,ENSG00000287373
chr11	30322835	30323479	11:30322835-30323479	ENSG00000255450,ENSG00000254530,ENSG00000255281,ENSG00000255227,ENSG00000255029,ENSG00000255117,ENSG00000255047,ENSG00000254734,ENSG00000243505,ENSG00000240554,ENSG00000261340,ENSG00000254532,ENSG00000255288,ENSG00000131808,ENSG00000152219,ENSG00000242353,ENSG00000255480,ENSG00000287373,ENSG00000007372,ENSG00000285283
chr11	30474692	30474848	11:30474692-30474848	ENSG00000255047,ENSG00000243505,ENSG00000240554,ENSG00000255288,ENSG00000242353,ENSG00000066382,ENSG00000255480,ENSG00000287373
chr11	30478854	30479305	11:30478854-30479305	ENSG00000254530,ENSG00000255281,ENSG00000255227,ENSG00000255029,ENSG00000255117,ENSG00000255047,ENSG00000254734,ENSG00000243505,ENSG00000240554,ENSG00000261340,ENSG00000255288,ENSG00000131808,ENSG00000242353,ENSG00000066382,ENSG00000255480,ENSG00000287373
chr11	30483016	30483116	11:30483016-30483116	ENSG00000255117,ENSG00000255047,ENSG00000254734,ENSG00000243505,ENSG00000255288,ENSG00000131808,ENSG00000242353,ENSG00000255480,ENSG00000287373
chr11	30585324	30585588	11:30585324-30585588	ENSG00000242353,ENSG00000066382,ENSG00000255480,ENSG00000254489,ENSG00000287373
chr11	30585874	30586551	11:30585874-30586551	ENSG00000240554,ENSG00000242353,ENSG00000066382,ENSG00000255480,ENSG00000254489,ENSG00000287373
chr11	31107123	31107238	11:31107123-31107238	ENSG00000243505,ENSG00000255288,ENSG00000287373,ENSG00000255370,ENSG00000255525,ENSG00000228061,ENSG00000007372,ENSG00000281880,ENSG00000285283
chr11	31110829	31111132	11:31110829-31111132	ENSG00000254734,ENSG00000243505,ENSG00000240554,ENSG00000287373,ENSG00000255370,ENSG00000255525,ENSG00000228061,ENSG00000007372,ENSG00000281880,ENSG00000285283
chr11	31246529	31246800	11:31246529-31246800	ENSG00000255117,ENSG00000170959,ENSG00000255370,ENSG00000255525,ENSG00000228061,ENSG00000007372,ENSG00000281880,ENSG00000285283
chr11	31325206	31325453	11:31325206-31325453	ENSG00000170959,ENSG00000255370,ENSG00000255525,ENSG00000228061,ENSG00000007372,ENSG00000281880,ENSG00000285283
chr11	31369503	31370187	11:31369503-31370187	ENSG00000170959,ENSG00000255370,ENSG00000255525,ENSG00000170946,ENSG00000228061,ENSG00000007372,ENSG00000281880,ENSG00000285283
chr11	31509436	31510103	11:31509436-31510103	ENSG00000148950,ENSG00000109911,ENSG00000228061,ENSG00000007372,ENSG00000281880,ENSG00000285283
chr11	31645893	31646043	11:31645893-31646043	ENSG00000109911,ENSG00000228061,ENSG00000007372,ENSG00000281880,ENSG00000285283
chr11	31903264	31903406	11:31903264-31903406	ENSG00000255370,ENSG00000228061,ENSG00000007372,ENSG00000281880,ENSG00000285283
chr11	31958239	31958400	11:31958239-31958400	ENSG00000255370,ENSG00000228061,ENSG00000007372,ENSG00000281880,ENSG00000285283,ENSG00000254584
chr11	31969201	31969454	11:31969201-31969454	ENSG00000255370,ENSG00000228061,ENSG00000007372,ENSG00000281880,ENSG00000285283,ENSG00000254584
chr11	32081177	32081597	11:32081177-32081597	ENSG00000228061,ENSG00000007372,ENSG00000281880,ENSG00000285283,ENSG00000254584,ENSG00000254836,ENSG00000254627,ENSG00000212551,ENSG00000255490,ENSG00000049449,ENSG00000255252,ENSG00000255375
chr11	32088458	32088585	11:32088458-32088585	ENSG00000254584,ENSG00000254627,ENSG00000212551,ENSG00000255490,ENSG00000049449,ENSG00000255252,ENSG00000255375
chr11	32090712	32092090	11:32090712-32092090	ENSG00000228061,ENSG00000007372,ENSG00000281880,ENSG00000285283,ENSG00000254584,ENSG00000254836,ENSG00000254627,ENSG00000212551,ENSG00000255490,ENSG00000049449,ENSG00000255252,ENSG00000255375
chr11	32173511	32173666	11:32173511-32173666	ENSG00000228061,ENSG00000007372,ENSG00000281880,ENSG00000285283,ENSG00000254584,ENSG00000254836,ENSG00000254627,ENSG00000255252,ENSG00000255375
chr11	32176346	32176465	11:32176346-32176465	ENSG00000228061,ENSG00000007372,ENSG00000281880,ENSG00000285283,ENSG00000254584,ENSG00000254836,ENSG00000254627,ENSG00000255252,ENSG00000255375
chr11	32312968	32313201	11:32312968-32313201	ENSG00000228061,ENSG00000227160,ENSG00000186714,ENSG00000244535
chr11	32333371	32333570	11:32333371-32333570	ENSG00000227160,ENSG00000186714,ENSG00000244535
chr11	32426834	32427174	11:32426834-32427174	ENSG00000184937,ENSG00000183242,ENSG00000278822,ENSG00000273677,ENSG00000278045,ENSG00000276530,ENSG00000273908
chr11	32434449	32434979	11:32434449-32434979	ENSG00000184937,ENSG00000183242,ENSG00000278822,ENSG00000273677,ENSG00000278045,ENSG00000276530,ENSG00000273908
chr11	32435179	32436619	11:32435179-32436619	ENSG00000184937,ENSG00000183242,ENSG00000278822,ENSG00000273677,ENSG00000278045,ENSG00000276530,ENSG00000273908,ENSG00000277119
chr11	32446246	32446496	11:32446246-32446496	ENSG00000184937,ENSG00000183242,ENSG00000278822,ENSG00000273677,ENSG00000278045,ENSG00000276530,ENSG00000273908,ENSG00000277119,ENSG00000244535
chr11	32446854	32447043	11:32446854-32447043	ENSG00000184937,ENSG00000183242,ENSG00000278822,ENSG00000273677,ENSG00000278045,ENSG00000276530,ENSG00000273908,ENSG00000277119
chr11	32450556	32450658	11:32450556-32450658	ENSG00000183242,ENSG00000278822,ENSG00000273677,ENSG00000278045,ENSG00000276530,ENSG00000273908,ENSG00000277119
chr11	32451737	32452201	11:32451737-32452201	ENSG00000228061,ENSG00000227160,ENSG00000184937,ENSG00000183242,ENSG00000278822,ENSG00000273677,ENSG00000278045,ENSG00000276530,ENSG00000273908,ENSG00000277119,ENSG00000270903,ENSG00000186714,ENSG00000244535
chr11	32583494	32584205	11:32583494-32584205	ENSG00000149100,ENSG00000270903,ENSG00000186714,ENSG00000244535
chr11	32829649	32829783	11:32829649-32829783	ENSG00000186714,ENSG00000244535,ENSG00000135378,ENSG00000213713,ENSG00000280798
chr11	32892361	32893164	11:32892361-32893164	ENSG00000186714,ENSG00000244535,ENSG00000060749,ENSG00000200615,ENSG00000213713,ENSG00000280798
chr11	32893245	32893831	11:32893245-32893831	ENSG00000186714,ENSG00000244535,ENSG00000060749,ENSG00000213713,ENSG00000280798
chr11	32894164	32894521	11:32894164-32894521	ENSG00000186714,ENSG00000244535,ENSG00000060749,ENSG00000213713,ENSG00000280798
chr11	33015605	33016326	11:33015605-33016326	ENSG00000200615,ENSG00000121690,ENSG00000176148,ENSG00000213713,ENSG00000280798
chr11	33039002	33040264	11:33039002-33040264	ENSG00000186714,ENSG00000200615,ENSG00000121690,ENSG00000176148,ENSG00000213713,ENSG00000280798
chr11	33161162	33161867	11:33161162-33161867	ENSG00000213713,ENSG00000280798,ENSG00000176102,ENSG00000247151,ENSG00000206808,ENSG00000241950,ENSG00000200485,ENSG00000241255,ENSG00000110422,ENSG00000110427,ENSG00000254537,ENSG00000255207
chr11	33227913	33228150	11:33227913-33228150	ENSG00000213713,ENSG00000280798,ENSG00000206808,ENSG00000241950,ENSG00000200485,ENSG00000241255,ENSG00000110427,ENSG00000254537,ENSG00000255207
chr11	33256868	33259097	11:33256868-33259097	ENSG00000213713,ENSG00000280798,ENSG00000176102,ENSG00000247151,ENSG00000206808,ENSG00000241950,ENSG00000200485,ENSG00000241255,ENSG00000110422,ENSG00000110427,ENSG00000254537,ENSG00000255207
chr11	33266370	33266798	11:33266370-33266798	ENSG00000213713,ENSG00000280798,ENSG00000206808,ENSG00000241950,ENSG00000200485,ENSG00000241255,ENSG00000110422,ENSG00000110427,ENSG00000254537,ENSG00000255207
chr11	33266829	33267029	11:33266829-33267029	ENSG00000206808,ENSG00000241950,ENSG00000200485,ENSG00000241255,ENSG00000110422
chr11	33326591	33326750	11:33326591-33326750	ENSG00000213713,ENSG00000280798,ENSG00000206808,ENSG00000241950,ENSG00000200485,ENSG00000241255,ENSG00000110422
chr11	33635248	33635510	11:33635248-33635510	ENSG00000110427,ENSG00000254537,ENSG00000255207
chr11	33646636	33646835	11:33646636-33646835	ENSG00000110427,ENSG00000254537,ENSG00000255207
chr11	33690308	33691267	11:33690308-33691267	ENSG00000110427,ENSG00000254537,ENSG00000255207,ENSG00000255202,ENSG00000205177,ENSG00000284969,ENSG00000085063,ENSG00000255161,ENSG00000255133
chr11	33691471	33691575	11:33691471-33691575	ENSG00000110427,ENSG00000255202
chr11	33691940	33692576	11:33691940-33692576	ENSG00000110427,ENSG00000254537,ENSG00000255207,ENSG00000255202,ENSG00000205177,ENSG00000284969,ENSG00000085063,ENSG00000255161,ENSG00000255133
chr11	33700037	33701600	11:33700037-33701600	ENSG00000110427,ENSG00000254537,ENSG00000255207,ENSG00000255202,ENSG00000205177,ENSG00000284969,ENSG00000085063,ENSG00000110429,ENSG00000254508,ENSG00000255272,ENSG00000255161,ENSG00000255133
chr11	33701873	33702255	11:33701873-33702255	ENSG00000255202,ENSG00000205177,ENSG00000284969,ENSG00000085063
chr11	33723276	33723487	11:33723276-33723487	ENSG00000284969,ENSG00000085063
chr11	33724726	33724867	11:33724726-33724867	ENSG00000284969,ENSG00000085063
chr11	33734467	33734655	11:33734467-33734655	ENSG00000284969,ENSG00000085063
chr11	33736009	33737086	11:33736009-33737086	ENSG00000110427,ENSG00000284969,ENSG00000085063,ENSG00000110429,ENSG00000254508,ENSG00000255161
chr11	33773978	33775071	11:33773978-33775071	ENSG00000110429,ENSG00000254508,ENSG00000255272,ENSG00000255161,ENSG00000254619,ENSG00000255133
chr11	33802713	33802841	11:33802713-33802841	ENSG00000255272,ENSG00000255161,ENSG00000255169,ENSG00000254619,ENSG00000255133
chr11	33869575	33869921	11:33869575-33869921	ENSG00000255133,ENSG00000135363,ENSG00000184566
chr11	33899369	33899665	11:33899369-33899665	ENSG00000254537,ENSG00000255207,ENSG00000255161,ENSG00000254619,ENSG00000255133,ENSG00000135363,ENSG00000184566
chr11	33930339	33930979	11:33930339-33930979	ENSG00000255133,ENSG00000135363,ENSG00000184566
chr11	33937278	33937539	11:33937278-33937539	ENSG00000255161,ENSG00000254619,ENSG00000255133,ENSG00000135363,ENSG00000184566
chr11	33941852	33941999	11:33941852-33941999	ENSG00000184566
chr11	33943011	33943157	11:33943011-33943157	ENSG00000254619,ENSG00000184566
chr11	33971137	33971276	11:33971137-33971276	ENSG00000254619,ENSG00000255133,ENSG00000135363,ENSG00000184566
chr11	33997117	33997240	11:33997117-33997240	ENSG00000254619,ENSG00000255133
chr11	34051158	34052742	11:34051158-34052742	ENSG00000286626,ENSG00000135387,ENSG00000135372
chr11	34053415	34053638	11:34053415-34053638	ENSG00000286626,ENSG00000135387
chr11	34105138	34105967	11:34105138-34105967	ENSG00000286626,ENSG00000135387,ENSG00000135372
chr11	34174386	34174809	11:34174386-34174809	ENSG00000166016,ENSG00000201867,ENSG00000220204
chr11	34192451	34193415	11:34192451-34193415	ENSG00000201867
chr11	34219820	34220498	11:34219820-34220498	ENSG00000166016
chr11	34222958	34223884	11:34222958-34223884	-
chr11	34251129	34251355	11:34251129-34251355	ENSG00000166016
chr11	34256183	34256991	11:34256183-34256991	ENSG00000166016
chr11	34263777	34264127	11:34263777-34264127	-
chr11	34266354	34266951	11:34266354-34266951	ENSG00000166016,ENSG00000220204
chr11	34267102	34267236	11:34267102-34267236	-
chr11	34274601	34275392	11:34274601-34275392	ENSG00000254537,ENSG00000255207,ENSG00000255133,ENSG00000166016,ENSG00000220204,ENSG00000255271
chr11	34327799	34328470	11:34327799-34328470	ENSG00000254708
chr11	34330042	34330189	11:34330042-34330189	ENSG00000254708
chr11	34342250	34342455	11:34342250-34342455	ENSG00000254708
chr11	34346624	34346863	11:34346624-34346863	ENSG00000166016,ENSG00000254708
chr11	34348329	34348503	11:34348329-34348503	ENSG00000166016,ENSG00000254708
chr11	34356803	34358661	11:34356803-34358661	ENSG00000254619,ENSG00000166016,ENSG00000220204
chr11	34359012	34359486	11:34359012-34359486	ENSG00000166016
chr11	34371554	34371772	11:34371554-34371772	ENSG00000220204,ENSG00000255427,ENSG00000255271
chr11	34426888	34427208	11:34426888-34427208	ENSG00000220204,ENSG00000216708,ENSG00000121691
chr11	34438505	34439475	11:34438505-34439475	ENSG00000220204,ENSG00000216708,ENSG00000255271,ENSG00000135374,ENSG00000121691
chr11	34501693	34501807	11:34501693-34501807	ENSG00000255427,ENSG00000255271,ENSG00000135374
chr11	34614758	34615008	11:34614758-34615008	ENSG00000271369,ENSG00000135373,ENSG00000255427,ENSG00000255271
chr11	34654978	34655087	11:34654978-34655087	ENSG00000271369,ENSG00000135373,ENSG00000255427,ENSG00000255271
chr11	34679729	34679998	11:34679729-34679998	ENSG00000270491,ENSG00000271369,ENSG00000135373,ENSG00000255427,ENSG00000255271
chr11	34750007	34750622	11:34750007-34750622	ENSG00000270491,ENSG00000271369,ENSG00000135373,ENSG00000255427,ENSG00000255271
chr11	34750822	34750922	11:34750822-34750922	ENSG00000270491,ENSG00000271369,ENSG00000255427,ENSG00000255271
chr11	34793708	34794093	11:34793708-34794093	ENSG00000271369,ENSG00000255427,ENSG00000255271
chr11	34915773	34916972	11:34915773-34916972	ENSG00000255542,ENSG00000251862,ENSG00000110435,ENSG00000149089,ENSG00000255427
chr11	34970640	34970804	11:34970640-34970804	ENSG00000251862,ENSG00000110435
chr11	35082431	35082531	11:35082431-35082531	-
chr11	35085161	35085287	11:35085161-35085287	-
chr11	35086014	35086126	11:35086014-35086126	-
chr11	35087642	35088026	11:35087642-35088026	-
chr11	35100071	35100304	11:35100071-35100304	ENSG00000255004
chr11	35116804	35116945	11:35116804-35116945	ENSG00000255521
chr11	35138811	35139352	11:35138811-35139352	ENSG00000026508,ENSG00000255521
chr11	35139591	35139764	11:35139591-35139764	ENSG00000026508,ENSG00000255521
chr11	35158638	35159010	11:35158638-35159010	ENSG00000026508,ENSG00000255521,ENSG00000251862
chr11	35167465	35167992	11:35167465-35167992	ENSG00000255004,ENSG00000026508,ENSG00000255521
chr11	35192437	35192544	11:35192437-35192544	ENSG00000026508
chr11	35212750	35212891	11:35212750-35212891	ENSG00000251194,ENSG00000255443,ENSG00000026508
chr11	35303733	35304524	11:35303733-35304524	ENSG00000215380,ENSG00000255004,ENSG00000110436,ENSG00000251862
chr11	35322159	35322270	11:35322159-35322270	ENSG00000255004,ENSG00000110436
chr11	35348172	35348283	11:35348172-35348283	ENSG00000215380,ENSG00000255004,ENSG00000110436
chr11	35363251	35363486	11:35363251-35363486	ENSG00000215380,ENSG00000255004,ENSG00000110436
chr11	35363526	35363655	11:35363526-35363655	ENSG00000215380,ENSG00000255004,ENSG00000110436
chr11	35364041	35364396	11:35364041-35364396	ENSG00000255542,ENSG00000215380,ENSG00000255004,ENSG00000110436,ENSG00000251862
chr11	35392318	35392465	11:35392318-35392465	ENSG00000255542,ENSG00000215380,ENSG00000255004,ENSG00000110436,ENSG00000251862,ENSG00000255427
chr11	35427273	35427469	11:35427273-35427469	ENSG00000255542,ENSG00000110436
chr11	35485812	35485953	11:35485812-35485953	ENSG00000149090,ENSG00000255542
chr11	35488256	35488367	11:35488256-35488367	ENSG00000149090,ENSG00000255542
chr11	35523625	35523783	11:35523625-35523783	ENSG00000149090
chr11	35525268	35526070	11:35525268-35526070	ENSG00000149090
chr11	35530210	35530485	11:35530210-35530485	ENSG00000149090
chr11	35539375	35539482	11:35539375-35539482	ENSG00000149090
chr11	35539585	35540363	11:35539585-35540363	ENSG00000254669,ENSG00000149090
chr11	35541453	35542599	11:35541453-35542599	ENSG00000254669,ENSG00000149090
chr11	35558497	35558964	11:35558497-35558964	ENSG00000254669
chr11	35564059	35564159	11:35564059-35564159	ENSG00000254669
chr11	35579710	35579902	11:35579710-35579902	ENSG00000254669
chr11	35617799	35618575	11:35617799-35618575	ENSG00000179431,ENSG00000254669
chr11	35618614	35619038	11:35618614-35619038	ENSG00000179431
chr11	35662348	35663290	11:35662348-35663290	ENSG00000186082,ENSG00000166326,ENSG00000254686,ENSG00000179431
chr11	35815902	35816261	11:35815902-35816261	ENSG00000285740,ENSG00000186082,ENSG00000285705
chr11	35821904	35822128	11:35821904-35822128	ENSG00000285740,ENSG00000186082,ENSG00000285705
chr11	35822183	35822378	11:35822183-35822378	ENSG00000285740,ENSG00000186082,ENSG00000285705,ENSG00000179431
chr11	35906038	35906273	11:35906038-35906273	ENSG00000254919,ENSG00000285740,ENSG00000186082
chr11	35943763	35944567	11:35943763-35944567	ENSG00000255256,ENSG00000179241,ENSG00000254919,ENSG00000285740,ENSG00000186082
chr11	35963929	35964328	11:35963929-35964328	ENSG00000241228,ENSG00000255256,ENSG00000254672,ENSG00000254919,ENSG00000285740,ENSG00000186082
chr11	36008697	36008902	11:36008697-36008902	ENSG00000263389,ENSG00000241228,ENSG00000255256,ENSG00000285740,ENSG00000186082
chr11	36012549	36012822	11:36012549-36012822	ENSG00000263389,ENSG00000241228,ENSG00000255256,ENSG00000254919,ENSG00000285740,ENSG00000186082
chr11	36013051	36013327	11:36013051-36013327	ENSG00000263389,ENSG00000241228,ENSG00000255256,ENSG00000285740,ENSG00000186082
chr11	36015741	36016215	11:36015741-36016215	ENSG00000263389,ENSG00000241228,ENSG00000255256,ENSG00000254919,ENSG00000285740,ENSG00000186082
chr11	36030707	36031047	11:36030707-36031047	ENSG00000241228,ENSG00000255256,ENSG00000186082
chr11	36031150	36031267	11:36031150-36031267	ENSG00000241228,ENSG00000186082
chr11	36057479	36057614	11:36057479-36057614	ENSG00000186082
chr11	36057785	36057951	11:36057785-36057951	ENSG00000186082
chr11	36073567	36073670	11:36073567-36073670	-
chr11	36131892	36132011	11:36131892-36132011	-
chr11	36149737	36150001	11:36149737-36150001	ENSG00000186082
chr11	36155426	36155549	11:36155426-36155549	ENSG00000179241
chr11	36196100	36196216	11:36196100-36196216	ENSG00000280321
chr11	36231415	36231525	11:36231415-36231525	-
chr11	36258874	36259016	11:36258874-36259016	-
chr11	36289253	36289719	11:36289253-36289719	ENSG00000254566,ENSG00000110442
chr11	36372412	36372666	11:36372412-36372666	ENSG00000255186,ENSG00000254566,ENSG00000135362
chr11	36373438	36373591	11:36373438-36373591	ENSG00000255186,ENSG00000254566,ENSG00000135362
chr11	36377183	36377745	11:36377183-36377745	ENSG00000255186,ENSG00000254566,ENSG00000135362
chr11	36408489	36408762	11:36408489-36408762	ENSG00000255186,ENSG00000254566,ENSG00000135362
chr11	36420890	36421081	11:36420890-36421081	ENSG00000255060,ENSG00000255186,ENSG00000254566
chr11	36431507	36432143	11:36431507-36432143	ENSG00000255060,ENSG00000255186,ENSG00000254566
chr11	36452388	36452826	11:36452388-36452826	ENSG00000255186,ENSG00000254566,ENSG00000135362
chr11	36455481	36456564	11:36455481-36456564	ENSG00000255186,ENSG00000254566,ENSG00000135362
chr11	36509741	36510556	11:36509741-36510556	ENSG00000166349,ENSG00000280331,ENSG00000175104
chr11	36594291	36594844	11:36594291-36594844	ENSG00000166352,ENSG00000175097
chr11	36747154	36747368	11:36747154-36747368	ENSG00000254498
chr11	36976794	36977111	11:36976794-36977111	ENSG00000201591,ENSG00000254562,ENSG00000255175,ENSG00000242834
chr11	37279572	37280037	11:37279572-37280037	ENSG00000240975,ENSG00000285751,ENSG00000242834,ENSG00000251838
chr11	37280320	37280459	11:37280320-37280459	ENSG00000242834,ENSG00000251838
chr11	37449140	37449438	11:37449140-37449438	ENSG00000201591,ENSG00000240975,ENSG00000285751,ENSG00000254562,ENSG00000255175,ENSG00000242834,ENSG00000251838
chr11	37504254	37504391	11:37504254-37504391	ENSG00000254562,ENSG00000255175,ENSG00000242834,ENSG00000251838
chr11	37558150	37558265	11:37558150-37558265	ENSG00000240975,ENSG00000285751,ENSG00000254562,ENSG00000255175,ENSG00000242834,ENSG00000251838
chr11	37972809	37972916	11:37972809-37972916	ENSG00000201591,ENSG00000254562,ENSG00000255175,ENSG00000254516,ENSG00000242834,ENSG00000251838
chr11	37987988	37988430	11:37987988-37988430	ENSG00000270588,ENSG00000201591,ENSG00000240975,ENSG00000285751,ENSG00000254562,ENSG00000255175,ENSG00000255477,ENSG00000254784,ENSG00000254516,ENSG00000242834,ENSG00000251838
chr11	38005590	38005943	11:38005590-38005943	ENSG00000240975,ENSG00000285751,ENSG00000254562,ENSG00000255175,ENSG00000279004,ENSG00000254516,ENSG00000242834,ENSG00000251838
chr11	38014494	38014712	11:38014494-38014712	ENSG00000201591,ENSG00000254562,ENSG00000255175,ENSG00000254784,ENSG00000279004,ENSG00000254516,ENSG00000242834,ENSG00000251838
chr11	38169391	38169557	11:38169391-38169557	ENSG00000201591,ENSG00000240975,ENSG00000285751,ENSG00000254562,ENSG00000255175,ENSG00000255477,ENSG00000254784,ENSG00000254516,ENSG00000242834,ENSG00000251838
chr11	38182556	38182858	11:38182556-38182858	ENSG00000270588,ENSG00000201591,ENSG00000240975,ENSG00000285751,ENSG00000254562,ENSG00000255175,ENSG00000255477,ENSG00000254784,ENSG00000254516,ENSG00000242834,ENSG00000251838
chr11	38305826	38305948	11:38305826-38305948	ENSG00000201591,ENSG00000240975,ENSG00000285751,ENSG00000254562,ENSG00000255175,ENSG00000255477,ENSG00000254784,ENSG00000254516,ENSG00000242834,ENSG00000251838
chr11	38461820	38462079	11:38461820-38462079	ENSG00000201591,ENSG00000240975,ENSG00000285751,ENSG00000254562,ENSG00000255175,ENSG00000255477,ENSG00000254784,ENSG00000242834,ENSG00000251838
chr11	40162132	40162247	11:40162132-40162247	ENSG00000255279,ENSG00000254822,ENSG00000255109,ENSG00000254668,ENSG00000255171,ENSG00000255563,ENSG00000242729,ENSG00000255388,ENSG00000255132,ENSG00000252922,ENSG00000254579,ENSG00000206806,ENSG00000279675,ENSG00000255347,ENSG00000270588,ENSG00000201591,ENSG00000240975,ENSG00000285751
chr11	40219501	40219724	11:40219501-40219724	ENSG00000255279,ENSG00000254822,ENSG00000255109,ENSG00000254668,ENSG00000255171,ENSG00000255563,ENSG00000242729,ENSG00000255388,ENSG00000255132,ENSG00000252922,ENSG00000254579,ENSG00000206806,ENSG00000279675,ENSG00000255347,ENSG00000270588,ENSG00000201591,ENSG00000240975,ENSG00000285751,ENSG00000254562,ENSG00000255175
chr11	40232684	40232884	11:40232684-40232884	ENSG00000255279,ENSG00000254822,ENSG00000255109,ENSG00000254668,ENSG00000255171,ENSG00000255563,ENSG00000242729,ENSG00000255388,ENSG00000255132,ENSG00000252922,ENSG00000254579,ENSG00000206806,ENSG00000148948,ENSG00000279675,ENSG00000255347,ENSG00000270588,ENSG00000201591,ENSG00000240975,ENSG00000285751
chr11	40241548	40241690	11:40241548-40241690	ENSG00000255279,ENSG00000254822,ENSG00000255109,ENSG00000255171,ENSG00000255563,ENSG00000242729,ENSG00000255388,ENSG00000255132,ENSG00000252922,ENSG00000254579,ENSG00000148948,ENSG00000279675,ENSG00000255347,ENSG00000270588,ENSG00000201591,ENSG00000240975,ENSG00000285751
chr11	40241807	40242115	11:40241807-40242115	ENSG00000255279,ENSG00000254822,ENSG00000255109,ENSG00000254668,ENSG00000255171,ENSG00000255563,ENSG00000242729,ENSG00000255388,ENSG00000255132,ENSG00000252922,ENSG00000254579,ENSG00000206806,ENSG00000148948,ENSG00000279675,ENSG00000255347,ENSG00000270588,ENSG00000201591,ENSG00000240975,ENSG00000285751,ENSG00000254562,ENSG00000255175
chr11	40280246	40280446	11:40280246-40280446	ENSG00000255279,ENSG00000254822,ENSG00000255109,ENSG00000254668,ENSG00000255171,ENSG00000255563,ENSG00000242729,ENSG00000255388,ENSG00000255132,ENSG00000252922,ENSG00000254579,ENSG00000206806,ENSG00000148948,ENSG00000279675,ENSG00000255347,ENSG00000270588,ENSG00000201591,ENSG00000240975,ENSG00000285751
chr11	40281061	40281263	11:40281061-40281263	ENSG00000255279,ENSG00000254822,ENSG00000255109,ENSG00000254668,ENSG00000255171,ENSG00000255563,ENSG00000242729,ENSG00000255388,ENSG00000255132,ENSG00000252922,ENSG00000254579,ENSG00000206806,ENSG00000148948,ENSG00000279675,ENSG00000255347,ENSG00000270588,ENSG00000201591,ENSG00000240975,ENSG00000285751
chr11	40293364	40293526	11:40293364-40293526	ENSG00000242729,ENSG00000255132,ENSG00000252922,ENSG00000254579,ENSG00000206806,ENSG00000148948,ENSG00000255347,ENSG00000270588,ENSG00000201591
chr11	40293699	40294370	11:40293699-40294370	ENSG00000255279,ENSG00000254822,ENSG00000255109,ENSG00000254668,ENSG00000255171,ENSG00000255563,ENSG00000242729,ENSG00000255388,ENSG00000255132,ENSG00000252922,ENSG00000254579,ENSG00000206806,ENSG00000148948,ENSG00000279675,ENSG00000255347,ENSG00000270588,ENSG00000201591,ENSG00000240975,ENSG00000285751
chr11	40329284	40329529	11:40329284-40329529	ENSG00000255279,ENSG00000254822,ENSG00000255109,ENSG00000254668,ENSG00000255171,ENSG00000255563,ENSG00000242729,ENSG00000255388,ENSG00000255132,ENSG00000252922,ENSG00000254579,ENSG00000206806,ENSG00000279675,ENSG00000255347,ENSG00000270588,ENSG00000201591,ENSG00000240975,ENSG00000285751
chr11	42066272	42066395	11:42066272-42066395	ENSG00000255279,ENSG00000254822,ENSG00000255300,ENSG00000255109,ENSG00000254914,ENSG00000271028,ENSG00000254725,ENSG00000251557,ENSG00000254668,ENSG00000255171,ENSG00000255563,ENSG00000242729,ENSG00000255388,ENSG00000255132,ENSG00000252922
chr11	42524765	42524865	11:42524765-42524865	ENSG00000255279,ENSG00000254822,ENSG00000255300,ENSG00000255109,ENSG00000254914,ENSG00000271028,ENSG00000254725,ENSG00000251557,ENSG00000213697,ENSG00000254668,ENSG00000255171,ENSG00000255563,ENSG00000242729,ENSG00000255388,ENSG00000255132,ENSG00000252922
chr11	43311667	43312376	11:43311667-43312376	ENSG00000254914,ENSG00000271028,ENSG00000254725,ENSG00000251557,ENSG00000166181,ENSG00000252652,ENSG00000255340,ENSG00000254577,ENSG00000252355,ENSG00000254463,ENSG00000213697,ENSG00000211568,ENSG00000235661
chr11	43358694	43359310	11:43358694-43359310	ENSG00000254914,ENSG00000271028,ENSG00000254725,ENSG00000251557,ENSG00000166181,ENSG00000254907,ENSG00000252652,ENSG00000052841,ENSG00000255340,ENSG00000254577,ENSG00000252355,ENSG00000254463,ENSG00000213697,ENSG00000211568,ENSG00000235661,ENSG00000199077
chr11	43643948	43644533	11:43643948-43644533	ENSG00000251557,ENSG00000252355,ENSG00000254463,ENSG00000213697,ENSG00000283217,ENSG00000211568,ENSG00000235661,ENSG00000283341,ENSG00000199077,ENSG00000149084,ENSG00000283393,ENSG00000243721,ENSG00000254512,ENSG00000283483,ENSG00000283375
chr11	43680253	43681368	11:43680253-43681368	ENSG00000254914,ENSG00000271028,ENSG00000254725,ENSG00000251557,ENSG00000254577,ENSG00000252355,ENSG00000254463,ENSG00000213697,ENSG00000283217,ENSG00000211568,ENSG00000235661,ENSG00000283341,ENSG00000199077,ENSG00000149084,ENSG00000283393,ENSG00000243721,ENSG00000254512,ENSG00000283483,ENSG00000283375
chr11	43831060	43831260	11:43831060-43831260	ENSG00000254463,ENSG00000211568,ENSG00000235661,ENSG00000199077,ENSG00000149084,ENSG00000283393,ENSG00000243721,ENSG00000254512,ENSG00000283483,ENSG00000246250,ENSG00000283375
chr11	43880520	43881075	11:43880520-43881075	ENSG00000254463,ENSG00000213697,ENSG00000211568,ENSG00000235661,ENSG00000199077,ENSG00000283393,ENSG00000243721,ENSG00000246250,ENSG00000283375,ENSG00000166199,ENSG00000213693
chr11	43905156	43905473	11:43905156-43905473	ENSG00000213697,ENSG00000211568,ENSG00000235661,ENSG00000199077,ENSG00000283375,ENSG00000213693
chr11	43905831	43906143	11:43905831-43906143	ENSG00000283375,ENSG00000213693
chr11	43920320	43921392	11:43920320-43921392	ENSG00000254914,ENSG00000271028,ENSG00000254725,ENSG00000252355,ENSG00000254463,ENSG00000213697,ENSG00000211568,ENSG00000235661,ENSG00000283375,ENSG00000166199,ENSG00000187479,ENSG00000254409,ENSG00000244926,ENSG00000213693
chr11	43922995	43923320	11:43922995-43923320	ENSG00000166199,ENSG00000187479,ENSG00000254409,ENSG00000244926
chr11	43923389	43924470	11:43923389-43924470	ENSG00000283375,ENSG00000166199,ENSG00000187479,ENSG00000254409,ENSG00000244926,ENSG00000213693
chr11	43926069	43926576	11:43926069-43926576	ENSG00000187479,ENSG00000254409,ENSG00000244926
chr11	43933807	43934008	11:43933807-43934008	ENSG00000187479
chr11	43941519	43941735	11:43941519-43941735	ENSG00000244953,ENSG00000187479
chr11	43941826	43943753	11:43941826-43943753	ENSG00000254914,ENSG00000271028,ENSG00000254725,ENSG00000251557,ENSG00000252355,ENSG00000213697,ENSG00000211568,ENSG00000235661,ENSG00000199077,ENSG00000283375,ENSG00000255451,ENSG00000244953,ENSG00000187479,ENSG00000254409,ENSG00000244926,ENSG00000213693
chr11	43943964	43946124	11:43943964-43946124	ENSG00000244953,ENSG00000187479
chr11	43946837	43946951	11:43946837-43946951	ENSG00000244953,ENSG00000187479
chr11	43947024	43947517	11:43947024-43947517	ENSG00000283375,ENSG00000244953,ENSG00000187479,ENSG00000213693
chr11	43947857	43948033	11:43947857-43948033	ENSG00000244953,ENSG00000187479
chr11	43987294	43988283	11:43987294-43988283	ENSG00000254914,ENSG00000271028,ENSG00000254725,ENSG00000251557,ENSG00000252355,ENSG00000254463,ENSG00000213697,ENSG00000211568,ENSG00000235661,ENSG00000199077,ENSG00000283393,ENSG00000243721,ENSG00000283375,ENSG00000255451,ENSG00000205126
chr11	43989549	43990037	11:43989549-43990037	ENSG00000283375
chr11	43992867	43993572	11:43992867-43993572	ENSG00000271028,ENSG00000254725,ENSG00000213697,ENSG00000211568,ENSG00000283375
chr11	44016231	44016412	11:44016231-44016412	ENSG00000254914,ENSG00000213697,ENSG00000211568,ENSG00000205126
chr11	44030298	44031161	11:44030298-44031161	ENSG00000254914,ENSG00000271028,ENSG00000254725,ENSG00000251557,ENSG00000254463,ENSG00000213697,ENSG00000211568,ENSG00000235661,ENSG00000283375,ENSG00000255451,ENSG00000205126,ENSG00000213693
chr11	44032328	44032634	11:44032328-44032634	ENSG00000254463,ENSG00000213697,ENSG00000211568,ENSG00000205126
chr11	44032672	44033035	11:44032672-44033035	ENSG00000205126
chr11	44036907	44037141	11:44036907-44037141	ENSG00000205126,ENSG00000213693
chr11	44037293	44037661	11:44037293-44037661	ENSG00000271028,ENSG00000254725,ENSG00000251557,ENSG00000252355,ENSG00000254463,ENSG00000213697,ENSG00000211568,ENSG00000235661,ENSG00000199077,ENSG00000283393,ENSG00000243721,ENSG00000254512,ENSG00000283483,ENSG00000283375,ENSG00000166199,ENSG00000255451,ENSG00000205126,ENSG00000213693
chr11	44065830	44067071	11:44065830-44067071	ENSG00000151348,ENSG00000255165,ENSG00000110455,ENSG00000205126
chr11	44095522	44096030	11:44095522-44096030	ENSG00000255451,ENSG00000151348
chr11	44241967	44242168	11:44241967-44242168	ENSG00000255451
chr11	44310061	44310197	11:44310061-44310197	ENSG00000255451,ENSG00000052850
chr11	44538563	44538710	11:44538563-44538710	ENSG00000275725,ENSG00000255106,ENSG00000255451
chr11	44564337	44565943	11:44564337-44565943	ENSG00000275725,ENSG00000255079,ENSG00000255092,ENSG00000254693,ENSG00000085117,ENSG00000255451
chr11	44569226	44569450	11:44569226-44569450	ENSG00000255092,ENSG00000254693,ENSG00000085117
chr11	44592171	44592463	11:44592171-44592463	ENSG00000255092,ENSG00000254693,ENSG00000085117
chr11	44596040	44596325	11:44596040-44596325	ENSG00000275725,ENSG00000255092,ENSG00000254693,ENSG00000085117
chr11	44616978	44617110	11:44616978-44617110	ENSG00000275725,ENSG00000255079,ENSG00000244267,ENSG00000255092,ENSG00000254693,ENSG00000085117
chr11	44621247	44621390	11:44621247-44621390	ENSG00000275725,ENSG00000255079,ENSG00000244267,ENSG00000255092,ENSG00000254693
chr11	44727891	44728143	11:44727891-44728143	ENSG00000275725,ENSG00000255079,ENSG00000255032,ENSG00000157570
chr11	44744318	44744418	11:44744318-44744418	ENSG00000275725,ENSG00000255079,ENSG00000255032
chr11	44760942	44761302	11:44760942-44761302	ENSG00000275725,ENSG00000255079,ENSG00000255032,ENSG00000157570
chr11	44766231	44766561	11:44766231-44766561	ENSG00000275725,ENSG00000255079,ENSG00000157570
chr11	44780997	44781205	11:44780997-44781205	ENSG00000275725,ENSG00000255079,ENSG00000255451
chr11	44862345	44862523	11:44862345-44862523	ENSG00000275725,ENSG00000255079,ENSG00000157570
chr11	44936559	44936765	11:44936559-44936765	ENSG00000175274,ENSG00000254654,ENSG00000019505
chr11	44939714	44940093	11:44939714-44940093	ENSG00000175274,ENSG00000254654,ENSG00000287984,ENSG00000019505
chr11	44940497	44940779	11:44940497-44940779	ENSG00000175274,ENSG00000254654
chr11	44945769	44945982	11:44945769-44945982	ENSG00000175274,ENSG00000254654
chr11	44946190	44946674	11:44946190-44946674	ENSG00000175274,ENSG00000254654
chr11	44950517	44951172	11:44950517-44951172	ENSG00000175274,ENSG00000254654,ENSG00000287984
chr11	44955195	44955326	11:44955195-44955326	ENSG00000175274,ENSG00000254654
chr11	45021708	45022176	11:45021708-45022176	ENSG00000254654,ENSG00000287984
chr11	45046059	45046168	11:45046059-45046168	ENSG00000254654,ENSG00000287984
chr11	45089114	45089784	11:45089114-45089784	ENSG00000254654,ENSG00000287984,ENSG00000019505,ENSG00000255451
chr11	45103162	45103287	11:45103162-45103287	ENSG00000175274,ENSG00000254654,ENSG00000019485,ENSG00000019505
chr11	45105572	45105743	11:45105572-45105743	ENSG00000254654,ENSG00000019505,ENSG00000254497
chr11	45146458	45146686	11:45146458-45146686	ENSG00000019485,ENSG00000019505,ENSG00000254497
chr11	45146731	45146980	11:45146731-45146980	ENSG00000019485,ENSG00000019505,ENSG00000254497
chr11	45147035	45147653	11:45147035-45147653	ENSG00000019485,ENSG00000019505,ENSG00000254497
chr11	45180405	45180517	11:45180405-45180517	ENSG00000019485,ENSG00000019505,ENSG00000254497
chr11	45180669	45181191	11:45180669-45181191	ENSG00000019485,ENSG00000019505,ENSG00000254497
chr11	45193744	45194065	11:45193744-45194065	ENSG00000019505,ENSG00000254497
chr11	45209856	45210358	11:45209856-45210358	ENSG00000254664,ENSG00000019505,ENSG00000254497
chr11	45238890	45239080	11:45238890-45239080	ENSG00000254664,ENSG00000019505,ENSG00000254497
chr11	45340145	45340390	11:45340145-45340390	ENSG00000255041,ENSG00000286418,ENSG00000254651,ENSG00000254746,ENSG00000255519,ENSG00000254514,ENSG00000019505,ENSG00000254497,ENSG00000254427,ENSG00000255267
chr11	45355299	45355578	11:45355299-45355578	ENSG00000255041,ENSG00000286418,ENSG00000254651,ENSG00000254746,ENSG00000255519,ENSG00000254427,ENSG00000255267
chr11	45451833	45451953	11:45451833-45451953	ENSG00000255041,ENSG00000286418,ENSG00000254651,ENSG00000254746,ENSG00000255519,ENSG00000254514,ENSG00000255267
chr11	45608096	45608230	11:45608096-45608230	ENSG00000255041,ENSG00000286418,ENSG00000254651,ENSG00000254746,ENSG00000255519,ENSG00000254514,ENSG00000276639
chr11	45658661	45658890	11:45658661-45658890	ENSG00000255041,ENSG00000286418,ENSG00000254651,ENSG00000254746,ENSG00000255519,ENSG00000254514,ENSG00000175264,ENSG00000255091,ENSG00000276639,ENSG00000254519,ENSG00000255267
chr11	45665461	45665916	11:45665461-45665916	ENSG00000255041,ENSG00000286418,ENSG00000254651,ENSG00000254746,ENSG00000255519,ENSG00000254514,ENSG00000175264,ENSG00000255091,ENSG00000276639,ENSG00000254519,ENSG00000255267
chr11	45665969	45666169	11:45665969-45666169	ENSG00000255041,ENSG00000286418,ENSG00000254651,ENSG00000254746,ENSG00000255519,ENSG00000254514,ENSG00000175264,ENSG00000276639,ENSG00000254519,ENSG00000255267
chr11	45736507	45736720	11:45736507-45736720	ENSG00000276639,ENSG00000254519,ENSG00000255426
chr11	45745084	45745331	11:45745084-45745331	ENSG00000286418,ENSG00000254651,ENSG00000276639,ENSG00000254519,ENSG00000255426,ENSG00000255226
chr11	45771366	45771536	11:45771366-45771536	ENSG00000255041,ENSG00000286418,ENSG00000254651,ENSG00000254746,ENSG00000255519,ENSG00000276639,ENSG00000254519,ENSG00000255267,ENSG00000205106
chr11	45771578	45771811	11:45771578-45771811	ENSG00000255041,ENSG00000286418,ENSG00000254651,ENSG00000254746,ENSG00000255519,ENSG00000276639,ENSG00000254519,ENSG00000255267,ENSG00000205106
chr11	45771915	45772240	11:45771915-45772240	ENSG00000255041,ENSG00000286418,ENSG00000254651,ENSG00000254746,ENSG00000255519,ENSG00000254514,ENSG00000276639,ENSG00000254519,ENSG00000255267,ENSG00000205106
chr11	45803926	45805526	11:45803926-45805526	ENSG00000255447,ENSG00000181830
chr11	45805577	45805832	11:45805577-45805832	ENSG00000255447,ENSG00000181830
chr11	45843168	45843498	11:45843168-45843498	ENSG00000121671,ENSG00000255447
chr11	45846878	45848253	11:45846878-45848253	ENSG00000121680,ENSG00000234776,ENSG00000255498,ENSG00000121671
chr11	45852917	45853018	11:45852917-45853018	ENSG00000121671
chr11	45856038	45856480	11:45856038-45856480	ENSG00000234776,ENSG00000255498,ENSG00000121671
chr11	45858035	45858501	11:45858035-45858501	ENSG00000234776,ENSG00000255498,ENSG00000121671
chr11	45859424	45860231	11:45859424-45860231	ENSG00000234776,ENSG00000255498,ENSG00000121671
chr11	45872865	45872976	11:45872865-45872976	ENSG00000234776,ENSG00000255498,ENSG00000121671
chr11	45885387	45885865	11:45885387-45885865	ENSG00000234776,ENSG00000255498,ENSG00000121653
chr11	45899446	45900235	11:45899446-45900235	ENSG00000165905,ENSG00000121680,ENSG00000234776,ENSG00000255498,ENSG00000121653
chr11	45917524	45918981	11:45917524-45918981	ENSG00000165905,ENSG00000121680,ENSG00000234776,ENSG00000255498,ENSG00000121653
chr11	45960530	45960742	11:45960530-45960742	ENSG00000135365
chr11	45960787	45961009	11:45960787-45961009	ENSG00000135365
chr11	45964948	45965131	11:45964948-45965131	ENSG00000135365
chr11	46072178	46072464	11:46072178-46072464	ENSG00000254871
chr11	46113107	46113246	11:46113107-46113246	ENSG00000254871,ENSG00000255314,ENSG00000254653,ENSG00000135365
chr11	46119483	46120249	11:46119483-46120249	ENSG00000254871,ENSG00000255314,ENSG00000254653,ENSG00000135365
chr11	46120813	46122407	11:46120813-46122407	ENSG00000255269,ENSG00000254871,ENSG00000255314,ENSG00000254653,ENSG00000135365
chr11	46237828	46237969	11:46237828-46237969	ENSG00000254639,ENSG00000255269,ENSG00000254871
chr11	46238014	46238443	11:46238014-46238443	ENSG00000254639,ENSG00000255269,ENSG00000254871
chr11	46239067	46239550	11:46239067-46239550	ENSG00000254639,ENSG00000255269,ENSG00000254871
chr11	46243142	46243838	11:46243142-46243838	ENSG00000254639,ENSG00000255269,ENSG00000254871
chr11	46272823	46273356	11:46272823-46273356	ENSG00000157613,ENSG00000255007,ENSG00000255269,ENSG00000254871
chr11	46274325	46274712	11:46274325-46274712	ENSG00000157613,ENSG00000255007,ENSG00000255269,ENSG00000254871
chr11	46277526	46277739	11:46277526-46277739	ENSG00000157613,ENSG00000255007
chr11	46278582	46278698	11:46278582-46278698	ENSG00000157613,ENSG00000255007
chr11	46279760	46280032	11:46279760-46280032	ENSG00000157613,ENSG00000255007,ENSG00000255269,ENSG00000254871
chr11	46285260	46285427	11:46285260-46285427	-
chr11	46285639	46285919	11:46285639-46285919	ENSG00000157613,ENSG00000255269,ENSG00000254871
chr11	46290649	46290992	11:46290649-46290992	ENSG00000157613,ENSG00000255269
chr11	46291894	46292047	11:46291894-46292047	ENSG00000157613
chr11	46295462	46295959	11:46295462-46295959	ENSG00000157613,ENSG00000255269,ENSG00000254871
chr11	46297001	46297213	11:46297001-46297213	ENSG00000157613
chr11	46299149	46299333	11:46299149-46299333	ENSG00000157613
chr11	46308655	46308809	11:46308655-46308809	ENSG00000157613,ENSG00000254639,ENSG00000255269
chr11	46315189	46315314	11:46315189-46315314	ENSG00000157613
chr11	46346972	46347714	11:46346972-46347714	ENSG00000283497,ENSG00000265014,ENSG00000244313,ENSG00000264102,ENSG00000149091
chr11	46347816	46347916	11:46347816-46347916	ENSG00000149091
chr11	46361363	46361622	11:46361363-46361622	ENSG00000264102,ENSG00000149091
chr11	46367649	46367844	11:46367649-46367844	ENSG00000244313,ENSG00000264102,ENSG00000149091
chr11	46380603	46381059	11:46380603-46381059	ENSG00000283497,ENSG00000265014,ENSG00000244313,ENSG00000180720,ENSG00000110492,ENSG00000264102,ENSG00000149091
chr11	46381110	46381326	11:46381110-46381326	ENSG00000180720,ENSG00000110492,ENSG00000264102,ENSG00000149091
chr11	46389504	46389666	11:46389504-46389666	ENSG00000283497,ENSG00000265014,ENSG00000244313,ENSG00000180720,ENSG00000110492,ENSG00000264102
chr11	46392548	46392806	11:46392548-46392806	ENSG00000285658,ENSG00000283497,ENSG00000265014,ENSG00000244313,ENSG00000180720,ENSG00000110492,ENSG00000264102
chr11	46492652	46492806	11:46492652-46492806	ENSG00000283497,ENSG00000265014,ENSG00000244313,ENSG00000110497
chr11	46554246	46554439	11:46554246-46554439	ENSG00000285658,ENSG00000283497,ENSG00000265014,ENSG00000244313,ENSG00000110497
chr11	46593718	46594264	11:46593718-46594264	ENSG00000180423,ENSG00000285658,ENSG00000110497
chr11	46599450	46599718	11:46599450-46599718	ENSG00000180423,ENSG00000285658,ENSG00000110497
chr11	46601319	46601472	11:46601319-46601472	ENSG00000180423,ENSG00000285658,ENSG00000110497
chr11	46617008	46617784	11:46617008-46617784	ENSG00000175224,ENSG00000180423,ENSG00000285658,ENSG00000110497
chr11	46617816	46617994	11:46617816-46617994	ENSG00000175224,ENSG00000180423,ENSG00000285658
chr11	46648552	46648855	11:46648552-46648855	ENSG00000212135,ENSG00000252427,ENSG00000175224,ENSG00000285658
chr11	46649049	46649787	11:46649049-46649787	ENSG00000212135,ENSG00000252427,ENSG00000263540,ENSG00000175224,ENSG00000180423,ENSG00000285658,ENSG00000283497,ENSG00000265014,ENSG00000244313
chr11	46658016	46658155	11:46658016-46658155	ENSG00000175224
chr11	46658317	46658675	11:46658317-46658675	ENSG00000212135,ENSG00000252427,ENSG00000175224
chr11	46659966	46660276	11:46659966-46660276	ENSG00000212135,ENSG00000252427,ENSG00000263540,ENSG00000175224
chr11	46664712	46664820	11:46664712-46664820	ENSG00000175224
chr11	46666600	46666851	11:46666600-46666851	ENSG00000212135,ENSG00000252427,ENSG00000263540,ENSG00000175224
chr11	46667044	46667424	11:46667044-46667424	ENSG00000175224
chr11	46671144	46671267	11:46671144-46671267	ENSG00000175224
chr11	46674564	46676307	11:46674564-46676307	ENSG00000212135,ENSG00000252427,ENSG00000263540,ENSG00000175220,ENSG00000175224
chr11	46687511	46687688	11:46687511-46687688	ENSG00000212135,ENSG00000252427,ENSG00000175220
chr11	46700295	46701166	11:46700295-46701166	ENSG00000212135,ENSG00000252427,ENSG00000263540,ENSG00000180210,ENSG00000175213,ENSG00000175220
chr11	46710804	46711564	11:46710804-46711564	ENSG00000212135,ENSG00000252427,ENSG00000263540,ENSG00000180210,ENSG00000175213,ENSG00000175220
chr11	46742256	46742357	11:46742256-46742357	ENSG00000212135,ENSG00000252427,ENSG00000263540
chr11	46826597	46827040	11:46826597-46827040	ENSG00000247675,ENSG00000212135,ENSG00000252427,ENSG00000263540,ENSG00000175216
chr11	46845826	46846483	11:46845826-46846483	ENSG00000247675,ENSG00000212135,ENSG00000175216
chr11	46889760	46889895	11:46889760-46889895	ENSG00000134569
chr11	46916807	46916995	11:46916807-46916995	ENSG00000286450,ENSG00000134569
chr11	46918111	46918735	11:46918111-46918735	ENSG00000286450,ENSG00000134569
chr11	46919980	46920123	11:46919980-46920123	ENSG00000255520,ENSG00000149179,ENSG00000286450,ENSG00000134569
chr11	46920743	46921101	11:46920743-46921101	ENSG00000255520,ENSG00000149179,ENSG00000286450,ENSG00000134569
chr11	46936594	46936909	11:46936594-46936909	ENSG00000149179
chr11	47004695	47005059	11:47004695-47005059	ENSG00000255514,ENSG00000176567,ENSG00000255520,ENSG00000271350,ENSG00000149179,ENSG00000255304,ENSG00000255551
chr11	47051315	47051651	11:47051315-47051651	ENSG00000255520,ENSG00000271350,ENSG00000149179
chr11	47071955	47072241	11:47071955-47072241	ENSG00000255520,ENSG00000271350
chr11	47143378	47143609	11:47143378-47143609	ENSG00000255520,ENSG00000149179
chr11	47149055	47149155	11:47149055-47149155	ENSG00000255520,ENSG00000149179
chr11	47153088	47153394	11:47153088-47153394	ENSG00000270060,ENSG00000255520,ENSG00000149179,ENSG00000134569
chr11	47161123	47161419	11:47161123-47161419	ENSG00000270060,ENSG00000149182,ENSG00000149179
chr11	47176334	47178104	11:47176334-47178104	ENSG00000283338,ENSG00000134574,ENSG00000275208,ENSG00000165912,ENSG00000270060,ENSG00000149182
chr11	47185564	47185711	11:47185564-47185711	ENSG00000243802,ENSG00000275208,ENSG00000165912,ENSG00000149182
chr11	47185746	47186032	11:47185746-47186032	ENSG00000243802,ENSG00000275208,ENSG00000165912,ENSG00000149182
chr11	47186089	47186690	11:47186089-47186690	ENSG00000243802,ENSG00000275208,ENSG00000165912,ENSG00000149182
chr11	47187236	47187690	11:47187236-47187690	ENSG00000243802,ENSG00000275208,ENSG00000165912,ENSG00000149182
chr11	47214075	47215369	11:47214075-47215369	ENSG00000256897,ENSG00000134574,ENSG00000243802,ENSG00000275208,ENSG00000165912,ENSG00000149182
chr11	47216248	47216462	11:47216248-47216462	ENSG00000256897,ENSG00000134574
chr11	47234083	47234220	11:47234083-47234220	ENSG00000134575,ENSG00000256897,ENSG00000134574
chr11	47238156	47238370	11:47238156-47238370	ENSG00000134575,ENSG00000256897,ENSG00000134574
chr11	47248569	47249324	11:47248569-47249324	ENSG00000110514,ENSG00000025434,ENSG00000134575,ENSG00000256897,ENSG00000134574
chr11	47254433	47255471	11:47254433-47255471	ENSG00000283338,ENSG00000110514,ENSG00000025434,ENSG00000134575
chr11	47257363	47258167	11:47257363-47258167	ENSG00000283338,ENSG00000256746,ENSG00000110514,ENSG00000025434,ENSG00000134575
chr11	47259631	47259731	11:47259631-47259731	ENSG00000110514,ENSG00000025434,ENSG00000134575
chr11	47268883	47270350	11:47268883-47270350	ENSG00000283338,ENSG00000256746,ENSG00000110514,ENSG00000025434,ENSG00000134575
chr11	47270845	47270978	11:47270845-47270978	ENSG00000283338,ENSG00000256746,ENSG00000110514
chr11	47355129	47355472	11:47355129-47355472	ENSG00000134571,ENSG00000283338
chr11	47374024	47374126	11:47374024-47374126	ENSG00000165915,ENSG00000255197,ENSG00000066336,ENSG00000283338
chr11	47407792	47409386	11:47407792-47409386	ENSG00000165916,ENSG00000165915,ENSG00000264583,ENSG00000255197,ENSG00000066336,ENSG00000283338
chr11	47409769	47409904	11:47409769-47409904	ENSG00000165915,ENSG00000264583,ENSG00000255197,ENSG00000066336
chr11	47413973	47414106	11:47413973-47414106	ENSG00000165915,ENSG00000255197
chr11	47415944	47416555	11:47415944-47416555	ENSG00000165916,ENSG00000165915,ENSG00000255197,ENSG00000283338
chr11	47426048	47427023	11:47426048-47427023	ENSG00000165917,ENSG00000165916,ENSG00000165915,ENSG00000255197,ENSG00000283338
chr11	47454332	47454527	11:47454332-47454527	ENSG00000165917,ENSG00000066336,ENSG00000283338
chr11	47466764	47466946	11:47466764-47466946	ENSG00000270072,ENSG00000149187
chr11	47479044	47479210	11:47479044-47479210	ENSG00000270072,ENSG00000149187
chr11	47523657	47523842	11:47523657-47523842	ENSG00000270072,ENSG00000149187
chr11	47547861	47548013	11:47547861-47548013	ENSG00000196666,ENSG00000172247,ENSG00000265559,ENSG00000270072,ENSG00000149187
chr11	47552482	47553601	11:47552482-47553601	ENSG00000196666,ENSG00000172247,ENSG00000231880,ENSG00000200376,ENSG00000123444,ENSG00000110536,ENSG00000213619,ENSG00000265559,ENSG00000270072,ENSG00000149187
chr11	47565385	47565786	11:47565385-47565786	ENSG00000196666,ENSG00000172247,ENSG00000231880,ENSG00000200376,ENSG00000123444,ENSG00000110536,ENSG00000213619,ENSG00000265559,ENSG00000270072,ENSG00000149187
chr11	47578546	47579325	11:47578546-47579325	ENSG00000196666,ENSG00000172247,ENSG00000231880,ENSG00000200376,ENSG00000123444,ENSG00000110536,ENSG00000213619,ENSG00000149187
chr11	47607443	47607682	11:47607443-47607682	ENSG00000196666,ENSG00000172247
chr11	47617130	47617259	11:47617130-47617259	ENSG00000196666,ENSG00000172247
chr11	47642115	47642945	11:47642115-47642945	ENSG00000196666,ENSG00000172247,ENSG00000109919,ENSG00000165923,ENSG00000200090,ENSG00000252874,ENSG00000231880,ENSG00000200376,ENSG00000123444,ENSG00000254925,ENSG00000255534
chr11	47715183	47715546	11:47715183-47715546	ENSG00000165923,ENSG00000109920,ENSG00000200090,ENSG00000252874
chr11	47765906	47766018	11:47765906-47766018	ENSG00000109920,ENSG00000200090,ENSG00000252941,ENSG00000252874
chr11	47766096	47766289	11:47766096-47766289	ENSG00000109920,ENSG00000200090,ENSG00000252941,ENSG00000252874
chr11	47766415	47768102	11:47766415-47768102	ENSG00000196666,ENSG00000165923,ENSG00000109920,ENSG00000200090,ENSG00000030066,ENSG00000271543,ENSG00000252941,ENSG00000252874,ENSG00000182565,ENSG00000255113,ENSG00000255534,ENSG00000254517
chr11	47768258	47768726	11:47768258-47768726	ENSG00000109920,ENSG00000200090,ENSG00000252941,ENSG00000252874
chr11	47768807	47768972	11:47768807-47768972	ENSG00000109920,ENSG00000200090,ENSG00000252941,ENSG00000252874
chr11	47792745	47793043	11:47792745-47793043	ENSG00000200090,ENSG00000030066,ENSG00000271543,ENSG00000252941,ENSG00000252874,ENSG00000249910
chr11	47848163	47848788	11:47848163-47848788	ENSG00000200090,ENSG00000030066,ENSG00000252941,ENSG00000252874,ENSG00000271557
chr11	47863236	47863373	11:47863236-47863373	ENSG00000030066,ENSG00000252874,ENSG00000175619,ENSG00000254832,ENSG00000255534
chr11	47916369	47916781	11:47916369-47916781	ENSG00000254780,ENSG00000263693,ENSG00000175619,ENSG00000255514,ENSG00000172208,ENSG00000176567,ENSG00000176555,ENSG00000176547,ENSG00000197161,ENSG00000176540,ENSG00000182565,ENSG00000184789,ENSG00000254925,ENSG00000255215,ENSG00000237388,ENSG00000255113,ENSG00000254832,ENSG00000255534,ENSG00000213607,ENSG00000254674,ENSG00000255053,ENSG00000254728,ENSG00000249910,ENSG00000254517,ENSG00000254764
chr11	47917649	47918380	11:47917649-47918380	ENSG00000252874,ENSG00000254780,ENSG00000254879,ENSG00000263693,ENSG00000175619,ENSG00000255514,ENSG00000172208,ENSG00000176567,ENSG00000176555,ENSG00000176547,ENSG00000197161,ENSG00000176540,ENSG00000182565,ENSG00000184789,ENSG00000254925,ENSG00000255215,ENSG00000237388,ENSG00000255113,ENSG00000255304,ENSG00000254832,ENSG00000255534,ENSG00000213607,ENSG00000255297,ENSG00000254674,ENSG00000255053,ENSG00000255551,ENSG00000254728,ENSG00000254920,ENSG00000255527,ENSG00000249910,ENSG00000254517,ENSG00000220948,ENSG00000254764,ENSG00000205044,ENSG00000182053,ENSG00000288434,ENSG00000214891,ENSG00000276637,ENSG00000254801,ENSG00000229361,ENSG00000255452,ENSG00000254412,ENSG00000254993,ENSG00000254567,ENSG00000254487,ENSG00000255268
chr11	47947043	47947236	11:47947043-47947236	ENSG00000254879,ENSG00000263693,ENSG00000175619,ENSG00000255514,ENSG00000172208,ENSG00000176567,ENSG00000176555,ENSG00000176547,ENSG00000197161,ENSG00000176540,ENSG00000182565,ENSG00000184789,ENSG00000254925,ENSG00000255215,ENSG00000237388,ENSG00000255113,ENSG00000255304,ENSG00000254832,ENSG00000255534,ENSG00000213607,ENSG00000255297,ENSG00000254674,ENSG00000255053,ENSG00000255551,ENSG00000254728,ENSG00000255527,ENSG00000249910,ENSG00000254517,ENSG00000220948,ENSG00000254764,ENSG00000205044,ENSG00000182053,ENSG00000276637,ENSG00000254801,ENSG00000229361,ENSG00000255338,ENSG00000255268
chr11	47980463	47980812	11:47980463-47980812	ENSG00000149177,ENSG00000254879,ENSG00000263693,ENSG00000175619,ENSG00000172208,ENSG00000182565,ENSG00000255304,ENSG00000255534
chr11	47981296	47981420	11:47981296-47981420	ENSG00000149177,ENSG00000254879,ENSG00000263693,ENSG00000175619,ENSG00000172208,ENSG00000255534
chr11	48034951	48035238	11:48034951-48035238	ENSG00000149177,ENSG00000254879,ENSG00000263693,ENSG00000175619,ENSG00000255514,ENSG00000172208,ENSG00000176567,ENSG00000176555,ENSG00000176547,ENSG00000197161,ENSG00000176540,ENSG00000182565,ENSG00000255215,ENSG00000237388,ENSG00000255113,ENSG00000255304,ENSG00000254832,ENSG00000255534,ENSG00000213607,ENSG00000255297,ENSG00000254674,ENSG00000255053,ENSG00000254728,ENSG00000255527,ENSG00000249910,ENSG00000254517,ENSG00000205044,ENSG00000182053,ENSG00000276637,ENSG00000254801
chr11	48063557	48064031	11:48063557-48064031	ENSG00000254879,ENSG00000263693,ENSG00000175619,ENSG00000255514,ENSG00000172208,ENSG00000176567,ENSG00000176555,ENSG00000176547,ENSG00000197161,ENSG00000176540,ENSG00000182565,ENSG00000184789,ENSG00000254925,ENSG00000255215,ENSG00000237388,ENSG00000255113,ENSG00000255304,ENSG00000254832,ENSG00000255534,ENSG00000213607,ENSG00000255297,ENSG00000254674,ENSG00000255053,ENSG00000255551,ENSG00000254728,ENSG00000249910,ENSG00000254517,ENSG00000220948,ENSG00000254764,ENSG00000205044,ENSG00000182053,ENSG00000288434,ENSG00000276637,ENSG00000254801,ENSG00000229361,ENSG00000254412,ENSG00000254993,ENSG00000254567,ENSG00000254800
chr11	48081296	48081664	11:48081296-48081664	ENSG00000254879,ENSG00000263693,ENSG00000175619,ENSG00000255514,ENSG00000172208,ENSG00000176567,ENSG00000176555,ENSG00000176547,ENSG00000197161,ENSG00000176540,ENSG00000182565,ENSG00000254925,ENSG00000255215,ENSG00000237388,ENSG00000255113,ENSG00000255304,ENSG00000254832,ENSG00000255534,ENSG00000213607,ENSG00000255297,ENSG00000254674,ENSG00000255053,ENSG00000255551,ENSG00000254728,ENSG00000254920,ENSG00000255527,ENSG00000249910,ENSG00000254517,ENSG00000220948,ENSG00000254764,ENSG00000182053,ENSG00000214891,ENSG00000276637,ENSG00000254801,ENSG00000229361,ENSG00000254412,ENSG00000254567
chr11	49208270	49208706	11:49208270-49208706	ENSG00000255514,ENSG00000172208,ENSG00000176567,ENSG00000176555,ENSG00000176547,ENSG00000197161,ENSG00000176540,ENSG00000182565,ENSG00000184789,ENSG00000254925,ENSG00000255215,ENSG00000237388,ENSG00000255113,ENSG00000255304,ENSG00000254832,ENSG00000255534,ENSG00000213607,ENSG00000255297,ENSG00000254674,ENSG00000255053,ENSG00000255551,ENSG00000254728,ENSG00000255527,ENSG00000249910,ENSG00000254517,ENSG00000220948,ENSG00000254764,ENSG00000205044,ENSG00000182053,ENSG00000288434,ENSG00000214891,ENSG00000276637,ENSG00000254801,ENSG00000229361,ENSG00000255452,ENSG00000254412,ENSG00000255338,ENSG00000254993,ENSG00000254567,ENSG00000086205,ENSG00000123447,ENSG00000226268,ENSG00000205035,ENSG00000254487,ENSG00000255268,ENSG00000219061,ENSG00000288177,ENSG00000255214,ENSG00000255190,ENSG00000254800,ENSG00000255111,ENSG00000254472,ENSG00000254637,ENSG00000254940,ENSG00000254624,ENSG00000221954
chr11	49363090	49363278	11:49363090-49363278	ENSG00000175619,ENSG00000255514,ENSG00000172208,ENSG00000176567,ENSG00000176555,ENSG00000176547,ENSG00000197161,ENSG00000176540,ENSG00000182565,ENSG00000184789,ENSG00000254925,ENSG00000255215,ENSG00000237388,ENSG00000255113,ENSG00000255304,ENSG00000254832,ENSG00000255534,ENSG00000213607,ENSG00000255297,ENSG00000254674,ENSG00000255053,ENSG00000255551,ENSG00000254728,ENSG00000254920,ENSG00000255527,ENSG00000249910,ENSG00000254517,ENSG00000220948,ENSG00000254764,ENSG00000205044,ENSG00000182053,ENSG00000288434,ENSG00000214891,ENSG00000276637,ENSG00000254801,ENSG00000229361,ENSG00000255452,ENSG00000254412,ENSG00000255338,ENSG00000254993,ENSG00000254567,ENSG00000255532,ENSG00000123447,ENSG00000254496,ENSG00000226268,ENSG00000205035,ENSG00000254487,ENSG00000255268,ENSG00000219061,ENSG00000265973,ENSG00000288177,ENSG00000255550,ENSG00000255214,ENSG00000255190,ENSG00000254800,ENSG00000255111,ENSG00000254408,ENSG00000254472,ENSG00000254637,ENSG00000254940,ENSG00000254624,ENSG00000258817,ENSG00000221954,ENSG00000283605,ENSG00000260811,ENSG00000260595,ENSG00000255001,ENSG00000254840,ENSG00000214883
chr11	49365376	49365784	11:49365376-49365784	ENSG00000175619,ENSG00000255514,ENSG00000172208,ENSG00000176567,ENSG00000176555,ENSG00000176547,ENSG00000197161,ENSG00000176540,ENSG00000182565,ENSG00000184789,ENSG00000254925,ENSG00000255215,ENSG00000237388,ENSG00000255113,ENSG00000255304,ENSG00000254832,ENSG00000255534,ENSG00000213607,ENSG00000255297,ENSG00000254674,ENSG00000255053,ENSG00000255551,ENSG00000254728,ENSG00000254920,ENSG00000255527,ENSG00000249910,ENSG00000254517,ENSG00000220948,ENSG00000254764,ENSG00000205044,ENSG00000182053,ENSG00000288434,ENSG00000214891,ENSG00000276637,ENSG00000254801,ENSG00000229361,ENSG00000255452,ENSG00000254412,ENSG00000255338,ENSG00000254993,ENSG00000254567,ENSG00000255532,ENSG00000123447,ENSG00000254496,ENSG00000226268,ENSG00000205035,ENSG00000254487,ENSG00000255268,ENSG00000219061,ENSG00000265973,ENSG00000288177,ENSG00000255550,ENSG00000255214,ENSG00000255190,ENSG00000254800,ENSG00000255111,ENSG00000254408,ENSG00000254472,ENSG00000254637,ENSG00000254940,ENSG00000254624,ENSG00000258817,ENSG00000221954,ENSG00000283605,ENSG00000260811,ENSG00000260595,ENSG00000255199,ENSG00000255500,ENSG00000255042,ENSG00000255001,ENSG00000254518,ENSG00000254840,ENSG00000214883
chr11	50182611	50182834	11:50182611-50182834	ENSG00000255514,ENSG00000172208,ENSG00000176567,ENSG00000176555,ENSG00000176547,ENSG00000197161,ENSG00000176540,ENSG00000182565,ENSG00000184789,ENSG00000254925,ENSG00000255215,ENSG00000237388,ENSG00000255113,ENSG00000255304,ENSG00000254832,ENSG00000255534,ENSG00000213607,ENSG00000255297,ENSG00000254674,ENSG00000255053,ENSG00000255551,ENSG00000254728,ENSG00000254920,ENSG00000249910,ENSG00000254517,ENSG00000220948,ENSG00000254764,ENSG00000205044,ENSG00000182053,ENSG00000288434,ENSG00000214891,ENSG00000276637,ENSG00000254801,ENSG00000229361,ENSG00000255452,ENSG00000254412,ENSG00000255338,ENSG00000254993,ENSG00000254567,ENSG00000123447,ENSG00000205035,ENSG00000254487,ENSG00000255268,ENSG00000219061,ENSG00000265973,ENSG00000288177,ENSG00000255550,ENSG00000255214,ENSG00000255190,ENSG00000254800,ENSG00000255111,ENSG00000254408,ENSG00000254472,ENSG00000254637,ENSG00000254940,ENSG00000254624,ENSG00000258817,ENSG00000221954,ENSG00000283605,ENSG00000260811,ENSG00000260595,ENSG00000255199,ENSG00000255442,ENSG00000287538,ENSG00000286983,ENSG00000236919,ENSG00000255500,ENSG00000255042,ENSG00000255001,ENSG00000254518,ENSG00000254840,ENSG00000214883
chr11	50187210	50187608	11:50187210-50187608	ENSG00000175619,ENSG00000255514,ENSG00000172208,ENSG00000176567,ENSG00000176555,ENSG00000176547,ENSG00000197161,ENSG00000176540,ENSG00000182565,ENSG00000184789,ENSG00000254925,ENSG00000255215,ENSG00000237388,ENSG00000255113,ENSG00000255304,ENSG00000254832,ENSG00000255534,ENSG00000213607,ENSG00000255297,ENSG00000254674,ENSG00000255053,ENSG00000255551,ENSG00000254728,ENSG00000254920,ENSG00000255527,ENSG00000249910,ENSG00000254517,ENSG00000220948,ENSG00000254764,ENSG00000205044,ENSG00000182053,ENSG00000288434,ENSG00000214891,ENSG00000276637,ENSG00000254801,ENSG00000229361,ENSG00000255452,ENSG00000254412,ENSG00000255338,ENSG00000254993,ENSG00000254567,ENSG00000123447,ENSG00000226268,ENSG00000205035,ENSG00000254487,ENSG00000255268,ENSG00000219061,ENSG00000265973,ENSG00000288177,ENSG00000255550,ENSG00000255214,ENSG00000255190,ENSG00000254800,ENSG00000255111,ENSG00000254408,ENSG00000254472,ENSG00000254637,ENSG00000254940,ENSG00000254624,ENSG00000258817,ENSG00000221954,ENSG00000283605,ENSG00000260811,ENSG00000260595,ENSG00000255199,ENSG00000255442,ENSG00000287538,ENSG00000286983,ENSG00000236919,ENSG00000255500,ENSG00000255042,ENSG00000255001,ENSG00000254518,ENSG00000254840,ENSG00000214883
chr11	56624739	56624854	11:56624739-56624854	ENSG00000237610,ENSG00000185926,ENSG00000255312,ENSG00000255560,ENSG00000254769,ENSG00000254464,ENSG00000227547,ENSG00000225997,ENSG00000255349,ENSG00000221840,ENSG00000255078,ENSG00000150244,ENSG00000255543,ENSG00000255283,ENSG00000255110,ENSG00000166007,ENSG00000254828,ENSG00000254663,ENSG00000254723,ENSG00000181961,ENSG00000181958,ENSG00000254891,ENSG00000255077,ENSG00000255493,ENSG00000255196,ENSG00000181950,ENSG00000255294,ENSG00000181943,ENSG00000254576,ENSG00000233301,ENSG00000181939,ENSG00000279514,ENSG00000172188,ENSG00000181927,ENSG00000174982,ENSG00000181903,ENSG00000254841,ENSG00000188439,ENSG00000254804,ENSG00000254457,ENSG00000186886,ENSG00000181837,ENSG00000279761,ENSG00000255019,ENSG00000186113,ENSG00000279395,ENSG00000186119,ENSG00000205030,ENSG00000205029,ENSG00000186124,ENSG00000255204,ENSG00000255499,ENSG00000254547,ENSG00000124900,ENSG00000227806,ENSG00000187612,ENSG00000167825,ENSG00000255416,ENSG00000254807,ENSG00000174970,ENSG00000214880,ENSG00000149133,ENSG00000182365,ENSG00000181785,ENSG00000184741,ENSG00000181780,ENSG00000225538,ENSG00000172154,ENSG00000254524,ENSG00000181767,ENSG00000255140,ENSG00000181761,ENSG00000254848,ENSG00000167822,ENSG00000254947,ENSG00000181752,ENSG00000255217,ENSG00000174957,ENSG00000230213,ENSG00000213604,ENSG00000254658,ENSG00000181718,ENSG00000172489,ENSG00000181698,ENSG00000181693,ENSG00000255461,ENSG00000280314,ENSG00000254722,ENSG00000255134,ENSG00000150261,ENSG00000172487,ENSG00000242208,ENSG00000172199,ENSG00000254903,ENSG00000255466,ENSG00000272987,ENSG00000279961,ENSG00000230416,ENSG00000284732,ENSG00000150269,ENSG00000174937,ENSG00000254752,ENSG00000181371,ENSG00000254411,ENSG00000254490,ENSG00000254660,ENSG00000254603,ENSG00000185701,ENSG00000255223,ENSG00000254834,ENSG00000166693,ENSG00000255012,ENSG00000255172,ENSG00000197866,ENSG00000254795,ENSG00000172464,ENSG00000172459,ENSG00000232511,ENSG00000238041,ENSG00000174914,ENSG00000254953,ENSG00000181325,ENSG00000172457,ENSG00000274770,ENSG00000286704,ENSG00000254825,ENSG00000181296,ENSG00000255485,ENSG00000205025,ENSG00000241356
chr11	56876582	56876966	11:56876582-56876966	ENSG00000255431,ENSG00000280204,ENSG00000197887,ENSG00000237610,ENSG00000185926,ENSG00000255312,ENSG00000255560,ENSG00000254769,ENSG00000254464,ENSG00000227547,ENSG00000225997,ENSG00000255349,ENSG00000221840,ENSG00000255078,ENSG00000150244,ENSG00000255543,ENSG00000255283,ENSG00000255110,ENSG00000166007,ENSG00000254828,ENSG00000254663,ENSG00000254723,ENSG00000181961,ENSG00000181958,ENSG00000254891,ENSG00000255077,ENSG00000255493,ENSG00000255196,ENSG00000181950,ENSG00000255294,ENSG00000181943,ENSG00000254576,ENSG00000233301,ENSG00000181939,ENSG00000279514,ENSG00000172188,ENSG00000181927,ENSG00000174982,ENSG00000181903,ENSG00000254841,ENSG00000188439,ENSG00000254804,ENSG00000254457,ENSG00000186886,ENSG00000181837,ENSG00000279761,ENSG00000255019,ENSG00000186113,ENSG00000279395,ENSG00000186119,ENSG00000205030,ENSG00000205029,ENSG00000186124,ENSG00000255204,ENSG00000255499,ENSG00000254547,ENSG00000124900,ENSG00000227806,ENSG00000187612,ENSG00000167825,ENSG00000255416,ENSG00000254807,ENSG00000174970,ENSG00000214880,ENSG00000149133,ENSG00000182365,ENSG00000181785,ENSG00000184741,ENSG00000181780,ENSG00000225538,ENSG00000172154,ENSG00000254524,ENSG00000181767,ENSG00000255140,ENSG00000181761,ENSG00000254848,ENSG00000167822,ENSG00000254947,ENSG00000181752,ENSG00000255217,ENSG00000174957,ENSG00000230213,ENSG00000213604,ENSG00000254658,ENSG00000181718,ENSG00000172489,ENSG00000181698,ENSG00000181693,ENSG00000255461,ENSG00000280314,ENSG00000254722,ENSG00000255134,ENSG00000150261,ENSG00000172487,ENSG00000242208,ENSG00000172199,ENSG00000254903,ENSG00000255466,ENSG00000272987,ENSG00000279961,ENSG00000230416,ENSG00000284732,ENSG00000150269,ENSG00000174937,ENSG00000254752,ENSG00000181371,ENSG00000254411,ENSG00000254490,ENSG00000254660,ENSG00000254603,ENSG00000185701,ENSG00000255223,ENSG00000254834,ENSG00000172464,ENSG00000172459,ENSG00000232511,ENSG00000238041,ENSG00000174914,ENSG00000254953,ENSG00000181325,ENSG00000172457,ENSG00000274770,ENSG00000286704,ENSG00000254825,ENSG00000181296,ENSG00000255485,ENSG00000205025,ENSG00000241356,ENSG00000255433,ENSG00000274150,ENSG00000181282,ENSG00000181273,ENSG00000255083,ENSG00000273228,ENSG00000283307,ENSG00000272676,ENSG00000180714
chr11	57072650	57072989	11:57072650-57072989	ENSG00000172362,ENSG00000172365,ENSG00000172769,ENSG00000233499,ENSG00000197786,ENSG00000255333,ENSG00000255096,ENSG00000255431,ENSG00000255218,ENSG00000272900,ENSG00000172772,ENSG00000254589,ENSG00000180475,ENSG00000280204,ENSG00000197887,ENSG00000272569,ENSG00000186508,ENSG00000172377,ENSG00000272685,ENSG00000255131,ENSG00000254853,ENSG00000255146,ENSG00000236541,ENSG00000279051,ENSG00000200817,ENSG00000186509,ENSG00000254601,ENSG00000254749,ENSG00000237610,ENSG00000185926,ENSG00000255312,ENSG00000255560,ENSG00000254769,ENSG00000254464,ENSG00000227547,ENSG00000225997,ENSG00000255349,ENSG00000221840,ENSG00000255078,ENSG00000150244,ENSG00000255543,ENSG00000255283,ENSG00000255110,ENSG00000166007,ENSG00000254828,ENSG00000254663,ENSG00000254723,ENSG00000181961,ENSG00000181958,ENSG00000254891,ENSG00000255077,ENSG00000255493,ENSG00000255196,ENSG00000181950,ENSG00000255294,ENSG00000181943,ENSG00000254576,ENSG00000233301,ENSG00000181939,ENSG00000279514,ENSG00000172188,ENSG00000181927,ENSG00000174982,ENSG00000181903,ENSG00000254841,ENSG00000188439,ENSG00000254804,ENSG00000254457,ENSG00000186886,ENSG00000181837,ENSG00000279761,ENSG00000255019,ENSG00000186113,ENSG00000279395,ENSG00000186119,ENSG00000205030,ENSG00000205029,ENSG00000186124,ENSG00000255204,ENSG00000255499,ENSG00000254547,ENSG00000124900,ENSG00000227806,ENSG00000187612,ENSG00000167825,ENSG00000255416,ENSG00000254807,ENSG00000174970,ENSG00000214880,ENSG00000149133,ENSG00000182365,ENSG00000181785,ENSG00000184741,ENSG00000181780,ENSG00000225538,ENSG00000172154,ENSG00000254524,ENSG00000181767,ENSG00000255140,ENSG00000181761,ENSG00000254848,ENSG00000167822,ENSG00000254947,ENSG00000181752,ENSG00000255217,ENSG00000174957,ENSG00000230213,ENSG00000213604,ENSG00000254658,ENSG00000181718,ENSG00000172489,ENSG00000181698,ENSG00000181693,ENSG00000255461,ENSG00000280314,ENSG00000254722,ENSG00000255134,ENSG00000150261,ENSG00000172487,ENSG00000242208,ENSG00000172199,ENSG00000254903,ENSG00000255466,ENSG00000272987,ENSG00000279961,ENSG00000230416,ENSG00000284732,ENSG00000150269,ENSG00000174937,ENSG00000254752,ENSG00000181371,ENSG00000254411,ENSG00000254490,ENSG00000254660,ENSG00000254603,ENSG00000185701,ENSG00000255223,ENSG00000254834,ENSG00000166693,ENSG00000172464,ENSG00000172459,ENSG00000232511,ENSG00000238041,ENSG00000174914,ENSG00000254953,ENSG00000181325,ENSG00000172457,ENSG00000274770,ENSG00000286704,ENSG00000254825,ENSG00000181296,ENSG00000255485,ENSG00000205025,ENSG00000241356,ENSG00000255433,ENSG00000274150,ENSG00000181282,ENSG00000181273,ENSG00000255083,ENSG00000273228,ENSG00000283307,ENSG00000272676,ENSG00000273255,ENSG00000255303,ENSG00000255266,ENSG00000180714
chr11	57201059	57201230	11:57201059-57201230	ENSG00000221840,ENSG00000255078,ENSG00000150244,ENSG00000255543,ENSG00000255283,ENSG00000255110,ENSG00000166007,ENSG00000254828,ENSG00000254663,ENSG00000254723,ENSG00000181961,ENSG00000181958,ENSG00000254891,ENSG00000255077,ENSG00000255493,ENSG00000255196,ENSG00000181950,ENSG00000255294,ENSG00000181943,ENSG00000254576,ENSG00000233301,ENSG00000181939,ENSG00000279514,ENSG00000172188,ENSG00000181927,ENSG00000174982,ENSG00000181903,ENSG00000254841,ENSG00000188439,ENSG00000254804,ENSG00000254457,ENSG00000186886,ENSG00000181837,ENSG00000279761,ENSG00000255019,ENSG00000186113,ENSG00000279395,ENSG00000186119,ENSG00000205030,ENSG00000205029,ENSG00000186124,ENSG00000255204,ENSG00000255499,ENSG00000254547,ENSG00000124900,ENSG00000227806,ENSG00000187612,ENSG00000167825,ENSG00000255416,ENSG00000254807,ENSG00000174970,ENSG00000214880,ENSG00000149133,ENSG00000182365,ENSG00000184741,ENSG00000181780,ENSG00000225538,ENSG00000172154,ENSG00000254524,ENSG00000181767,ENSG00000255140,ENSG00000181761,ENSG00000254848,ENSG00000167822,ENSG00000254947,ENSG00000181752,ENSG00000255217,ENSG00000174957,ENSG00000230213,ENSG00000213604,ENSG00000254658,ENSG00000181718,ENSG00000172489,ENSG00000181698,ENSG00000181693,ENSG00000255461,ENSG00000280314,ENSG00000254722,ENSG00000255134,ENSG00000150261,ENSG00000172487,ENSG00000242208,ENSG00000172199,ENSG00000254903,ENSG00000255466,ENSG00000272987,ENSG00000279961,ENSG00000284732,ENSG00000174937,ENSG00000254752,ENSG00000181371,ENSG00000254411,ENSG00000254490,ENSG00000254660,ENSG00000254603,ENSG00000185701,ENSG00000255223,ENSG00000238041,ENSG00000174914,ENSG00000254953,ENSG00000181325,ENSG00000172457,ENSG00000274770,ENSG00000286704,ENSG00000254825,ENSG00000181296,ENSG00000255485,ENSG00000205025,ENSG00000241356,ENSG00000181282,ENSG00000255083,ENSG00000273228,ENSG00000183908
chr11	57202215	57202655	11:57202215-57202655	ENSG00000197786,ENSG00000255096,ENSG00000255431,ENSG00000255131,ENSG00000254853,ENSG00000236541,ENSG00000279051,ENSG00000186509,ENSG00000254749,ENSG00000221840,ENSG00000255078,ENSG00000150244,ENSG00000255543,ENSG00000255283,ENSG00000255110,ENSG00000166007,ENSG00000254828,ENSG00000254663,ENSG00000254723,ENSG00000181961,ENSG00000181958,ENSG00000254891,ENSG00000255077,ENSG00000255493,ENSG00000255196,ENSG00000181950,ENSG00000255294,ENSG00000181943,ENSG00000254576,ENSG00000233301,ENSG00000181939,ENSG00000279514,ENSG00000172188,ENSG00000181927,ENSG00000174982,ENSG00000181903,ENSG00000254841,ENSG00000188439,ENSG00000254804,ENSG00000254457,ENSG00000186886,ENSG00000181837,ENSG00000279761,ENSG00000255019,ENSG00000186113,ENSG00000279395,ENSG00000186119,ENSG00000205030,ENSG00000205029,ENSG00000186124,ENSG00000255204,ENSG00000255499,ENSG00000254547,ENSG00000124900,ENSG00000227806,ENSG00000187612,ENSG00000167825,ENSG00000255416,ENSG00000254807,ENSG00000174970,ENSG00000214880,ENSG00000149133,ENSG00000182365,ENSG00000181785,ENSG00000184741,ENSG00000181780,ENSG00000225538,ENSG00000172154,ENSG00000254524,ENSG00000181767,ENSG00000255140,ENSG00000181761,ENSG00000254848,ENSG00000167822,ENSG00000254947,ENSG00000181752,ENSG00000255217,ENSG00000174957,ENSG00000230213,ENSG00000213604,ENSG00000254658,ENSG00000181718,ENSG00000172489,ENSG00000181698,ENSG00000181693,ENSG00000255461,ENSG00000280314,ENSG00000254722,ENSG00000255134,ENSG00000150261,ENSG00000172487,ENSG00000242208,ENSG00000172199,ENSG00000254903,ENSG00000255466,ENSG00000272987,ENSG00000279961,ENSG00000230416,ENSG00000284732,ENSG00000150269,ENSG00000174937,ENSG00000254752,ENSG00000181371,ENSG00000254411,ENSG00000254490,ENSG00000254660,ENSG00000254603,ENSG00000185701,ENSG00000255223,ENSG00000232511,ENSG00000238041,ENSG00000174914,ENSG00000254953,ENSG00000181325,ENSG00000172457,ENSG00000274770,ENSG00000286704,ENSG00000254825,ENSG00000181296,ENSG00000255485,ENSG00000205025,ENSG00000241356,ENSG00000255433,ENSG00000181282,ENSG00000181273,ENSG00000255083,ENSG00000273228,ENSG00000283307,ENSG00000272676,ENSG00000183908,ENSG00000255303,ENSG00000180714
chr11	57203214	57204231	11:57203214-57204231	ENSG00000172362,ENSG00000172365,ENSG00000172769,ENSG00000273408,ENSG00000233499,ENSG00000197786,ENSG00000255096,ENSG00000255431,ENSG00000255218,ENSG00000272900,ENSG00000254589,ENSG00000180475,ENSG00000280204,ENSG00000186513,ENSG00000272569,ENSG00000186508,ENSG00000172377,ENSG00000272685,ENSG00000255131,ENSG00000254853,ENSG00000255146,ENSG00000236541,ENSG00000279051,ENSG00000200817,ENSG00000186509,ENSG00000254601,ENSG00000254749,ENSG00000221840,ENSG00000255078,ENSG00000150244,ENSG00000255543,ENSG00000255283,ENSG00000255110,ENSG00000166007,ENSG00000254828,ENSG00000254663,ENSG00000254723,ENSG00000181961,ENSG00000181958,ENSG00000254891,ENSG00000255077,ENSG00000255493,ENSG00000255196,ENSG00000181950,ENSG00000255294,ENSG00000181943,ENSG00000254576,ENSG00000233301,ENSG00000181939,ENSG00000279514,ENSG00000172188,ENSG00000181927,ENSG00000174982,ENSG00000181903,ENSG00000254841,ENSG00000188439,ENSG00000254804,ENSG00000254457,ENSG00000186886,ENSG00000181837,ENSG00000279761,ENSG00000255019,ENSG00000186113,ENSG00000279395,ENSG00000186119,ENSG00000205030,ENSG00000205029,ENSG00000186124,ENSG00000255204,ENSG00000255499,ENSG00000254547,ENSG00000124900,ENSG00000227806,ENSG00000187612,ENSG00000167825,ENSG00000255416,ENSG00000254807,ENSG00000174970,ENSG00000214880,ENSG00000149133,ENSG00000182365,ENSG00000181785,ENSG00000184741,ENSG00000181780,ENSG00000225538,ENSG00000172154,ENSG00000254524,ENSG00000181767,ENSG00000255140,ENSG00000181761,ENSG00000254848,ENSG00000167822,ENSG00000254947,ENSG00000181752,ENSG00000255217,ENSG00000174957,ENSG00000230213,ENSG00000213604,ENSG00000254658,ENSG00000181718,ENSG00000172489,ENSG00000181698,ENSG00000181693,ENSG00000255461,ENSG00000280314,ENSG00000254722,ENSG00000255134,ENSG00000150261,ENSG00000172487,ENSG00000242208,ENSG00000172199,ENSG00000254903,ENSG00000255466,ENSG00000272987,ENSG00000279961,ENSG00000230416,ENSG00000284732,ENSG00000150269,ENSG00000174937,ENSG00000254752,ENSG00000181371,ENSG00000254411,ENSG00000254490,ENSG00000254660,ENSG00000254603,ENSG00000185701,ENSG00000255223,ENSG00000254834,ENSG00000166693,ENSG00000172459,ENSG00000232511,ENSG00000238041,ENSG00000174914,ENSG00000254953,ENSG00000181325,ENSG00000172457,ENSG00000274770,ENSG00000286704,ENSG00000254825,ENSG00000181296,ENSG00000255485,ENSG00000205025,ENSG00000241356,ENSG00000255433,ENSG00000181282,ENSG00000181273,ENSG00000255083,ENSG00000273228,ENSG00000283307,ENSG00000272676,ENSG00000273255,ENSG00000183908,ENSG00000156575,ENSG00000255303,ENSG00000255266,ENSG00000180714
chr11	57205161	57205281	11:57205161-57205281	ENSG00000221840,ENSG00000255078,ENSG00000150244,ENSG00000255283,ENSG00000255110,ENSG00000166007,ENSG00000254828,ENSG00000254663,ENSG00000254723,ENSG00000181961,ENSG00000181958,ENSG00000255077,ENSG00000255493,ENSG00000255196,ENSG00000181950,ENSG00000255294,ENSG00000181943,ENSG00000254576,ENSG00000233301,ENSG00000181939,ENSG00000279514,ENSG00000172188,ENSG00000181927,ENSG00000181903,ENSG00000254841,ENSG00000188439,ENSG00000254457,ENSG00000186886,ENSG00000181837,ENSG00000279761,ENSG00000255019,ENSG00000186113,ENSG00000186119,ENSG00000205030,ENSG00000205029,ENSG00000186124,ENSG00000255204,ENSG00000255499,ENSG00000254547,ENSG00000124900,ENSG00000227806,ENSG00000187612,ENSG00000167825,ENSG00000255416,ENSG00000254807,ENSG00000174970,ENSG00000214880,ENSG00000149133,ENSG00000182365,ENSG00000181785,ENSG00000184741,ENSG00000181780,ENSG00000225538,ENSG00000172154,ENSG00000254524,ENSG00000181767,ENSG00000181761,ENSG00000254848,ENSG00000167822,ENSG00000254947,ENSG00000181752,ENSG00000255217,ENSG00000174957,ENSG00000213604,ENSG00000254658,ENSG00000181718,ENSG00000172489,ENSG00000181698,ENSG00000181693,ENSG00000255461,ENSG00000280314,ENSG00000254722,ENSG00000255134,ENSG00000150261,ENSG00000172487,ENSG00000242208,ENSG00000172199,ENSG00000254903,ENSG00000255466,ENSG00000272987,ENSG00000279961,ENSG00000230416,ENSG00000284732,ENSG00000150269,ENSG00000174937,ENSG00000254411,ENSG00000254490,ENSG00000254660,ENSG00000255223,ENSG00000238041,ENSG00000254953,ENSG00000181325,ENSG00000172457,ENSG00000274770,ENSG00000286704,ENSG00000254825,ENSG00000255485,ENSG00000205025,ENSG00000181282,ENSG00000181273,ENSG00000273228,ENSG00000183908
chr11	57214597	57214809	11:57214597-57214809	ENSG00000197786,ENSG00000254589,ENSG00000280204,ENSG00000272569,ENSG00000186508,ENSG00000272685,ENSG00000255131,ENSG00000254853,ENSG00000279051,ENSG00000254601,ENSG00000255078,ENSG00000150244,ENSG00000255543,ENSG00000255283,ENSG00000255110,ENSG00000166007,ENSG00000254663,ENSG00000254723,ENSG00000181961,ENSG00000181958,ENSG00000254891,ENSG00000255077,ENSG00000255493,ENSG00000255196,ENSG00000181950,ENSG00000255294,ENSG00000181943,ENSG00000254576,ENSG00000233301,ENSG00000181939,ENSG00000279514,ENSG00000172188,ENSG00000181927,ENSG00000174982,ENSG00000181903,ENSG00000254841,ENSG00000188439,ENSG00000254457,ENSG00000186886,ENSG00000181837,ENSG00000279761,ENSG00000255019,ENSG00000186113,ENSG00000279395,ENSG00000186119,ENSG00000205030,ENSG00000186124,ENSG00000255204,ENSG00000255499,ENSG00000254547,ENSG00000124900,ENSG00000227806,ENSG00000187612,ENSG00000167825,ENSG00000255416,ENSG00000254807,ENSG00000174970,ENSG00000214880,ENSG00000149133,ENSG00000182365,ENSG00000181785,ENSG00000184741,ENSG00000181780,ENSG00000225538,ENSG00000172154,ENSG00000254524,ENSG00000181767,ENSG00000255140,ENSG00000181761,ENSG00000254848,ENSG00000167822,ENSG00000254947,ENSG00000181752,ENSG00000255217,ENSG00000174957,ENSG00000230213,ENSG00000213604,ENSG00000254658,ENSG00000181718,ENSG00000172489,ENSG00000181698,ENSG00000181693,ENSG00000255461,ENSG00000280314,ENSG00000254722,ENSG00000255134,ENSG00000150261,ENSG00000172487,ENSG00000242208,ENSG00000172199,ENSG00000254903,ENSG00000255466,ENSG00000272987,ENSG00000279961,ENSG00000230416,ENSG00000284732,ENSG00000150269,ENSG00000174937,ENSG00000254752,ENSG00000181371,ENSG00000254411,ENSG00000254660,ENSG00000254603,ENSG00000185701,ENSG00000255223,ENSG00000254834,ENSG00000172459,ENSG00000232511,ENSG00000238041,ENSG00000174914,ENSG00000254953,ENSG00000181325,ENSG00000172457,ENSG00000274770,ENSG00000286704,ENSG00000254825,ENSG00000181296,ENSG00000255485,ENSG00000205025,ENSG00000241356,ENSG00000255433,ENSG00000181282,ENSG00000181273,ENSG00000255083,ENSG00000273228,ENSG00000283307,ENSG00000272676,ENSG00000183908,ENSG00000255303,ENSG00000255266
chr11	57219095	57219355	11:57219095-57219355	ENSG00000273408,ENSG00000255333,ENSG00000255096,ENSG00000280204,ENSG00000279051,ENSG00000200817,ENSG00000255078,ENSG00000150244,ENSG00000255543,ENSG00000255283,ENSG00000255110,ENSG00000166007,ENSG00000254663,ENSG00000254723,ENSG00000181961,ENSG00000181958,ENSG00000254891,ENSG00000255077,ENSG00000255493,ENSG00000255196,ENSG00000181950,ENSG00000255294,ENSG00000181943,ENSG00000254576,ENSG00000233301,ENSG00000181939,ENSG00000279514,ENSG00000172188,ENSG00000181927,ENSG00000174982,ENSG00000181903,ENSG00000254841,ENSG00000188439,ENSG00000254457,ENSG00000186886,ENSG00000181837,ENSG00000279761,ENSG00000255019,ENSG00000186113,ENSG00000279395,ENSG00000186119,ENSG00000205030,ENSG00000205029,ENSG00000186124,ENSG00000255204,ENSG00000255499,ENSG00000124900,ENSG00000227806,ENSG00000187612,ENSG00000167825,ENSG00000255416,ENSG00000254807,ENSG00000174970,ENSG00000214880,ENSG00000149133,ENSG00000182365,ENSG00000181785,ENSG00000184741,ENSG00000181780,ENSG00000225538,ENSG00000172154,ENSG00000254524,ENSG00000181767,ENSG00000255140,ENSG00000181761,ENSG00000254848,ENSG00000167822,ENSG00000254947,ENSG00000181752,ENSG00000255217,ENSG00000174957,ENSG00000230213,ENSG00000213604,ENSG00000254658,ENSG00000181718,ENSG00000172489,ENSG00000181698,ENSG00000181693,ENSG00000255461,ENSG00000280314,ENSG00000254722,ENSG00000255134,ENSG00000150261,ENSG00000172487,ENSG00000242208,ENSG00000172199,ENSG00000254903,ENSG00000255466,ENSG00000272987,ENSG00000279961,ENSG00000230416,ENSG00000284732,ENSG00000150269,ENSG00000174937,ENSG00000254752,ENSG00000181371,ENSG00000254411,ENSG00000254490,ENSG00000254660,ENSG00000254603,ENSG00000185701,ENSG00000254834,ENSG00000172459,ENSG00000238041,ENSG00000174914,ENSG00000254953,ENSG00000181325,ENSG00000172457,ENSG00000274770,ENSG00000286704,ENSG00000254825,ENSG00000181296,ENSG00000255485,ENSG00000205025,ENSG00000241356,ENSG00000255433,ENSG00000181282,ENSG00000181273,ENSG00000255083,ENSG00000273228,ENSG00000283307,ENSG00000183908,ENSG00000255266
chr11	57230793	57231552	11:57230793-57231552	ENSG00000186508,ENSG00000255283,ENSG00000255110,ENSG00000166007,ENSG00000254828,ENSG00000254663,ENSG00000254723,ENSG00000181961,ENSG00000181958,ENSG00000254891,ENSG00000255077,ENSG00000255493,ENSG00000255196,ENSG00000181950,ENSG00000255294,ENSG00000181943,ENSG00000254576,ENSG00000181939,ENSG00000279514,ENSG00000172188,ENSG00000181927,ENSG00000174982,ENSG00000181903,ENSG00000254841,ENSG00000188439,ENSG00000254804,ENSG00000254457,ENSG00000186886,ENSG00000181837,ENSG00000279761,ENSG00000255019,ENSG00000186113,ENSG00000279395,ENSG00000186119,ENSG00000205030,ENSG00000205029,ENSG00000186124,ENSG00000255204,ENSG00000255499,ENSG00000254547,ENSG00000124900,ENSG00000227806,ENSG00000187612,ENSG00000167825,ENSG00000255416,ENSG00000254807,ENSG00000174970,ENSG00000214880,ENSG00000149133,ENSG00000182365,ENSG00000181785,ENSG00000184741,ENSG00000181780,ENSG00000225538,ENSG00000172154,ENSG00000254524,ENSG00000181767,ENSG00000255140,ENSG00000181761,ENSG00000254848,ENSG00000167822,ENSG00000254947,ENSG00000181752,ENSG00000255217,ENSG00000174957,ENSG00000230213,ENSG00000213604,ENSG00000254658,ENSG00000181718,ENSG00000172489,ENSG00000181698,ENSG00000181693,ENSG00000255461,ENSG00000280314,ENSG00000254722,ENSG00000255134,ENSG00000150261,ENSG00000172487,ENSG00000242208,ENSG00000172199,ENSG00000255466,ENSG00000272987,ENSG00000279961,ENSG00000230416,ENSG00000284732,ENSG00000150269,ENSG00000174937,ENSG00000254752,ENSG00000181371,ENSG00000254411,ENSG00000254660,ENSG00000254603,ENSG00000185701,ENSG00000255223,ENSG00000172459,ENSG00000174914,ENSG00000254953,ENSG00000181325,ENSG00000172457,ENSG00000274770,ENSG00000286704,ENSG00000254825,ENSG00000181296,ENSG00000255485,ENSG00000205025,ENSG00000241356,ENSG00000255433,ENSG00000181282,ENSG00000181273,ENSG00000273228,ENSG00000283307,ENSG00000183908,ENSG00000134817
chr11	57237196	57237405	11:57237196-57237405	ENSG00000255283,ENSG00000166007,ENSG00000254828,ENSG00000254723,ENSG00000181961,ENSG00000255294,ENSG00000181943,ENSG00000254576,ENSG00000233301,ENSG00000181939,ENSG00000279514,ENSG00000172188,ENSG00000181927,ENSG00000181903,ENSG00000254841,ENSG00000188439,ENSG00000254457,ENSG00000186886,ENSG00000186113,ENSG00000186119,ENSG00000205030,ENSG00000205029,ENSG00000186124,ENSG00000255204,ENSG00000255499,ENSG00000254547,ENSG00000124900,ENSG00000227806,ENSG00000187612,ENSG00000167825,ENSG00000255416,ENSG00000254807,ENSG00000174970,ENSG00000214880,ENSG00000149133,ENSG00000182365,ENSG00000181785,ENSG00000184741,ENSG00000181780,ENSG00000225538,ENSG00000254524,ENSG00000181767,ENSG00000255140,ENSG00000181761,ENSG00000254848,ENSG00000167822,ENSG00000254947,ENSG00000181752,ENSG00000255217,ENSG00000174957,ENSG00000230213,ENSG00000213604,ENSG00000254658,ENSG00000181718,ENSG00000172489,ENSG00000181698,ENSG00000181693,ENSG00000255461,ENSG00000254722,ENSG00000255134,ENSG00000150261,ENSG00000172487,ENSG00000242208,ENSG00000172199,ENSG00000255466,ENSG00000272987,ENSG00000279961,ENSG00000230416,ENSG00000150269,ENSG00000254752,ENSG00000181371,ENSG00000254411,ENSG00000254490,ENSG00000185701,ENSG00000238041,ENSG00000174914,ENSG00000181325,ENSG00000172457,ENSG00000274770,ENSG00000286704,ENSG00000254825,ENSG00000181296,ENSG00000255485,ENSG00000205025,ENSG00000241356,ENSG00000255433,ENSG00000181282,ENSG00000181273,ENSG00000255083,ENSG00000273228,ENSG00000283307,ENSG00000183908,ENSG00000134817
chr11	57249003	57249523	11:57249003-57249523	ENSG00000254589,ENSG00000180475,ENSG00000272569,ENSG00000236541,ENSG00000254601,ENSG00000254749,ENSG00000150244,ENSG00000255543,ENSG00000255283,ENSG00000255110,ENSG00000166007,ENSG00000254828,ENSG00000254663,ENSG00000254723,ENSG00000181961,ENSG00000181958,ENSG00000254891,ENSG00000255077,ENSG00000255493,ENSG00000255196,ENSG00000181950,ENSG00000255294,ENSG00000181943,ENSG00000254576,ENSG00000233301,ENSG00000181939,ENSG00000279514,ENSG00000172188,ENSG00000181927,ENSG00000174982,ENSG00000181903,ENSG00000254841,ENSG00000188439,ENSG00000254457,ENSG00000186886,ENSG00000181837,ENSG00000279761,ENSG00000255019,ENSG00000186113,ENSG00000279395,ENSG00000186119,ENSG00000205030,ENSG00000186124,ENSG00000255204,ENSG00000255499,ENSG00000254547,ENSG00000124900,ENSG00000227806,ENSG00000187612,ENSG00000167825,ENSG00000255416,ENSG00000254807,ENSG00000174970,ENSG00000214880,ENSG00000149133,ENSG00000182365,ENSG00000181785,ENSG00000184741,ENSG00000181780,ENSG00000225538,ENSG00000172154,ENSG00000254524,ENSG00000181767,ENSG00000255140,ENSG00000181761,ENSG00000254848,ENSG00000167822,ENSG00000254947,ENSG00000181752,ENSG00000255217,ENSG00000174957,ENSG00000230213,ENSG00000213604,ENSG00000254658,ENSG00000181718,ENSG00000172489,ENSG00000181698,ENSG00000181693,ENSG00000255461,ENSG00000280314,ENSG00000255134,ENSG00000150261,ENSG00000172487,ENSG00000242208,ENSG00000172199,ENSG00000254903,ENSG00000255466,ENSG00000272987,ENSG00000279961,ENSG00000230416,ENSG00000284732,ENSG00000150269,ENSG00000174937,ENSG00000254752,ENSG00000181371,ENSG00000254490,ENSG00000254660,ENSG00000254603,ENSG00000185701,ENSG00000255223,ENSG00000172459,ENSG00000232511,ENSG00000174914,ENSG00000181325,ENSG00000172457,ENSG00000274770,ENSG00000286704,ENSG00000254825,ENSG00000181296,ENSG00000255485,ENSG00000205025,ENSG00000241356,ENSG00000255433,ENSG00000181282,ENSG00000181273,ENSG00000255083,ENSG00000273228,ENSG00000283307,ENSG00000272676,ENSG00000183908,ENSG00000134817,ENSG00000255266
chr11	57249829	57249949	11:57249829-57249949	ENSG00000150244,ENSG00000255543,ENSG00000255110,ENSG00000166007,ENSG00000254663,ENSG00000254723,ENSG00000181958,ENSG00000254891,ENSG00000255077,ENSG00000181950,ENSG00000255294,ENSG00000254576,ENSG00000181939,ENSG00000279514,ENSG00000172188,ENSG00000181927,ENSG00000254841,ENSG00000188439,ENSG00000254457,ENSG00000186886,ENSG00000181837,ENSG00000279761,ENSG00000186113,ENSG00000279395,ENSG00000186119,ENSG00000205030,ENSG00000255204,ENSG00000255499,ENSG00000254547,ENSG00000227806,ENSG00000187612,ENSG00000167825,ENSG00000255416,ENSG00000254807,ENSG00000174970,ENSG00000214880,ENSG00000149133,ENSG00000181785,ENSG00000184741,ENSG00000181780,ENSG00000225538,ENSG00000172154,ENSG00000255140,ENSG00000181761,ENSG00000254848,ENSG00000181752,ENSG00000230213,ENSG00000254658,ENSG00000172489,ENSG00000181693,ENSG00000255461,ENSG00000280314,ENSG00000255134,ENSG00000150261,ENSG00000172487,ENSG00000242208,ENSG00000172199,ENSG00000254903,ENSG00000255466,ENSG00000272987,ENSG00000279961,ENSG00000230416,ENSG00000284732,ENSG00000174937,ENSG00000254752,ENSG00000181371,ENSG00000254603,ENSG00000174914,ENSG00000181325,ENSG00000172457,ENSG00000274770,ENSG00000286704,ENSG00000254825,ENSG00000181296,ENSG00000255485,ENSG00000205025,ENSG00000241356,ENSG00000255433,ENSG00000181273,ENSG00000255083,ENSG00000273228,ENSG00000283307,ENSG00000183908,ENSG00000134817
chr11	57277256	57277394	11:57277256-57277394	ENSG00000280204,ENSG00000255110,ENSG00000166007,ENSG00000181961,ENSG00000254891,ENSG00000255077,ENSG00000255493,ENSG00000255196,ENSG00000181950,ENSG00000181943,ENSG00000254576,ENSG00000233301,ENSG00000181939,ENSG00000279514,ENSG00000172188,ENSG00000181927,ENSG00000181903,ENSG00000254457,ENSG00000181837,ENSG00000279761,ENSG00000255019,ENSG00000186113,ENSG00000205030,ENSG00000186124,ENSG00000255499,ENSG00000254547,ENSG00000124900,ENSG00000227806,ENSG00000187612,ENSG00000167825,ENSG00000255416,ENSG00000254807,ENSG00000174970,ENSG00000214880,ENSG00000182365,ENSG00000184741,ENSG00000181780,ENSG00000225538,ENSG00000181767,ENSG00000255140,ENSG00000181761,ENSG00000167822,ENSG00000254947,ENSG00000181752,ENSG00000213604,ENSG00000181718,ENSG00000172489,ENSG00000181698,ENSG00000181693,ENSG00000255461,ENSG00000254722,ENSG00000255134,ENSG00000150261,ENSG00000172487,ENSG00000254903,ENSG00000279961,ENSG00000230416,ENSG00000150269,ENSG00000181371,ENSG00000254411,ENSG00000254490,ENSG00000255223,ENSG00000254953,ENSG00000255485,ENSG00000205025,ENSG00000241356,ENSG00000255433,ENSG00000181282,ENSG00000181273
chr11	57277839	57278551	11:57277839-57278551	ENSG00000280204,ENSG00000150244,ENSG00000255110,ENSG00000166007,ENSG00000254663,ENSG00000181961,ENSG00000254891,ENSG00000255077,ENSG00000255493,ENSG00000255196,ENSG00000181950,ENSG00000181943,ENSG00000254576,ENSG00000233301,ENSG00000181939,ENSG00000279514,ENSG00000172188,ENSG00000181927,ENSG00000174982,ENSG00000181903,ENSG00000254841,ENSG00000254457,ENSG00000181837,ENSG00000279761,ENSG00000255019,ENSG00000186113,ENSG00000205030,ENSG00000186124,ENSG00000255204,ENSG00000255499,ENSG00000254547,ENSG00000124900,ENSG00000227806,ENSG00000187612,ENSG00000167825,ENSG00000255416,ENSG00000254807,ENSG00000174970,ENSG00000214880,ENSG00000149133,ENSG00000182365,ENSG00000184741,ENSG00000181780,ENSG00000225538,ENSG00000254524,ENSG00000181767,ENSG00000255140,ENSG00000181761,ENSG00000254848,ENSG00000167822,ENSG00000254947,ENSG00000181752,ENSG00000255217,ENSG00000174957,ENSG00000230213,ENSG00000213604,ENSG00000181718,ENSG00000172489,ENSG00000181698,ENSG00000181693,ENSG00000255461,ENSG00000254722,ENSG00000255134,ENSG00000150261,ENSG00000172487,ENSG00000242208,ENSG00000172199,ENSG00000254903,ENSG00000255466,ENSG00000279961,ENSG00000230416,ENSG00000284732,ENSG00000150269,ENSG00000174937,ENSG00000181371,ENSG00000254411,ENSG00000254490,ENSG00000185701,ENSG00000255223,ENSG00000254953,ENSG00000286704,ENSG00000254825,ENSG00000181296,ENSG00000255485,ENSG00000205025,ENSG00000241356,ENSG00000255433,ENSG00000181282,ENSG00000181273,ENSG00000255266
chr11	57292982	57293372	11:57292982-57293372	ENSG00000150244,ENSG00000255543,ENSG00000255110,ENSG00000181961,ENSG00000254891,ENSG00000255196,ENSG00000255294,ENSG00000172188,ENSG00000254841,ENSG00000279395,ENSG00000186119,ENSG00000254547,ENSG00000174970,ENSG00000181780,ENSG00000181752,ENSG00000255217,ENSG00000213604,ENSG00000172489,ENSG00000181698,ENSG00000181693,ENSG00000254722,ENSG00000150261,ENSG00000181371
chr11	57310249	57312470	11:57310249-57312470	ENSG00000273408,ENSG00000255218,ENSG00000272900,ENSG00000172772,ENSG00000197887,ENSG00000272569,ENSG00000186508,ENSG00000255146,ENSG00000200817,ENSG00000186509,ENSG00000150244,ENSG00000255283,ENSG00000255110,ENSG00000166007,ENSG00000254828,ENSG00000254663,ENSG00000181961,ENSG00000254891,ENSG00000255493,ENSG00000255196,ENSG00000181950,ENSG00000255294,ENSG00000181943,ENSG00000254576,ENSG00000233301,ENSG00000181939,ENSG00000279514,ENSG00000172188,ENSG00000181927,ENSG00000174982,ENSG00000254841,ENSG00000188439,ENSG00000254457,ENSG00000279761,ENSG00000186113,ENSG00000279395,ENSG00000186119,ENSG00000205030,ENSG00000205029,ENSG00000186124,ENSG00000255499,ENSG00000254547,ENSG00000124900,ENSG00000227806,ENSG00000187612,ENSG00000255416,ENSG00000254807,ENSG00000174970,ENSG00000214880,ENSG00000182365,ENSG00000181785,ENSG00000184741,ENSG00000181780,ENSG00000225538,ENSG00000172154,ENSG00000254524,ENSG00000181767,ENSG00000255140,ENSG00000181761,ENSG00000254848,ENSG00000167822,ENSG00000254947,ENSG00000181752,ENSG00000255217,ENSG00000174957,ENSG00000230213,ENSG00000213604,ENSG00000254658,ENSG00000181718,ENSG00000172489,ENSG00000181698,ENSG00000181693,ENSG00000255461,ENSG00000280314,ENSG00000254722,ENSG00000255134,ENSG00000150261,ENSG00000172487,ENSG00000242208,ENSG00000172199,ENSG00000255466,ENSG00000279961,ENSG00000230416,ENSG00000284732,ENSG00000150269,ENSG00000174937,ENSG00000254752,ENSG00000254660,ENSG00000181325,ENSG00000274770,ENSG00000149115,ENSG00000254662,ENSG00000156575,ENSG00000186652,ENSG00000255303,ENSG00000180714
chr11	57312560	57312824	11:57312560-57312824	ENSG00000149115,ENSG00000254662
chr11	57313132	57313889	11:57313132-57313889	ENSG00000149115,ENSG00000254662
chr11	57316220	57316362	11:57316220-57316362	ENSG00000149115,ENSG00000254662
chr11	57318151	57318541	11:57318151-57318541	ENSG00000149115,ENSG00000254662
chr11	57321743	57326055	11:57321743-57326055	ENSG00000197887,ENSG00000150244,ENSG00000255543,ENSG00000255283,ENSG00000255110,ENSG00000254828,ENSG00000254663,ENSG00000181961,ENSG00000181950,ENSG00000181943,ENSG00000233301,ENSG00000181939,ENSG00000279514,ENSG00000181927,ENSG00000174982,ENSG00000279761,ENSG00000255019,ENSG00000186113,ENSG00000279395,ENSG00000205030,ENSG00000205029,ENSG00000186124,ENSG00000255204,ENSG00000254547,ENSG00000174970,ENSG00000214880,ENSG00000181785,ENSG00000181780,ENSG00000172154,ENSG00000181767,ENSG00000254848,ENSG00000181752,ENSG00000181718,ENSG00000255461,ENSG00000254722,ENSG00000172487,ENSG00000242208,ENSG00000255466,ENSG00000272987,ENSG00000150269,ENSG00000254752,ENSG00000149115,ENSG00000254662,ENSG00000149136,ENSG00000109991,ENSG00000156575,ENSG00000186652
chr11	57335351	57336101	11:57335351-57336101	ENSG00000150244,ENSG00000181903,ENSG00000254804,ENSG00000254662,ENSG00000149136,ENSG00000109991,ENSG00000156575,ENSG00000186652
chr11	57345722	57345870	11:57345722-57345870	ENSG00000149136,ENSG00000109991,ENSG00000156575,ENSG00000186652
chr11	57424711	57425546	11:57424711-57425546	ENSG00000156575,ENSG00000186652,ENSG00000254979,ENSG00000134802
chr11	57425595	57425836	11:57425595-57425836	ENSG00000156575,ENSG00000186652,ENSG00000254979,ENSG00000134802
chr11	57425893	57426335	11:57425893-57426335	ENSG00000156575,ENSG00000186652,ENSG00000254979,ENSG00000134802
chr11	57426835	57428158	11:57426835-57428158	ENSG00000156575,ENSG00000186652,ENSG00000254979,ENSG00000134802
chr11	57434669	57435030	11:57434669-57435030	ENSG00000156575,ENSG00000186652,ENSG00000254979,ENSG00000134802
chr11	57457429	57457681	11:57457429-57457681	ENSG00000156575,ENSG00000186652,ENSG00000252070,ENSG00000222998,ENSG00000186907,ENSG00000255301,ENSG00000265566,ENSG00000214872
chr11	57460473	57460734	11:57460473-57460734	ENSG00000186652,ENSG00000252070,ENSG00000222998,ENSG00000186907,ENSG00000255301
chr11	57476422	57476570	11:57476422-57476570	ENSG00000156575,ENSG00000186652,ENSG00000186907,ENSG00000255301
chr11	57480455	57480555	11:57480455-57480555	ENSG00000156575,ENSG00000255301
chr11	57483128	57483264	11:57483128-57483264	ENSG00000156575,ENSG00000255301
chr11	57499285	57500351	11:57499285-57500351	ENSG00000172362,ENSG00000172365,ENSG00000233499,ENSG00000255333,ENSG00000180475,ENSG00000272569,ENSG00000186508,ENSG00000172377,ENSG00000272685,ENSG00000255131,ENSG00000254853,ENSG00000279051,ENSG00000200817,ENSG00000186509,ENSG00000150244,ENSG00000255283,ENSG00000255110,ENSG00000254828,ENSG00000254663,ENSG00000254723,ENSG00000254891,ENSG00000255493,ENSG00000255196,ENSG00000181939,ENSG00000279514,ENSG00000181903,ENSG00000188439,ENSG00000279761,ENSG00000186113,ENSG00000279395,ENSG00000205030,ENSG00000205029,ENSG00000186124,ENSG00000255499,ENSG00000255140,ENSG00000181752,ENSG00000174957,ENSG00000172489,ENSG00000255461,ENSG00000242208,ENSG00000279961,ENSG00000230416,ENSG00000156575,ENSG00000186652,ENSG00000255301,ENSG00000149150,ENSG00000265566,ENSG00000134809,ENSG00000214872,ENSG00000255303,ENSG00000255266
chr11	57514222	57514424	11:57514222-57514424	ENSG00000149150
chr11	57514557	57516100	11:57514557-57516100	ENSG00000149150,ENSG00000265566,ENSG00000214872
chr11	57527289	57527405	11:57527289-57527405	ENSG00000149150,ENSG00000265566,ENSG00000134809,ENSG00000214872
chr11	57530539	57531136	11:57530539-57531136	ENSG00000186513,ENSG00000150244,ENSG00000166007,ENSG00000156575,ENSG00000265566,ENSG00000134809,ENSG00000214872,ENSG00000156587
chr11	57566259	57566374	11:57566259-57566374	ENSG00000214872,ENSG00000156587,ENSG00000240371,ENSG00000254602,ENSG00000208009,ENSG00000166793
chr11	57567447	57568424	11:57567447-57568424	ENSG00000214872,ENSG00000156587,ENSG00000240371,ENSG00000254602,ENSG00000208009,ENSG00000166793
chr11	57569434	57569658	11:57569434-57569658	ENSG00000214872,ENSG00000156587,ENSG00000240371,ENSG00000254602,ENSG00000208009,ENSG00000166793
chr11	57597378	57598659	11:57597378-57598659	ENSG00000254804,ENSG00000240371,ENSG00000149131
chr11	57598812	57598990	11:57598812-57598990	ENSG00000240371,ENSG00000149131
chr11	57638233	57638635	11:57638233-57638635	ENSG00000240371,ENSG00000254602,ENSG00000208009,ENSG00000166793
chr11	57644913	57645085	11:57644913-57645085	ENSG00000156587,ENSG00000240371,ENSG00000254602,ENSG00000208009,ENSG00000166793
chr11	57645182	57645392	11:57645182-57645392	ENSG00000254602,ENSG00000208009,ENSG00000166793
chr11	57649838	57650165	11:57649838-57650165	ENSG00000254602,ENSG00000208009,ENSG00000166793,ENSG00000172409
chr11	57657154	57657948	11:57657154-57657948	ENSG00000285895,ENSG00000273408,ENSG00000197786,ENSG00000272900,ENSG00000172772,ENSG00000180475,ENSG00000186513,ENSG00000272685,ENSG00000255146,ENSG00000279051,ENSG00000200817,ENSG00000186509,ENSG00000254601,ENSG00000150244,ENSG00000181961,ENSG00000255196,ENSG00000186886,ENSG00000214872,ENSG00000156587,ENSG00000240371,ENSG00000254602,ENSG00000208009,ENSG00000166793,ENSG00000172409,ENSG00000156599,ENSG00000156603,ENSG00000288534,ENSG00000213593,ENSG00000255303,ENSG00000255266
chr11	57666753	57668649	11:57666753-57668649	ENSG00000172362,ENSG00000172769,ENSG00000197786,ENSG00000255431,ENSG00000272900,ENSG00000172772,ENSG00000254589,ENSG00000272685,ENSG00000255131,ENSG00000254853,ENSG00000255146,ENSG00000236541,ENSG00000279051,ENSG00000200817,ENSG00000186509,ENSG00000254601,ENSG00000254749,ENSG00000166007,ENSG00000181927,ENSG00000188439,ENSG00000254602,ENSG00000166793,ENSG00000172409,ENSG00000156599,ENSG00000156603,ENSG00000288534,ENSG00000213593,ENSG00000211450,ENSG00000254732,ENSG00000233436,ENSG00000255303,ENSG00000255266
chr11	57711745	57712864	11:57711745-57712864	ENSG00000186513,ENSG00000172377,ENSG00000255146,ENSG00000279051,ENSG00000186509,ENSG00000254601,ENSG00000254749,ENSG00000255283,ENSG00000156599,ENSG00000156603,ENSG00000288534,ENSG00000213593,ENSG00000213592,ENSG00000211450,ENSG00000254732,ENSG00000233436,ENSG00000255303,ENSG00000255266,ENSG00000180714
chr11	57741087	57741946	11:57741087-57741946	ENSG00000172772,ENSG00000254589,ENSG00000186513,ENSG00000186508,ENSG00000172377,ENSG00000272685,ENSG00000255131,ENSG00000254853,ENSG00000255146,ENSG00000236541,ENSG00000279051,ENSG00000200817,ENSG00000186509,ENSG00000254601,ENSG00000254749,ENSG00000255110,ENSG00000156603,ENSG00000288534,ENSG00000213593,ENSG00000213592,ENSG00000211450,ENSG00000254732,ENSG00000233436,ENSG00000198561,ENSG00000255303,ENSG00000255266,ENSG00000180714
chr11	57761465	57761565	11:57761465-57761565	ENSG00000233436,ENSG00000198561
chr11	57761632	57762113	11:57761632-57762113	ENSG00000279051,ENSG00000233436,ENSG00000198561
chr11	57778442	57778969	11:57778442-57778969	ENSG00000255146,ENSG00000236541,ENSG00000279051,ENSG00000200817,ENSG00000186509,ENSG00000254601,ENSG00000254749,ENSG00000233436,ENSG00000198561,ENSG00000255303,ENSG00000255266,ENSG00000180714
chr11	57779423	57779649	11:57779423-57779649	ENSG00000200817,ENSG00000254601,ENSG00000254749,ENSG00000233436,ENSG00000198561
chr11	57800798	57800918	11:57800798-57800918	ENSG00000233436,ENSG00000198561
chr11	58524701	58524813	11:58524701-58524813	ENSG00000197254,ENSG00000198283,ENSG00000255299,ENSG00000285895,ENSG00000172362,ENSG00000172365,ENSG00000172769,ENSG00000273408,ENSG00000233499,ENSG00000197786,ENSG00000255333,ENSG00000255096,ENSG00000255431,ENSG00000255218,ENSG00000272900,ENSG00000172772,ENSG00000254589,ENSG00000180475,ENSG00000280204,ENSG00000197887,ENSG00000186513,ENSG00000272569,ENSG00000186508,ENSG00000172377,ENSG00000272685,ENSG00000255131,ENSG00000254853,ENSG00000255146,ENSG00000236541,ENSG00000279051,ENSG00000200817,ENSG00000186509,ENSG00000254601,ENSG00000254749,ENSG00000255303,ENSG00000255266,ENSG00000180714
chr11	58573536	58573817	11:58573536-58573817	ENSG00000254926,ENSG00000197254,ENSG00000149124,ENSG00000255073,ENSG00000186660,ENSG00000110031,ENSG00000198283,ENSG00000255299,ENSG00000285895,ENSG00000172365,ENSG00000255096,ENSG00000197887
chr11	58577122	58577295	11:58577122-58577295	ENSG00000255073,ENSG00000186660,ENSG00000110031
chr11	58577595	58580164	11:58577595-58580164	ENSG00000255265,ENSG00000254926,ENSG00000197254,ENSG00000149124,ENSG00000280010,ENSG00000269570,ENSG00000255073,ENSG00000186660,ENSG00000110031,ENSG00000198283,ENSG00000255299,ENSG00000285895,ENSG00000172362,ENSG00000172365,ENSG00000172769,ENSG00000233499,ENSG00000197786,ENSG00000255333,ENSG00000255096,ENSG00000255431,ENSG00000255218,ENSG00000272900,ENSG00000172772,ENSG00000254589,ENSG00000180475,ENSG00000197887,ENSG00000186513,ENSG00000272569,ENSG00000172377,ENSG00000272685,ENSG00000255131,ENSG00000254853,ENSG00000255146,ENSG00000279051,ENSG00000200817,ENSG00000254601,ENSG00000254749,ENSG00000254903
chr11	58616723	58616877	11:58616723-58616877	ENSG00000254786,ENSG00000255265,ENSG00000254926,ENSG00000197254,ENSG00000149124,ENSG00000280010,ENSG00000242689,ENSG00000269570,ENSG00000255073,ENSG00000198283,ENSG00000255299,ENSG00000285895,ENSG00000172362,ENSG00000172365,ENSG00000273408,ENSG00000255333,ENSG00000255096,ENSG00000255431,ENSG00000172772,ENSG00000180475,ENSG00000272569,ENSG00000186508,ENSG00000172377
chr11	58629977	58630095	11:58629977-58630095	ENSG00000255265,ENSG00000254926,ENSG00000197254,ENSG00000149124,ENSG00000280010,ENSG00000242689,ENSG00000172769,ENSG00000273408,ENSG00000233499,ENSG00000255218,ENSG00000197887,ENSG00000186508,ENSG00000272685
chr11	58654144	58654303	11:58654144-58654303	ENSG00000254399,ENSG00000254786,ENSG00000255189,ENSG00000254877,ENSG00000255240,ENSG00000254717,ENSG00000255265,ENSG00000254926,ENSG00000197254,ENSG00000149124,ENSG00000285895,ENSG00000172362,ENSG00000172365,ENSG00000273408,ENSG00000197786,ENSG00000255333,ENSG00000255096,ENSG00000255431,ENSG00000255218,ENSG00000272900,ENSG00000172772,ENSG00000254589,ENSG00000180475,ENSG00000280204,ENSG00000197887,ENSG00000186513,ENSG00000272569,ENSG00000186508,ENSG00000172377
chr11	58900907	58901047	11:58900907-58901047	ENSG00000254399,ENSG00000254786,ENSG00000255189,ENSG00000254877,ENSG00000255240,ENSG00000255523,ENSG00000166840,ENSG00000254717,ENSG00000156689,ENSG00000255265,ENSG00000254926,ENSG00000197254,ENSG00000149124,ENSG00000172365,ENSG00000272900,ENSG00000197887,ENSG00000272685
chr11	58905258	58906191	11:58905258-58906191	ENSG00000254399,ENSG00000254786,ENSG00000255189,ENSG00000254877,ENSG00000255240,ENSG00000255523,ENSG00000166840,ENSG00000254717,ENSG00000156689,ENSG00000255265,ENSG00000254926,ENSG00000197254,ENSG00000149124
chr11	59106686	59107249	11:59106686-59107249	ENSG00000166801,ENSG00000255381,ENSG00000245571,ENSG00000189057,ENSG00000255151,ENSG00000254399,ENSG00000254786,ENSG00000255189,ENSG00000254877,ENSG00000255240,ENSG00000149124
chr11	59136008	59136152	11:59136008-59136152	ENSG00000166801,ENSG00000255381,ENSG00000245571,ENSG00000255151,ENSG00000254399,ENSG00000254786,ENSG00000255240
chr11	59142569	59143393	11:59142569-59143393	ENSG00000166801,ENSG00000255381,ENSG00000245571,ENSG00000255151,ENSG00000254399,ENSG00000254786,ENSG00000254877,ENSG00000255240
chr11	59144632	59144990	11:59144632-59144990	ENSG00000166801,ENSG00000255381,ENSG00000245571,ENSG00000255151,ENSG00000254399,ENSG00000254786,ENSG00000254877,ENSG00000255240
chr11	59158572	59158708	11:59158572-59158708	ENSG00000172320,ENSG00000176495,ENSG00000235678,ENSG00000166801,ENSG00000255381,ENSG00000245571,ENSG00000255151,ENSG00000254399,ENSG00000254786,ENSG00000255189,ENSG00000254877,ENSG00000255240
chr11	59171489	59172690	11:59171489-59172690	ENSG00000204979,ENSG00000285010,ENSG00000172320,ENSG00000172324,ENSG00000198261,ENSG00000176495,ENSG00000255386,ENSG00000235678,ENSG00000263944,ENSG00000254704,ENSG00000214797,ENSG00000254799,ENSG00000225802,ENSG00000263999,ENSG00000197629,ENSG00000110042,ENSG00000166801,ENSG00000255381,ENSG00000245571,ENSG00000255151,ENSG00000254399,ENSG00000254786,ENSG00000255189,ENSG00000254877,ENSG00000255240
chr11	59172722	59172824	11:59172722-59172824	ENSG00000172320,ENSG00000172324,ENSG00000263944,ENSG00000214797,ENSG00000110042
chr11	59173330	59173604	11:59173330-59173604	ENSG00000172320,ENSG00000172324,ENSG00000198261,ENSG00000235678,ENSG00000263944,ENSG00000254704,ENSG00000214797,ENSG00000254799,ENSG00000110042
chr11	59183717	59184061	11:59183717-59184061	ENSG00000172320,ENSG00000172324,ENSG00000198261,ENSG00000176495,ENSG00000255386,ENSG00000235678,ENSG00000263944,ENSG00000254799,ENSG00000225802,ENSG00000110042,ENSG00000254399,ENSG00000254786,ENSG00000255189
chr11	59186949	59188016	11:59186949-59188016	ENSG00000166930,ENSG00000176200,ENSG00000172320,ENSG00000172324,ENSG00000198261,ENSG00000176495,ENSG00000255386,ENSG00000235678,ENSG00000263944,ENSG00000254799,ENSG00000225802,ENSG00000110042,ENSG00000255151,ENSG00000254399,ENSG00000254786,ENSG00000255189,ENSG00000254877,ENSG00000255240
chr11	59198134	59198294	11:59198134-59198294	ENSG00000198261,ENSG00000176495,ENSG00000255386,ENSG00000235678,ENSG00000254799,ENSG00000225802,ENSG00000110042
chr11	59208037	59208385	11:59208037-59208385	ENSG00000172320,ENSG00000172324,ENSG00000198261,ENSG00000176495,ENSG00000255386,ENSG00000235678,ENSG00000263944,ENSG00000254704,ENSG00000214797,ENSG00000254799,ENSG00000225802,ENSG00000263999,ENSG00000197629,ENSG00000110042,ENSG00000254399,ENSG00000254786,ENSG00000254877
chr11	59217380	59217526	11:59217380-59217526	ENSG00000198261,ENSG00000176495,ENSG00000255386,ENSG00000235678,ENSG00000263944,ENSG00000254799,ENSG00000225802,ENSG00000263999,ENSG00000197629,ENSG00000254399
chr11	59221689	59221852	11:59221689-59221852	ENSG00000172320,ENSG00000172324,ENSG00000198261,ENSG00000176495,ENSG00000255386,ENSG00000235678,ENSG00000263944,ENSG00000254799,ENSG00000225802,ENSG00000263999,ENSG00000197629,ENSG00000254399,ENSG00000255189
chr11	59224317	59224976	11:59224317-59224976	ENSG00000283601,ENSG00000156738,ENSG00000166930,ENSG00000166928,ENSG00000166926,ENSG00000149516,ENSG00000149507,ENSG00000255393,ENSG00000285010,ENSG00000214788,ENSG00000284873,ENSG00000270929,ENSG00000285231,ENSG00000176200,ENSG00000204989,ENSG00000172320,ENSG00000172324,ENSG00000198261,ENSG00000176495,ENSG00000255386,ENSG00000235678,ENSG00000263944,ENSG00000254704,ENSG00000214797,ENSG00000254799,ENSG00000225802,ENSG00000263999,ENSG00000197629,ENSG00000255151,ENSG00000254399,ENSG00000254786,ENSG00000255189,ENSG00000254877,ENSG00000255240,ENSG00000255265,ENSG00000254926,ENSG00000197254,ENSG00000149124,ENSG00000172365,ENSG00000273408,ENSG00000233499,ENSG00000255333,ENSG00000255096,ENSG00000254589,ENSG00000280204,ENSG00000197887,ENSG00000236541
chr11	59284640	59284777	11:59284640-59284777	ENSG00000172320,ENSG00000172324,ENSG00000198261,ENSG00000176495,ENSG00000255386,ENSG00000235678,ENSG00000263944,ENSG00000254704,ENSG00000214797,ENSG00000254799,ENSG00000225802,ENSG00000254786
chr11	59463155	59463520	11:59463155-59463520	ENSG00000071203,ENSG00000166928,ENSG00000255331,ENSG00000149516,ENSG00000255393,ENSG00000285010,ENSG00000270929,ENSG00000285231,ENSG00000172742,ENSG00000176200,ENSG00000204989,ENSG00000254466,ENSG00000166884,ENSG00000172320,ENSG00000172324,ENSG00000198261,ENSG00000176495,ENSG00000255386,ENSG00000235678
chr11	59537333	59537698	11:59537333-59537698	ENSG00000149507,ENSG00000255393,ENSG00000270929,ENSG00000285231,ENSG00000134827,ENSG00000254403,ENSG00000172289,ENSG00000223223,ENSG00000264559,ENSG00000287264,ENSG00000254770,ENSG00000172742,ENSG00000176200,ENSG00000204989,ENSG00000172320,ENSG00000255386
chr11	59537733	59537954	11:59537733-59537954	ENSG00000172289,ENSG00000223223,ENSG00000287264,ENSG00000254770,ENSG00000172742,ENSG00000176200,ENSG00000204989
chr11	59549963	59550162	11:59549963-59550162	ENSG00000264559,ENSG00000287264,ENSG00000172742,ENSG00000176200
chr11	59550194	59551420	11:59550194-59551420	ENSG00000283601,ENSG00000204979,ENSG00000071203,ENSG00000166930,ENSG00000166926,ENSG00000149534,ENSG00000255331,ENSG00000149516,ENSG00000149507,ENSG00000255393,ENSG00000285010,ENSG00000284873,ENSG00000270929,ENSG00000285231,ENSG00000254403,ENSG00000172289,ENSG00000223223,ENSG00000264559,ENSG00000255008,ENSG00000287264,ENSG00000172742,ENSG00000176200,ENSG00000204989,ENSG00000198261
chr11	59551674	59551889	11:59551674-59551889	ENSG00000071203,ENSG00000255331,ENSG00000285010,ENSG00000270929,ENSG00000223223,ENSG00000264559,ENSG00000255008,ENSG00000287264,ENSG00000172742,ENSG00000176200,ENSG00000204989
chr11	59551971	59552160	11:59551971-59552160	ENSG00000264559,ENSG00000287264,ENSG00000172742,ENSG00000176200
chr11	59556301	59556583	11:59556301-59556583	ENSG00000172289,ENSG00000264559,ENSG00000255008,ENSG00000287264,ENSG00000172742,ENSG00000176200
chr11	59557480	59557687	11:59557480-59557687	ENSG00000172289,ENSG00000264559,ENSG00000255008,ENSG00000287264,ENSG00000172742,ENSG00000176200
chr11	59560204	59560567	11:59560204-59560567	ENSG00000264559,ENSG00000255139,ENSG00000255008,ENSG00000172742,ENSG00000176200
chr11	59560639	59561164	11:59560639-59561164	ENSG00000264559,ENSG00000255139,ENSG00000255008,ENSG00000172742,ENSG00000176200,ENSG00000204989
chr11	59565841	59566526	11:59565841-59566526	ENSG00000149516,ENSG00000284873,ENSG00000172289,ENSG00000264559,ENSG00000255139,ENSG00000255008,ENSG00000172742,ENSG00000176200,ENSG00000204989
chr11	59615271	59616761	11:59615271-59616761	ENSG00000256220,ENSG00000229859,ENSG00000214782,ENSG00000166959,ENSG00000181995,ENSG00000283601,ENSG00000204979,ENSG00000071203,ENSG00000156738,ENSG00000166930,ENSG00000166928,ENSG00000166927,ENSG00000166926,ENSG00000214787,ENSG00000149534,ENSG00000255331,ENSG00000149516,ENSG00000149507,ENSG00000255393,ENSG00000285010,ENSG00000214788,ENSG00000284873,ENSG00000270929,ENSG00000285231,ENSG00000134827,ENSG00000134812,ENSG00000234964,ENSG00000254743,ENSG00000254403,ENSG00000172289,ENSG00000223223,ENSG00000255355,ENSG00000166889,ENSG00000264559,ENSG00000110048,ENSG00000255139,ENSG00000255008,ENSG00000172742,ENSG00000176200,ENSG00000204989,ENSG00000172320,ENSG00000198261,ENSG00000176495,ENSG00000255386,ENSG00000254399,ENSG00000254877,ENSG00000233499,ENSG00000255218,ENSG00000186513,ENSG00000186508
chr11	59668250	59668380	11:59668250-59668380	ENSG00000254403,ENSG00000172289,ENSG00000223223,ENSG00000255355,ENSG00000166889,ENSG00000264559
chr11	59668616	59669966	11:59668616-59669966	ENSG00000181995,ENSG00000283601,ENSG00000204979,ENSG00000071203,ENSG00000156738,ENSG00000166930,ENSG00000166928,ENSG00000166927,ENSG00000166926,ENSG00000214787,ENSG00000149516,ENSG00000149507,ENSG00000255393,ENSG00000285010,ENSG00000214788,ENSG00000284873,ENSG00000270929,ENSG00000285231,ENSG00000134827,ENSG00000134812,ENSG00000234964,ENSG00000254743,ENSG00000254403,ENSG00000172289,ENSG00000223223,ENSG00000255355,ENSG00000166889,ENSG00000264559,ENSG00000110048,ENSG00000172742,ENSG00000176200,ENSG00000204989,ENSG00000198261
chr11	59754059	59754280	11:59754059-59754280	ENSG00000071203,ENSG00000156738,ENSG00000166930,ENSG00000166927,ENSG00000166926,ENSG00000214787,ENSG00000149534,ENSG00000255331,ENSG00000149516,ENSG00000149507,ENSG00000255393,ENSG00000285010,ENSG00000214788,ENSG00000284873,ENSG00000270929,ENSG00000285231,ENSG00000134827,ENSG00000134812,ENSG00000166902,ENSG00000234964,ENSG00000254477,ENSG00000255538,ENSG00000254743,ENSG00000254403,ENSG00000166900,ENSG00000172289,ENSG00000223223
chr11	59755032	59755551	11:59755032-59755551	ENSG00000149516,ENSG00000149507,ENSG00000285010,ENSG00000214788,ENSG00000284873,ENSG00000270929,ENSG00000285231,ENSG00000134827,ENSG00000134812,ENSG00000234964,ENSG00000254477,ENSG00000255538,ENSG00000254743,ENSG00000254403,ENSG00000166900,ENSG00000172289,ENSG00000223223
chr11	59755651	59756050	11:59755651-59756050	ENSG00000214787,ENSG00000149534,ENSG00000255331,ENSG00000149516,ENSG00000149507,ENSG00000255393,ENSG00000285010,ENSG00000214788,ENSG00000284873,ENSG00000270929,ENSG00000285231,ENSG00000134827,ENSG00000134812,ENSG00000234964,ENSG00000254477,ENSG00000255538,ENSG00000254743,ENSG00000254403,ENSG00000166900,ENSG00000172289,ENSG00000223223
chr11	59802410	59802812	11:59802410-59802812	ENSG00000166926,ENSG00000214787,ENSG00000149534,ENSG00000255331,ENSG00000149516,ENSG00000149507,ENSG00000255393,ENSG00000285010,ENSG00000214788,ENSG00000284873,ENSG00000270929,ENSG00000285231,ENSG00000134827,ENSG00000134812,ENSG00000166902,ENSG00000234964,ENSG00000254477,ENSG00000255538,ENSG00000254743,ENSG00000254403,ENSG00000166900,ENSG00000172289,ENSG00000223223
chr11	59810565	59811029	11:59810565-59811029	ENSG00000181995,ENSG00000283601,ENSG00000204979,ENSG00000071203,ENSG00000156738,ENSG00000166930,ENSG00000166928,ENSG00000166927,ENSG00000166926,ENSG00000275344,ENSG00000214787,ENSG00000149534,ENSG00000255331,ENSG00000149516,ENSG00000149507,ENSG00000255393,ENSG00000285010,ENSG00000214788,ENSG00000284873,ENSG00000270929,ENSG00000285231,ENSG00000134827,ENSG00000134812,ENSG00000166902,ENSG00000234964,ENSG00000254477,ENSG00000254743,ENSG00000254403,ENSG00000172289,ENSG00000223223
chr11	60169389	60169560	11:60169389-60169560	ENSG00000181995,ENSG00000283601,ENSG00000204979,ENSG00000071203,ENSG00000156738,ENSG00000166930,ENSG00000166928,ENSG00000166927,ENSG00000166926,ENSG00000275344,ENSG00000214787,ENSG00000110079,ENSG00000110077,ENSG00000254952,ENSG00000149534,ENSG00000255331,ENSG00000149516,ENSG00000149507,ENSG00000255393,ENSG00000285010,ENSG00000214788,ENSG00000284873,ENSG00000270929,ENSG00000285231,ENSG00000134827
chr11	60169725	60169843	11:60169725-60169843	ENSG00000181995,ENSG00000283601,ENSG00000204979,ENSG00000071203,ENSG00000166930,ENSG00000166928,ENSG00000166927,ENSG00000166926,ENSG00000275344,ENSG00000214787,ENSG00000110079,ENSG00000110077,ENSG00000254952,ENSG00000149534,ENSG00000255331,ENSG00000149516,ENSG00000149507,ENSG00000255393,ENSG00000285010,ENSG00000214788,ENSG00000284873,ENSG00000285231,ENSG00000134827
chr11	60193765	60193916	11:60193765-60193916	ENSG00000181995,ENSG00000204979,ENSG00000071203,ENSG00000166930,ENSG00000166928,ENSG00000166927,ENSG00000166926,ENSG00000275344,ENSG00000214787,ENSG00000110079,ENSG00000110077,ENSG00000149534,ENSG00000255331,ENSG00000149516,ENSG00000149507,ENSG00000255393,ENSG00000285010,ENSG00000214788
chr11	60775475	60775680	11:60775475-60775680	ENSG00000229859,ENSG00000110448,ENSG00000256733,ENSG00000255845,ENSG00000172689,ENSG00000166961,ENSG00000214782,ENSG00000166959,ENSG00000181995,ENSG00000283601,ENSG00000204979,ENSG00000071203,ENSG00000156738,ENSG00000166927,ENSG00000166926
chr11	60787278	60787493	11:60787278-60787493	ENSG00000110448,ENSG00000256733,ENSG00000255845,ENSG00000172689,ENSG00000166961,ENSG00000214782,ENSG00000166959,ENSG00000181995,ENSG00000283601,ENSG00000204979,ENSG00000071203,ENSG00000156738,ENSG00000166930,ENSG00000166928,ENSG00000166927,ENSG00000166926
chr11	60831145	60831263	11:60831145-60831263	ENSG00000229859,ENSG00000110448,ENSG00000256733,ENSG00000207153,ENSG00000013725,ENSG00000183134,ENSG00000256813,ENSG00000255845,ENSG00000166961,ENSG00000214782,ENSG00000166959
chr11	60840522	60840650	11:60840522-60840650	ENSG00000183134,ENSG00000110104,ENSG00000256813,ENSG00000255959,ENSG00000255845
chr11	60840763	60841122	11:60840763-60841122	ENSG00000229859,ENSG00000110448,ENSG00000256733,ENSG00000207153,ENSG00000183134,ENSG00000110104,ENSG00000256813,ENSG00000255959,ENSG00000255845,ENSG00000166961,ENSG00000166959
chr11	60841759	60842380	11:60841759-60842380	ENSG00000229859,ENSG00000110448,ENSG00000256733,ENSG00000207153,ENSG00000013725,ENSG00000183134,ENSG00000110104,ENSG00000256813,ENSG00000255959,ENSG00000255845,ENSG00000166961,ENSG00000214782,ENSG00000166959,ENSG00000166930
chr11	60872238	60872444	11:60872238-60872444	ENSG00000256713,ENSG00000110448,ENSG00000256733,ENSG00000207153,ENSG00000149506,ENSG00000183134,ENSG00000256813,ENSG00000255845,ENSG00000166961,ENSG00000214782,ENSG00000166959,ENSG00000181995,ENSG00000204979
chr11	60878581	60878999	11:60878581-60878999	ENSG00000229183,ENSG00000256733,ENSG00000149506,ENSG00000183134,ENSG00000256813,ENSG00000255845,ENSG00000166961,ENSG00000214782,ENSG00000166959
chr11	60906106	60906989	11:60906106-60906989	ENSG00000229183,ENSG00000279549,ENSG00000110448,ENSG00000256733,ENSG00000207153,ENSG00000013725,ENSG00000006118,ENSG00000256196,ENSG00000110108,ENSG00000256944,ENSG00000257052,ENSG00000110107,ENSG00000183134,ENSG00000256813,ENSG00000255845,ENSG00000166961,ENSG00000214782,ENSG00000166959
chr11	60913749	60914836	11:60913749-60914836	ENSG00000110448,ENSG00000256733,ENSG00000207153,ENSG00000013725,ENSG00000006118,ENSG00000256196,ENSG00000110108,ENSG00000256944,ENSG00000257052,ENSG00000110107
chr11	60915490	60915708	11:60915490-60915708	ENSG00000229183,ENSG00000110448,ENSG00000256733,ENSG00000207153,ENSG00000013725,ENSG00000006118,ENSG00000256196,ENSG00000110108,ENSG00000256944
chr11	60924330	60924621	11:60924330-60924621	ENSG00000229859,ENSG00000110448,ENSG00000256733,ENSG00000207153,ENSG00000013725,ENSG00000006118,ENSG00000256196,ENSG00000110108
chr11	60951258	60951477	11:60951258-60951477	ENSG00000110448,ENSG00000256733,ENSG00000207153,ENSG00000013725,ENSG00000110446
chr11	60952102	60952319	11:60952102-60952319	ENSG00000229859,ENSG00000110448,ENSG00000256733,ENSG00000207153,ENSG00000013725,ENSG00000110446
chr11	60952528	60952762	11:60952528-60952762	ENSG00000229859,ENSG00000110448,ENSG00000256733,ENSG00000207153,ENSG00000013725,ENSG00000110446
chr11	61129874	61130102	11:61129874-61130102	-
chr11	61161019	61161977	11:61161019-61161977	ENSG00000256713,ENSG00000256220,ENSG00000229859,ENSG00000279549,ENSG00000167987,ENSG00000110448,ENSG00000256733,ENSG00000207153,ENSG00000013725,ENSG00000166961,ENSG00000166959,ENSG00000166928,ENSG00000166927
chr11	61294243	61294412	11:61294243-61294412	ENSG00000167992,ENSG00000256713,ENSG00000229183,ENSG00000229859
chr11	61294603	61294732	11:61294603-61294732	ENSG00000167992,ENSG00000256713,ENSG00000229183,ENSG00000229859
chr11	61294791	61294988	11:61294791-61294988	ENSG00000167992,ENSG00000256713,ENSG00000229183,ENSG00000229859
chr11	61297778	61298182	11:61297778-61298182	ENSG00000167986,ENSG00000167992,ENSG00000256713,ENSG00000229859
chr11	61332829	61333495	11:61332829-61333495	ENSG00000187049,ENSG00000279246,ENSG00000149476,ENSG00000167986,ENSG00000229859
chr11	61336293	61336485	11:61336293-61336485	ENSG00000279246,ENSG00000149476,ENSG00000167986
chr11	61361667	61362437	11:61361667-61362437	ENSG00000167985,ENSG00000187049,ENSG00000149483,ENSG00000279246,ENSG00000162144,ENSG00000149476,ENSG00000167986,ENSG00000256713
chr11	61369359	61369990	11:61369359-61369990	ENSG00000149483,ENSG00000279246,ENSG00000162144,ENSG00000149476
chr11	61378646	61379226	11:61378646-61379226	ENSG00000187049,ENSG00000149483,ENSG00000279246,ENSG00000162144,ENSG00000149476
chr11	61385678	61385820	11:61385678-61385820	ENSG00000187049,ENSG00000279246,ENSG00000149476,ENSG00000167986,ENSG00000256713
chr11	61392360	61392747	11:61392360-61392747	ENSG00000167985,ENSG00000187049,ENSG00000279246,ENSG00000149476
chr11	61429357	61430400	11:61429357-61430400	ENSG00000167985,ENSG00000256591,ENSG00000279632,ENSG00000149532
chr11	61446120	61446569	11:61446120-61446569	ENSG00000256443,ENSG00000279878,ENSG00000255931,ENSG00000240823,ENSG00000167985,ENSG00000256591,ENSG00000229183
chr11	61472344	61472610	11:61472344-61472610	ENSG00000255947,ENSG00000256443,ENSG00000279878,ENSG00000204950,ENSG00000266006,ENSG00000255931,ENSG00000162148,ENSG00000167985,ENSG00000256713
chr11	61472986	61473107	11:61472986-61473107	ENSG00000256443,ENSG00000279878,ENSG00000255931,ENSG00000162148
chr11	61488958	61489196	11:61488958-61489196	ENSG00000256443,ENSG00000279878,ENSG00000204950,ENSG00000266006,ENSG00000255931,ENSG00000162148
chr11	61509257	61509510	11:61509257-61509510	ENSG00000256443,ENSG00000279878,ENSG00000204950,ENSG00000266006,ENSG00000255931,ENSG00000162148
chr11	61567318	61567495	11:61567318-61567495	ENSG00000256443,ENSG00000279878
chr11	61580820	61581752	11:61580820-61581752	ENSG00000255947,ENSG00000243742,ENSG00000250230,ENSG00000256443,ENSG00000279878,ENSG00000011347
chr11	61587542	61587792	11:61587542-61587792	ENSG00000250230,ENSG00000256443,ENSG00000011347,ENSG00000229183
chr11	61588707	61588944	11:61588707-61588944	ENSG00000250230,ENSG00000256443,ENSG00000279878,ENSG00000011347,ENSG00000229183
chr11	61599454	61599815	11:61599454-61599815	ENSG00000255947,ENSG00000243742,ENSG00000250230,ENSG00000256443,ENSG00000279878
chr11	61602874	61603550	11:61602874-61603550	ENSG00000255947,ENSG00000243742,ENSG00000250230,ENSG00000256443,ENSG00000279878
chr11	61628262	61628406	11:61628262-61628406	ENSG00000255947,ENSG00000243742,ENSG00000256443,ENSG00000279878
chr11	61680046	61680639	11:61680046-61680639	ENSG00000134780,ENSG00000255947
chr11	61688769	61689298	11:61688769-61689298	ENSG00000124935,ENSG00000134780,ENSG00000255947,ENSG00000229183
chr11	61695277	61695716	11:61695277-61695716	ENSG00000134780,ENSG00000255947
chr11	61695828	61696313	11:61695828-61696313	ENSG00000134780,ENSG00000255947
chr11	61718642	61718806	11:61718642-61718806	ENSG00000255947
chr11	61733497	61733750	11:61733497-61733750	ENSG00000134780,ENSG00000255947,ENSG00000256443
chr11	61747784	61747935	11:61747784-61747935	ENSG00000124920,ENSG00000124915,ENSG00000255947,ENSG00000229183
chr11	61752457	61752702	11:61752457-61752702	ENSG00000124920,ENSG00000124915
chr11	61792070	61792204	11:61792070-61792204	ENSG00000168496,ENSG00000284108,ENSG00000134825,ENSG00000124920
chr11	61792426	61793128	11:61792426-61793128	ENSG00000134824,ENSG00000168496,ENSG00000284108,ENSG00000134825,ENSG00000124920
chr11	61797316	61797448	11:61797316-61797448	ENSG00000168496,ENSG00000284108,ENSG00000134825
chr11	61814975	61816396	11:61814975-61816396	ENSG00000284416,ENSG00000149485,ENSG00000134824
chr11	61816427	61817370	11:61816427-61817370	ENSG00000284416,ENSG00000149485,ENSG00000134824
chr11	61827553	61828415	11:61827553-61828415	ENSG00000284416,ENSG00000149485,ENSG00000134824
chr11	61828851	61829094	11:61828851-61829094	ENSG00000284416,ENSG00000149485,ENSG00000134824
chr11	61829213	61829407	11:61829213-61829407	ENSG00000284416,ENSG00000149485,ENSG00000134824
chr11	61834685	61834986	11:61834685-61834986	ENSG00000284416,ENSG00000149485,ENSG00000134824
chr11	61871204	61871442	11:61871204-61871442	ENSG00000124939,ENSG00000168515,ENSG00000236607,ENSG00000254424,ENSG00000255553,ENSG00000277892,ENSG00000221968
chr11	61888088	61888200	11:61888088-61888200	ENSG00000277892,ENSG00000221968
chr11	61890598	61890742	11:61890598-61890742	ENSG00000254424,ENSG00000255553,ENSG00000167994,ENSG00000221968
chr11	61890805	61892209	11:61890805-61892209	ENSG00000254424,ENSG00000255553,ENSG00000200898,ENSG00000167994,ENSG00000277892,ENSG00000221968
chr11	61897751	61897944	11:61897751-61897944	ENSG00000254424,ENSG00000255553,ENSG00000167994,ENSG00000221968
chr11	61899232	61899599	11:61899232-61899599	ENSG00000254424,ENSG00000255553,ENSG00000200898,ENSG00000167994,ENSG00000221968
chr11	61917240	61918069	11:61917240-61918069	ENSG00000110484,ENSG00000124935,ENSG00000254404,ENSG00000168515,ENSG00000236607,ENSG00000254424,ENSG00000255553,ENSG00000200898,ENSG00000167994
chr11	61918768	61919397	11:61918768-61919397	ENSG00000254424,ENSG00000200898,ENSG00000167994
chr11	61922464	61923103	11:61922464-61923103	ENSG00000110484,ENSG00000124935,ENSG00000124939,ENSG00000168515,ENSG00000254424,ENSG00000255553,ENSG00000200898,ENSG00000167994
chr11	61923167	61924279	11:61923167-61924279	ENSG00000197745,ENSG00000110484,ENSG00000124935,ENSG00000124939,ENSG00000168515,ENSG00000236607,ENSG00000254424,ENSG00000255553,ENSG00000200898,ENSG00000167994
chr11	61947608	61947994	11:61947608-61947994	ENSG00000254424,ENSG00000255553,ENSG00000167995,ENSG00000200898
chr11	61949441	61949990	11:61949441-61949990	ENSG00000254424,ENSG00000255553,ENSG00000167995,ENSG00000200898
chr11	61954901	61955396	11:61954901-61955396	ENSG00000254424,ENSG00000255553,ENSG00000244176,ENSG00000167995,ENSG00000200898
chr11	61955465	61955720	11:61955465-61955720	ENSG00000254424,ENSG00000167995
chr11	61955791	61956045	11:61955791-61956045	ENSG00000167995
chr11	61961573	61961792	11:61961573-61961792	ENSG00000254424,ENSG00000279491,ENSG00000167996,ENSG00000167995
chr11	61967015	61968255	11:61967015-61968255	ENSG00000254424,ENSG00000255553,ENSG00000244176,ENSG00000279491,ENSG00000167996
chr11	61968497	61968647	11:61968497-61968647	ENSG00000279491,ENSG00000167996
chr11	61970253	61970362	11:61970253-61970362	ENSG00000279491,ENSG00000167996
chr11	61971162	61972411	11:61971162-61972411	ENSG00000254424,ENSG00000255553,ENSG00000244176,ENSG00000279491,ENSG00000167996
chr11	61972561	61972686	11:61972561-61972686	ENSG00000279491,ENSG00000167996
chr11	61972739	61974068	11:61972739-61974068	ENSG00000244176,ENSG00000279491,ENSG00000167996
chr11	62004692	62004798	11:62004692-62004798	ENSG00000254424,ENSG00000244176
chr11	62025501	62025960	11:62025501-62025960	ENSG00000254424,ENSG00000244176
chr11	62105196	62105406	11:62105196-62105406	ENSG00000197745,ENSG00000110484,ENSG00000124935,ENSG00000124939,ENSG00000168515,ENSG00000236607,ENSG00000254424,ENSG00000255553
chr11	62123649	62124380	11:62123649-62124380	ENSG00000197901,ENSG00000197745,ENSG00000110484,ENSG00000124935,ENSG00000254404,ENSG00000124939,ENSG00000168515,ENSG00000236607,ENSG00000149503,ENSG00000285656,ENSG00000254424
chr11	62337363	62337504	11:62337363-62337504	ENSG00000254454,ENSG00000162174,ENSG00000255118,ENSG00000255213,ENSG00000197745,ENSG00000110484,ENSG00000124935,ENSG00000254404,ENSG00000124939,ENSG00000168515,ENSG00000236607
chr11	62380899	62381006	11:62380899-62381006	ENSG00000255126,ENSG00000254454,ENSG00000162174,ENSG00000197745,ENSG00000124935,ENSG00000254404,ENSG00000124939,ENSG00000236607
chr11	62394942	62395441	11:62394942-62395441	ENSG00000255126,ENSG00000254454,ENSG00000162174
chr11	62400773	62401096	11:62400773-62401096	ENSG00000255446,ENSG00000149021,ENSG00000255126,ENSG00000254454,ENSG00000197745,ENSG00000110484
chr11	62402288	62402493	11:62402288-62402493	ENSG00000149021,ENSG00000255126,ENSG00000254454,ENSG00000110484
chr11	62424822	62425037	11:62424822-62425037	ENSG00000255446,ENSG00000149021,ENSG00000255126
chr11	62440226	62440485	11:62440226-62440485	ENSG00000255446
chr11	62443781	62443985	11:62443781-62443985	ENSG00000255446
chr11	62444463	62444768	11:62444463-62444768	ENSG00000255446
chr11	62444801	62445029	11:62444801-62445029	ENSG00000255446
chr11	62445348	62445655	11:62445348-62445655	ENSG00000255446,ENSG00000197745,ENSG00000110484
chr11	62539318	62539539	11:62539318-62539539	ENSG00000250659,ENSG00000124942
chr11	62542767	62543310	11:62542767-62543310	ENSG00000257058,ENSG00000250659,ENSG00000124942,ENSG00000255446,ENSG00000255126
chr11	62545116	62547394	11:62545116-62547394	ENSG00000257058,ENSG00000250659,ENSG00000124942,ENSG00000255446
chr11	62553022	62553965	11:62553022-62553965	ENSG00000254772,ENSG00000257058,ENSG00000250659,ENSG00000124942,ENSG00000255446
chr11	62556166	62556842	11:62556166-62556842	ENSG00000276102,ENSG00000254772,ENSG00000257058,ENSG00000124942,ENSG00000255446,ENSG00000255126
chr11	62560569	62560934	11:62560569-62560934	ENSG00000276102,ENSG00000254772,ENSG00000257058,ENSG00000124942,ENSG00000255446,ENSG00000255126
chr11	62573316	62574648	11:62573316-62574648	ENSG00000149016,ENSG00000276102,ENSG00000255508,ENSG00000254772
chr11	62574711	62574884	11:62574711-62574884	ENSG00000149016,ENSG00000276102,ENSG00000255508,ENSG00000254772
chr11	62591338	62592277	11:62591338-62592277	ENSG00000149489,ENSG00000149499,ENSG00000149480,ENSG00000149016,ENSG00000255508,ENSG00000254772
chr11	62599154	62599510	11:62599154-62599510	ENSG00000149489,ENSG00000254964,ENSG00000149499,ENSG00000149480,ENSG00000149016,ENSG00000255508
chr11	62601153	62603277	11:62601153-62603277	ENSG00000149489,ENSG00000254964,ENSG00000149499,ENSG00000149480,ENSG00000149016,ENSG00000255508
chr11	62611748	62611873	11:62611748-62611873	ENSG00000149541,ENSG00000149489,ENSG00000254964,ENSG00000149499
chr11	62612144	62613509	11:62612144-62613509	ENSG00000149541,ENSG00000149489,ENSG00000254964,ENSG00000149499,ENSG00000149480
chr11	62621548	62622549	11:62621548-62622549	ENSG00000185085,ENSG00000089597,ENSG00000149541,ENSG00000149489,ENSG00000149499
chr11	62646239	62646917	11:62646239-62646917	ENSG00000206597,ENSG00000214756,ENSG00000278615,ENSG00000255432,ENSG00000185085,ENSG00000089597,ENSG00000149541
chr11	62653075	62653634	11:62653075-62653634	ENSG00000206597,ENSG00000214756,ENSG00000278615,ENSG00000255432,ENSG00000185085,ENSG00000089597
chr11	62664832	62665942	11:62664832-62665942	ENSG00000162191,ENSG00000204922,ENSG00000206597,ENSG00000214756,ENSG00000162194,ENSG00000278615,ENSG00000255432,ENSG00000185085
chr11	62671544	62672427	11:62671544-62672427	ENSG00000162191,ENSG00000204922,ENSG00000206597,ENSG00000214756,ENSG00000162194,ENSG00000278615,ENSG00000255432
chr11	62678685	62679924	11:62678685-62679924	ENSG00000177363,ENSG00000162191,ENSG00000204922,ENSG00000206597,ENSG00000214756,ENSG00000162194,ENSG00000278615,ENSG00000255432
chr11	62680878	62681129	11:62680878-62681129	ENSG00000168000,ENSG00000177363,ENSG00000162191
chr11	62689317	62690141	11:62689317-62690141	ENSG00000168000,ENSG00000177363,ENSG00000162191
chr11	62694800	62695047	11:62694800-62695047	ENSG00000168000,ENSG00000177363
chr11	62705985	62706760	11:62705985-62706760	ENSG00000162222,ENSG00000214753,ENSG00000162188,ENSG00000234857,ENSG00000168000
chr11	62708952	62710159	11:62708952-62710159	ENSG00000162222,ENSG00000214753,ENSG00000162188,ENSG00000234857,ENSG00000168000
chr11	62726610	62728939	11:62726610-62728939	ENSG00000185670,ENSG00000162222,ENSG00000214753,ENSG00000162188,ENSG00000234857,ENSG00000168000
chr11	62753581	62754583	11:62753581-62754583	ENSG00000162227,ENSG00000267811,ENSG00000168002,ENSG00000185670,ENSG00000162222,ENSG00000214753,ENSG00000234857
chr11	62761326	62761773	11:62761326-62761773	ENSG00000162227,ENSG00000267811,ENSG00000168002,ENSG00000185670,ENSG00000162222,ENSG00000214753,ENSG00000234857
chr11	62770925	62771065	11:62770925-62771065	ENSG00000162227,ENSG00000267811,ENSG00000168002
chr11	62771166	62771870	11:62771166-62771870	ENSG00000275043,ENSG00000276788,ENSG00000275996,ENSG00000255717,ENSG00000252361,ENSG00000284535,ENSG00000185475,ENSG00000269176,ENSG00000162227,ENSG00000267811,ENSG00000168002,ENSG00000185670,ENSG00000162222,ENSG00000214753,ENSG00000234857
chr11	62786467	62787805	11:62786467-62787805	ENSG00000168003,ENSG00000275043,ENSG00000276788,ENSG00000275996,ENSG00000255717,ENSG00000222328,ENSG00000252361,ENSG00000269463,ENSG00000274066,ENSG00000162231,ENSG00000284535,ENSG00000185475,ENSG00000269176,ENSG00000168569,ENSG00000162227,ENSG00000267811
chr11	62791794	62792191	11:62791794-62792191	ENSG00000252361,ENSG00000269463,ENSG00000274066,ENSG00000162231,ENSG00000284535,ENSG00000185475,ENSG00000269176,ENSG00000168569
chr11	62805064	62805841	11:62805064-62805841	ENSG00000222328,ENSG00000133316,ENSG00000283268,ENSG00000256690,ENSG00000252361,ENSG00000269463,ENSG00000162236,ENSG00000274066,ENSG00000162231,ENSG00000168569
chr11	62806677	62806798	11:62806677-62806798	ENSG00000252361,ENSG00000269463,ENSG00000162231
chr11	62831278	62832800	11:62831278-62832800	ENSG00000275043,ENSG00000276788,ENSG00000275996,ENSG00000274544,ENSG00000278527,ENSG00000277846,ENSG00000277194,ENSG00000255717,ENSG00000222328,ENSG00000133316,ENSG00000283268,ENSG00000256690,ENSG00000252361,ENSG00000269463,ENSG00000162236,ENSG00000162231
chr11	62839122	62839897	11:62839122-62839897	ENSG00000274544,ENSG00000278527,ENSG00000277846,ENSG00000277194,ENSG00000222328,ENSG00000133316,ENSG00000283268,ENSG00000256690,ENSG00000252361,ENSG00000162236
chr11	62839960	62842676	11:62839960-62842676	ENSG00000168003,ENSG00000275043,ENSG00000276788,ENSG00000275996,ENSG00000274544,ENSG00000278527,ENSG00000277846,ENSG00000277194,ENSG00000255717,ENSG00000222328,ENSG00000133316,ENSG00000283268,ENSG00000256690,ENSG00000162236
chr11	62855679	62856315	11:62855679-62856315	ENSG00000168003,ENSG00000275043,ENSG00000276788,ENSG00000275996,ENSG00000274544,ENSG00000278527,ENSG00000277846,ENSG00000277194,ENSG00000255717,ENSG00000222328
chr11	62862762	62862888	11:62862762-62862888	ENSG00000168003,ENSG00000275043,ENSG00000276788,ENSG00000275996,ENSG00000255717
chr11	62879638	62879892	11:62879638-62879892	ENSG00000168003
chr11	62880282	62882027	11:62880282-62882027	ENSG00000256041,ENSG00000149452,ENSG00000285388,ENSG00000197901,ENSG00000241082,ENSG00000257002,ENSG00000168539,ENSG00000168003,ENSG00000275043,ENSG00000276788,ENSG00000275996,ENSG00000255717
chr11	63567470	63567591	11:63567470-63567591	ENSG00000133328,ENSG00000133321,ENSG00000133317,ENSG00000287412,ENSG00000275598,ENSG00000168004,ENSG00000149742,ENSG00000184999
chr11	63575037	63575264	11:63575037-63575264	ENSG00000133328,ENSG00000133321,ENSG00000133317,ENSG00000287412,ENSG00000275598,ENSG00000168004,ENSG00000149742,ENSG00000184999,ENSG00000256181,ENSG00000256847,ENSG00000239924,ENSG00000197658,ENSG00000253547
chr11	63613545	63613718	11:63613545-63613718	ENSG00000256789,ENSG00000270269,ENSG00000203520,ENSG00000176485,ENSG00000133321,ENSG00000133317,ENSG00000287412,ENSG00000275598,ENSG00000168004,ENSG00000149742,ENSG00000196600
chr11	63614178	63614643	11:63614178-63614643	ENSG00000256789,ENSG00000270269,ENSG00000203520,ENSG00000176485,ENSG00000133321,ENSG00000133317,ENSG00000287412,ENSG00000275598,ENSG00000168004,ENSG00000149742,ENSG00000184999,ENSG00000256181,ENSG00000256847,ENSG00000256863,ENSG00000196600,ENSG00000168539
chr11	63639374	63639559	11:63639374-63639559	ENSG00000256789,ENSG00000270269,ENSG00000203520,ENSG00000133321,ENSG00000133317,ENSG00000287412,ENSG00000275598,ENSG00000168004,ENSG00000149742,ENSG00000184999,ENSG00000256181,ENSG00000256847,ENSG00000256863,ENSG00000239924,ENSG00000197658,ENSG00000253547,ENSG00000256041
chr11	63670394	63670627	11:63670394-63670627	ENSG00000271100,ENSG00000133318,ENSG00000184743
chr11	63670768	63672147	11:63670768-63672147	ENSG00000271100,ENSG00000133318,ENSG00000184743,ENSG00000133321,ENSG00000133317,ENSG00000287412,ENSG00000275598,ENSG00000168004,ENSG00000149742,ENSG00000184999,ENSG00000256181,ENSG00000256847,ENSG00000239924,ENSG00000197658,ENSG00000256041,ENSG00000149452
chr11	63681122	63682028	11:63681122-63682028	ENSG00000271100,ENSG00000133318,ENSG00000184743,ENSG00000133321,ENSG00000133317,ENSG00000287412,ENSG00000275598,ENSG00000168004,ENSG00000256847,ENSG00000197658,ENSG00000253547,ENSG00000285388
chr11	63710617	63710730	11:63710617-63710730	ENSG00000271100,ENSG00000275598,ENSG00000197658
chr11	63762514	63764385	11:63762514-63764385	ENSG00000264519,ENSG00000188070,ENSG00000149742
chr11	63767407	63767891	11:63767407-63767891	ENSG00000264519,ENSG00000188070
chr11	63767997	63768607	11:63767997-63768607	ENSG00000264519,ENSG00000188070
chr11	63768714	63769644	11:63768714-63769644	ENSG00000264519,ENSG00000188070
chr11	63813211	63813892	11:63813211-63813892	ENSG00000168005,ENSG00000264519
chr11	63837265	63837465	11:63837265-63837465	ENSG00000072518,ENSG00000256280
chr11	63838284	63839704	11:63838284-63839704	ENSG00000256481,ENSG00000110583,ENSG00000202089,ENSG00000072518,ENSG00000256280,ENSG00000168005,ENSG00000264519,ENSG00000256847
chr11	63858693	63858868	11:63858693-63858868	ENSG00000202089,ENSG00000072518
chr11	63871982	63872388	11:63871982-63872388	ENSG00000202089,ENSG00000072518
chr11	63917026	63917546	11:63917026-63917546	ENSG00000110583,ENSG00000167771,ENSG00000202089,ENSG00000072518
chr11	63917988	63918502	11:63917988-63918502	ENSG00000110583,ENSG00000167771,ENSG00000202089
chr11	63919542	63919666	11:63919542-63919666	ENSG00000167771,ENSG00000202089
chr11	63920312	63920549	11:63920312-63920549	ENSG00000110583,ENSG00000167771,ENSG00000202089
chr11	63938555	63939095	11:63938555-63939095	ENSG00000110583,ENSG00000202089,ENSG00000072518
chr11	63945738	63946063	11:63945738-63946063	ENSG00000110583,ENSG00000072518
chr11	63974203	63975079	11:63974203-63975079	ENSG00000256341,ENSG00000256481,ENSG00000256824,ENSG00000126500,ENSG00000167770,ENSG00000256100,ENSG00000176340,ENSG00000207200,ENSG00000110583,ENSG00000264519,ENSG00000239924,ENSG00000197658
chr11	63986198	63986891	11:63986198-63986891	ENSG00000256341,ENSG00000256481,ENSG00000256824,ENSG00000126500,ENSG00000133315,ENSG00000167770
chr11	63999325	63999676	11:63999325-63999676	ENSG00000256341,ENSG00000256481,ENSG00000256824,ENSG00000126500,ENSG00000133315,ENSG00000167770
chr11	64000282	64000833	11:64000282-64000833	ENSG00000256341,ENSG00000256481,ENSG00000256824,ENSG00000126500,ENSG00000133315,ENSG00000167770
chr11	64007764	64008073	11:64007764-64008073	ENSG00000256341,ENSG00000256481,ENSG00000256824,ENSG00000126500,ENSG00000167770
chr11	64024128	64024301	11:64024128-64024301	ENSG00000256341,ENSG00000256481,ENSG00000256824,ENSG00000126500
chr11	64148777	64148883	11:64148777-64148883	ENSG00000256341,ENSG00000256481,ENSG00000256824,ENSG00000126500
chr11	64153174	64153281	11:64153174-64153281	ENSG00000256341,ENSG00000256481,ENSG00000256824,ENSG00000126500
chr11	64165811	64166647	11:64165811-64166647	ENSG00000256341,ENSG00000256481,ENSG00000126500,ENSG00000133315
chr11	64181561	64181889	11:64181561-64181889	ENSG00000168439,ENSG00000256341,ENSG00000256481,ENSG00000133315
chr11	64185101	64186581	11:64185101-64186581	ENSG00000219435,ENSG00000149761,ENSG00000149743,ENSG00000149781,ENSG00000168439,ENSG00000256341,ENSG00000256481,ENSG00000133315
chr11	64204637	64204803	11:64204637-64204803	ENSG00000219435,ENSG00000149781,ENSG00000168439
chr11	64207301	64208100	11:64207301-64208100	ENSG00000149761,ENSG00000149743,ENSG00000149781,ENSG00000168439
chr11	64208167	64208310	11:64208167-64208310	ENSG00000149781,ENSG00000168439
chr11	64225775	64226798	11:64225775-64226798	ENSG00000173511,ENSG00000110011,ENSG00000256116,ENSG00000149761,ENSG00000149743,ENSG00000149781
chr11	64230194	64231039	11:64230194-64231039	ENSG00000173511,ENSG00000110011,ENSG00000256116,ENSG00000149761,ENSG00000149743
chr11	64233988	64234700	11:64233988-64234700	ENSG00000173511,ENSG00000110011,ENSG00000256116,ENSG00000149761,ENSG00000149743
chr11	64234744	64235243	11:64234744-64235243	ENSG00000173511,ENSG00000110011,ENSG00000256116,ENSG00000149761,ENSG00000149743
chr11	64240040	64240227	11:64240040-64240227	ENSG00000257086,ENSG00000256940,ENSG00000173457,ENSG00000286264,ENSG00000173486,ENSG00000173511,ENSG00000110011,ENSG00000256116
chr11	64240400	64242790	11:64240400-64242790	ENSG00000149782,ENSG00000257086,ENSG00000256940,ENSG00000173457,ENSG00000286264,ENSG00000173486,ENSG00000173511,ENSG00000110011,ENSG00000256116,ENSG00000149761,ENSG00000149743
chr11	64245755	64246200	11:64245755-64246200	ENSG00000149782,ENSG00000257086,ENSG00000256940,ENSG00000173457,ENSG00000286264,ENSG00000173486
chr11	64246293	64246443	11:64246293-64246443	ENSG00000149782,ENSG00000257086,ENSG00000256940,ENSG00000173457,ENSG00000286264,ENSG00000173486
chr11	64246517	64247935	11:64246517-64247935	ENSG00000149782,ENSG00000257086,ENSG00000256940,ENSG00000173457,ENSG00000286264,ENSG00000173486
chr11	64250968	64251850	11:64250968-64251850	ENSG00000149782,ENSG00000257086,ENSG00000256940,ENSG00000173457
chr11	64268332	64268440	11:64268332-64268440	ENSG00000002330,ENSG00000149782
chr11	64268488	64270921	11:64268488-64270921	ENSG00000219435,ENSG00000207024,ENSG00000173264,ENSG00000002330,ENSG00000149782,ENSG00000257086,ENSG00000256940,ENSG00000173457
chr11	64271371	64272237	11:64271371-64272237	ENSG00000219435,ENSG00000207024,ENSG00000173264,ENSG00000002330
chr11	64284224	64286284	11:64284224-64286284	ENSG00000219435,ENSG00000207024,ENSG00000257069,ENSG00000182450,ENSG00000173264,ENSG00000002330
chr11	64299354	64299460	11:64299354-64299460	ENSG00000219435,ENSG00000207024,ENSG00000257069,ENSG00000182450,ENSG00000173264
chr11	64300891	64301364	11:64300891-64301364	ENSG00000173153,ENSG00000219435,ENSG00000207024,ENSG00000257069,ENSG00000182450,ENSG00000173264,ENSG00000002330
chr11	64304232	64306613	11:64304232-64306613	ENSG00000221273,ENSG00000278359,ENSG00000168071,ENSG00000236935,ENSG00000126432,ENSG00000173113,ENSG00000173153,ENSG00000219435,ENSG00000207024,ENSG00000173264,ENSG00000002330
chr11	64313634	64314234	11:64313634-64314234	ENSG00000236935,ENSG00000126432,ENSG00000173113,ENSG00000173153
chr11	64317108	64318815	11:64317108-64318815	ENSG00000231680,ENSG00000221273,ENSG00000162302,ENSG00000278359,ENSG00000168071,ENSG00000236935,ENSG00000126432,ENSG00000173113,ENSG00000173153,ENSG00000219435
chr11	64342404	64342788	11:64342404-64342788	ENSG00000231492,ENSG00000231680,ENSG00000221273,ENSG00000162302,ENSG00000278359,ENSG00000168071,ENSG00000236935,ENSG00000126432,ENSG00000173113
chr11	64355226	64355350	11:64355226-64355350	ENSG00000231680,ENSG00000221273,ENSG00000162302,ENSG00000278359,ENSG00000168071,ENSG00000236935
chr11	64358927	64359357	11:64358927-64359357	ENSG00000232500,ENSG00000231492,ENSG00000231680,ENSG00000221273,ENSG00000162302,ENSG00000278359,ENSG00000168071,ENSG00000236935
chr11	64448924	64449057	11:64448924-64449057	ENSG00000237363,ENSG00000232500,ENSG00000286816,ENSG00000181908,ENSG00000231492,ENSG00000231680,ENSG00000221273
chr11	64553621	64553725	11:64553621-64553725	ENSG00000237410,ENSG00000197891,ENSG00000168065,ENSG00000237363,ENSG00000232500,ENSG00000286816,ENSG00000231492,ENSG00000231680
chr11	64566659	64566831	11:64566659-64566831	ENSG00000197891,ENSG00000168065,ENSG00000237363,ENSG00000232500,ENSG00000286816,ENSG00000231492,ENSG00000231680
chr11	64608123	64608253	11:64608123-64608253	ENSG00000197891,ENSG00000237363,ENSG00000232500,ENSG00000286816,ENSG00000231492,ENSG00000231680
chr11	64653219	64653321	11:64653219-64653321	ENSG00000237410,ENSG00000110076,ENSG00000197891,ENSG00000168065,ENSG00000237363,ENSG00000232500,ENSG00000286816,ENSG00000231492,ENSG00000231680
chr11	64661331	64661515	11:64661331-64661515	ENSG00000237410,ENSG00000110076,ENSG00000197891,ENSG00000237363,ENSG00000232500,ENSG00000286816,ENSG00000231492,ENSG00000231680
chr11	64675475	64675792	11:64675475-64675792	ENSG00000110076,ENSG00000197891,ENSG00000237363,ENSG00000232500,ENSG00000286816,ENSG00000231492,ENSG00000231680
chr11	64688485	64688994	11:64688485-64688994	ENSG00000110076,ENSG00000237363,ENSG00000232500,ENSG00000286816,ENSG00000231492,ENSG00000231680
chr11	64723146	64723389	11:64723146-64723389	ENSG00000068831,ENSG00000110076,ENSG00000237363,ENSG00000232500,ENSG00000286816,ENSG00000231492,ENSG00000231680
chr11	64723512	64723675	11:64723512-64723675	ENSG00000110076,ENSG00000232500,ENSG00000286816
chr11	64742637	64742795	11:64742637-64742795	ENSG00000068976,ENSG00000068831
chr11	64742875	64743186	11:64742875-64743186	ENSG00000068976,ENSG00000068831
chr11	64743440	64743775	11:64743440-64743775	ENSG00000068976,ENSG00000068831
chr11	64745952	64746313	11:64745952-64746313	ENSG00000068976,ENSG00000068831
chr11	64759837	64760247	11:64759837-64760247	ENSG00000269038,ENSG00000168066,ENSG00000068976,ENSG00000068831
chr11	64777528	64779712	11:64777528-64779712	ENSG00000269038,ENSG00000168066,ENSG00000068976
chr11	64802689	64803472	11:64802689-64803472	ENSG00000133895,ENSG00000168067
chr11	64803556	64804009	11:64803556-64804009	ENSG00000133895,ENSG00000168067
chr11	64810279	64810958	11:64810279-64810958	ENSG00000168062,ENSG00000168070,ENSG00000149735,ENSG00000171219,ENSG00000133895,ENSG00000168067
chr11	64844407	64844591	11:64844407-64844591	ENSG00000274314,ENSG00000274986,ENSG00000171219
chr11	64847150	64847531	11:64847150-64847531	ENSG00000168062,ENSG00000168070,ENSG00000274314,ENSG00000274986,ENSG00000284155,ENSG00000283926,ENSG00000229719,ENSG00000171219
chr11	64854816	64855269	11:64854816-64855269	ENSG00000274314,ENSG00000110047
chr11	64864158	64864279	11:64864158-64864279	ENSG00000110047
chr11	64864322	64864974	11:64864322-64864974	ENSG00000274314,ENSG00000110047
chr11	64870474	64870806	11:64870474-64870806	ENSG00000274314,ENSG00000110047
chr11	64874462	64874637	11:64874462-64874637	ENSG00000110047
chr11	64878072	64879137	11:64878072-64879137	ENSG00000168062,ENSG00000168070,ENSG00000149735,ENSG00000274314,ENSG00000274986,ENSG00000284155,ENSG00000283926,ENSG00000229719,ENSG00000230835,ENSG00000110047,ENSG00000171219
chr11	64879170	64879283	11:64879170-64879283	ENSG00000230835,ENSG00000110047
chr11	64880256	64880633	11:64880256-64880633	ENSG00000274314,ENSG00000274986,ENSG00000284155,ENSG00000283926,ENSG00000229719,ENSG00000230835,ENSG00000110047
chr11	64887911	64888139	11:64887911-64888139	ENSG00000274314,ENSG00000274986,ENSG00000284155,ENSG00000283926,ENSG00000229719,ENSG00000230835,ENSG00000110047,ENSG00000171219
chr11	64894302	64894510	11:64894302-64894510	ENSG00000274314,ENSG00000274986,ENSG00000110046,ENSG00000284155,ENSG00000283926,ENSG00000229719,ENSG00000171219
chr11	64916317	64916654	11:64916317-64916654	ENSG00000168062,ENSG00000168070,ENSG00000149735,ENSG00000068971,ENSG00000274314,ENSG00000110046
chr11	64916862	64917694	11:64916862-64917694	ENSG00000273003,ENSG00000213465,ENSG00000168062,ENSG00000168070,ENSG00000149735,ENSG00000068971,ENSG00000274314,ENSG00000274986,ENSG00000110046,ENSG00000284155,ENSG00000283926,ENSG00000229719,ENSG00000171219
chr11	64923877	64925081	11:64923877-64925081	ENSG00000273003,ENSG00000168062,ENSG00000168070,ENSG00000149735,ENSG00000068971,ENSG00000274314,ENSG00000110046
chr11	65013520	65014708	11:65013520-65014708	ENSG00000162300,ENSG00000146670,ENSG00000110025,ENSG00000270775,ENSG00000278851,ENSG00000273003,ENSG00000213465,ENSG00000168062,ENSG00000168070,ENSG00000149735
chr11	65027145	65027933	11:65027145-65027933	ENSG00000187066,ENSG00000162300,ENSG00000146670,ENSG00000168060,ENSG00000168061,ENSG00000110025,ENSG00000270775,ENSG00000278851,ENSG00000273003,ENSG00000213465,ENSG00000168062,ENSG00000168070,ENSG00000149735
chr11	65040782	65041544	11:65040782-65041544	ENSG00000162300,ENSG00000146670,ENSG00000168060,ENSG00000168061,ENSG00000110025,ENSG00000270775,ENSG00000278851,ENSG00000273003,ENSG00000168062,ENSG00000168070
chr11	65083894	65084524	11:65083894-65084524	ENSG00000149823,ENSG00000187066,ENSG00000162300,ENSG00000146670
chr11	65095920	65096860	11:65095920-65096860	ENSG00000149809,ENSG00000254501,ENSG00000149823,ENSG00000187066,ENSG00000162300,ENSG00000146670
chr11	65102362	65102464	11:65102362-65102464	ENSG00000149823
chr11	65110418	65110713	11:65110418-65110713	ENSG00000278952,ENSG00000255173,ENSG00000174276,ENSG00000149809,ENSG00000254501,ENSG00000149823
chr11	65111539	65112036	11:65111539-65112036	ENSG00000222477,ENSG00000254455,ENSG00000149792,ENSG00000149806,ENSG00000278952,ENSG00000255173,ENSG00000174276,ENSG00000149809,ENSG00000254501,ENSG00000149823
chr11	65112552	65112741	11:65112552-65112741	ENSG00000278952,ENSG00000255173,ENSG00000174276,ENSG00000149809,ENSG00000254501,ENSG00000149823
chr11	65116839	65116983	11:65116839-65116983	ENSG00000149792,ENSG00000149806,ENSG00000278952,ENSG00000255173,ENSG00000174276,ENSG00000149809,ENSG00000254501
chr11	65117260	65118254	11:65117260-65118254	ENSG00000255058,ENSG00000222477,ENSG00000254455,ENSG00000149792,ENSG00000149806,ENSG00000278952,ENSG00000255173,ENSG00000174276,ENSG00000149809,ENSG00000254501,ENSG00000149823
chr11	65121953	65122488	11:65121953-65122488	ENSG00000204710,ENSG00000255058,ENSG00000222477,ENSG00000254455,ENSG00000284489,ENSG00000149792,ENSG00000162298,ENSG00000149806,ENSG00000278952,ENSG00000255173,ENSG00000174276,ENSG00000149809,ENSG00000254501,ENSG00000162300,ENSG00000146670
chr11	65134198	65135301	11:65134198-65135301	ENSG00000014216,ENSG00000254614,ENSG00000255200,ENSG00000204710,ENSG00000255058,ENSG00000222477,ENSG00000254455,ENSG00000284489,ENSG00000149792,ENSG00000162298,ENSG00000149806
chr11	65181226	65181636	11:65181226-65181636	ENSG00000014216,ENSG00000254614,ENSG00000255200,ENSG00000204710,ENSG00000255058,ENSG00000222477,ENSG00000254455
chr11	65181700	65182153	11:65181700-65182153	ENSG00000014216,ENSG00000254614,ENSG00000255200,ENSG00000204710,ENSG00000255058,ENSG00000222477,ENSG00000254455
chr11	65225042	65225166	11:65225042-65225166	ENSG00000197847,ENSG00000204710,ENSG00000255058,ENSG00000222477,ENSG00000254455
chr11	65225728	65225880	11:65225728-65225880	ENSG00000197847,ENSG00000204710,ENSG00000255058,ENSG00000222477,ENSG00000254455
chr11	65261547	65262339	11:65261547-65262339	ENSG00000285816,ENSG00000014138,ENSG00000287821,ENSG00000197847
chr11	65274949	65275642	11:65274949-65275642	ENSG00000133884,ENSG00000149798,ENSG00000287917,ENSG00000285816,ENSG00000014138,ENSG00000287821
chr11	65279800	65279947	11:65279800-65279947	ENSG00000149798,ENSG00000287917,ENSG00000014138
chr11	65290370	65291152	11:65290370-65291152	ENSG00000149798,ENSG00000287917,ENSG00000014138,ENSG00000255058
chr11	65291862	65292062	11:65291862-65292062	ENSG00000287917,ENSG00000014138
chr11	65292188	65292497	11:65292188-65292497	ENSG00000149798,ENSG00000287917,ENSG00000014138
chr11	65293687	65294345	11:65293687-65294345	ENSG00000149798,ENSG00000287917,ENSG00000014138
chr11	65297298	65297564	11:65297298-65297564	ENSG00000149798,ENSG00000287917,ENSG00000014138
chr11	65297926	65299329	11:65297926-65299329	ENSG00000149798,ENSG00000287917,ENSG00000014138,ENSG00000255058
chr11	65301824	65302340	11:65301824-65302340	ENSG00000149798,ENSG00000287917
chr11	65314363	65315876	11:65314363-65315876	ENSG00000133884,ENSG00000149798,ENSG00000287917,ENSG00000285816,ENSG00000287821,ENSG00000222477,ENSG00000254455
chr11	65316278	65317716	11:65316278-65317716	ENSG00000133884,ENSG00000149798,ENSG00000287917
chr11	65330020	65330172	11:65330020-65330172	ENSG00000133884
chr11	65333576	65334357	11:65333576-65334357	ENSG00000133884,ENSG00000149798,ENSG00000285816,ENSG00000287821
chr11	65354035	65354135	11:65354035-65354135	ENSG00000173825,ENSG00000133884
chr11	65354224	65355118	11:65354224-65355118	ENSG00000255478,ENSG00000173825,ENSG00000133884
chr11	65366365	65366493	11:65366365-65366493	ENSG00000270526,ENSG00000255478
chr11	65381695	65381976	11:65381695-65381976	ENSG00000126391,ENSG00000162241
chr11	65382014	65383220	11:65382014-65383220	ENSG00000270526,ENSG00000126391,ENSG00000162241,ENSG00000255478
chr11	65386236	65387000	11:65386236-65387000	ENSG00000126391,ENSG00000162241
chr11	65416325	65416783	11:65416325-65416783	ENSG00000270526,ENSG00000274072,ENSG00000277599,ENSG00000278050,ENSG00000278144,ENSG00000245532,ENSG00000126391,ENSG00000162241,ENSG00000255478
chr11	65417271	65417402	11:65417271-65417402	ENSG00000270526,ENSG00000277599,ENSG00000278050,ENSG00000278144,ENSG00000245532
chr11	65417701	65417829	11:65417701-65417829	ENSG00000270526,ENSG00000277599,ENSG00000278050,ENSG00000278144,ENSG00000245532
chr11	65417956	65420353	11:65417956-65420353	ENSG00000270526,ENSG00000274072,ENSG00000277599,ENSG00000278050,ENSG00000278144,ENSG00000245532,ENSG00000126391,ENSG00000162241,ENSG00000255478
chr11	65420990	65421813	11:65420990-65421813	ENSG00000274072,ENSG00000278217,ENSG00000270117,ENSG00000251562,ENSG00000277599,ENSG00000278050,ENSG00000278144,ENSG00000245532
chr11	65421885	65423527	11:65421885-65423527	ENSG00000274072,ENSG00000278217,ENSG00000270117,ENSG00000251562,ENSG00000277599,ENSG00000278050,ENSG00000278144,ENSG00000245532
chr11	65424897	65425014	11:65424897-65425014	ENSG00000277599,ENSG00000278050,ENSG00000278144,ENSG00000245532
chr11	65427227	65427691	11:65427227-65427691	ENSG00000277599,ENSG00000278050,ENSG00000278144,ENSG00000245532
chr11	65427866	65428060	11:65427866-65428060	ENSG00000277599,ENSG00000278050,ENSG00000278144,ENSG00000245532
chr11	65428310	65428566	11:65428310-65428566	ENSG00000277599,ENSG00000278050,ENSG00000278144,ENSG00000245532
chr11	65429860	65430365	11:65429860-65430365	ENSG00000283791,ENSG00000245532
chr11	65433061	65433171	11:65433061-65433171	ENSG00000283791,ENSG00000245532
chr11	65443641	65443991	11:65443641-65443991	ENSG00000275948,ENSG00000283791
chr11	65444507	65444695	11:65444507-65444695	ENSG00000275948,ENSG00000283791
chr11	65445158	65445355	11:65445158-65445355	ENSG00000173727,ENSG00000275948,ENSG00000283791
chr11	65445556	65447155	11:65445556-65447155	ENSG00000173727,ENSG00000275948,ENSG00000283791
chr11	65447836	65447951	11:65447836-65447951	ENSG00000173727,ENSG00000275948,ENSG00000283791
chr11	65448433	65448836	11:65448433-65448836	ENSG00000275948,ENSG00000283791
chr11	65453207	65453352	11:65453207-65453352	ENSG00000173727,ENSG00000275948
chr11	65454381	65454483	11:65454381-65454483	ENSG00000173727,ENSG00000275948
chr11	65454730	65455439	11:65454730-65455439	ENSG00000173727,ENSG00000275948
chr11	65471474	65471647	11:65471474-65471647	ENSG00000274072
chr11	65472054	65472414	11:65472054-65472414	ENSG00000270526,ENSG00000274072,ENSG00000270117
chr11	65476906	65478083	11:65476906-65478083	ENSG00000274072,ENSG00000278217,ENSG00000270117,ENSG00000251562,ENSG00000286756,ENSG00000279243
chr11	65478757	65479911	11:65478757-65479911	ENSG00000274072,ENSG00000278217,ENSG00000270117,ENSG00000251562,ENSG00000286756,ENSG00000279243
chr11	65487201	65488243	11:65487201-65488243	ENSG00000270117,ENSG00000251562,ENSG00000286756,ENSG00000279243
chr11	65488310	65488416	11:65488310-65488416	ENSG00000286756,ENSG00000279243
chr11	65488642	65488803	11:65488642-65488803	ENSG00000286756,ENSG00000279243
chr11	65488839	65489051	11:65488839-65489051	ENSG00000286756,ENSG00000279243
chr11	65489133	65489696	11:65489133-65489696	ENSG00000270117,ENSG00000286756,ENSG00000279243
chr11	65489766	65489941	11:65489766-65489941	ENSG00000286756,ENSG00000279243
chr11	65491837	65493170	11:65491837-65493170	ENSG00000270117,ENSG00000251562,ENSG00000286756,ENSG00000279243
chr11	65493901	65494175	11:65493901-65494175	ENSG00000270117,ENSG00000251562,ENSG00000286756,ENSG00000279243
chr11	65496324	65497988	11:65496324-65497988	ENSG00000274072,ENSG00000278217,ENSG00000270117,ENSG00000251562
chr11	65498047	65498236	11:65498047-65498236	ENSG00000278217,ENSG00000270117,ENSG00000251562
chr11	65498381	65498705	11:65498381-65498705	ENSG00000274072,ENSG00000278217,ENSG00000270117,ENSG00000251562
chr11	65498931	65499159	11:65498931-65499159	ENSG00000274072,ENSG00000278217,ENSG00000270117,ENSG00000251562
chr11	65506637	65509050	11:65506637-65509050	ENSG00000270526,ENSG00000274072,ENSG00000278217,ENSG00000251562
chr11	65510867	65511092	11:65510867-65511092	ENSG00000270526,ENSG00000274072,ENSG00000255478
chr11	65524274	65524884	11:65524274-65524884	ENSG00000142186,ENSG00000270526
chr11	65524934	65525613	11:65524934-65525613	ENSG00000142186
chr11	65539634	65541289	11:65539634-65541289	ENSG00000173338,ENSG00000176973,ENSG00000173465,ENSG00000260233,ENSG00000279093,ENSG00000168056,ENSG00000142186
chr11	65555858	65556105	11:65555858-65556105	ENSG00000279093,ENSG00000168056
chr11	65557519	65559249	11:65557519-65559249	ENSG00000176973,ENSG00000173465,ENSG00000260233,ENSG00000279093,ENSG00000168056
chr11	65559680	65559838	11:65559680-65559838	ENSG00000279093,ENSG00000168056
chr11	65560626	65561038	11:65560626-65561038	ENSG00000279093,ENSG00000168056
chr11	65569768	65570827	11:65569768-65570827	ENSG00000173338,ENSG00000173442,ENSG00000176973,ENSG00000173465,ENSG00000260233,ENSG00000279093,ENSG00000168056
chr11	65572345	65573021	11:65572345-65573021	ENSG00000173338,ENSG00000173442,ENSG00000176973,ENSG00000173465,ENSG00000260233,ENSG00000279093
chr11	65573817	65574908	11:65573817-65574908	ENSG00000173338,ENSG00000173442,ENSG00000176973,ENSG00000173465,ENSG00000260233,ENSG00000279093,ENSG00000168056
chr11	65575599	65576387	11:65575599-65576387	ENSG00000173338,ENSG00000173442,ENSG00000176973,ENSG00000173465,ENSG00000260233
chr11	65577055	65577240	11:65577055-65577240	ENSG00000173338,ENSG00000173442,ENSG00000176973,ENSG00000173465,ENSG00000260233
chr11	65577449	65577627	11:65577449-65577627	ENSG00000173338,ENSG00000173442,ENSG00000176973,ENSG00000173465,ENSG00000260233
chr11	65586864	65586970	11:65586864-65586970	ENSG00000173338,ENSG00000173442
chr11	65606800	65607548	11:65606800-65607548	ENSG00000173327,ENSG00000173338,ENSG00000173442
chr11	65613515	65613660	11:65613515-65613660	ENSG00000197136,ENSG00000173327,ENSG00000173338
chr11	65613718	65614737	11:65613718-65614737	ENSG00000197136,ENSG00000173327,ENSG00000173338
chr11	65614777	65614898	11:65614777-65614898	ENSG00000197136,ENSG00000173327,ENSG00000173338
chr11	65614942	65616510	11:65614942-65616510	ENSG00000239356,ENSG00000285533,ENSG00000173039,ENSG00000265874,ENSG00000213445,ENSG00000266041,ENSG00000197136,ENSG00000173327,ENSG00000173338
chr11	65637882	65638958	11:65637882-65638958	ENSG00000239356,ENSG00000285533,ENSG00000265874,ENSG00000213445,ENSG00000266041,ENSG00000197136
chr11	65652084	65653395	11:65652084-65653395	ENSG00000239356,ENSG00000285533,ENSG00000173039,ENSG00000265874,ENSG00000213445,ENSG00000266041,ENSG00000197136
chr11	65662513	65664168	11:65662513-65664168	ENSG00000239356,ENSG00000285533,ENSG00000173039,ENSG00000265874,ENSG00000213445,ENSG00000266041
chr11	65711379	65711646	11:65711379-65711646	ENSG00000255557,ENSG00000172922,ENSG00000172977,ENSG00000239356
chr11	65711766	65712849	11:65711766-65712849	ENSG00000255404,ENSG00000255557,ENSG00000214659,ENSG00000172922,ENSG00000172977,ENSG00000239356
chr11	65720285	65720950	11:65720285-65720950	ENSG00000255404,ENSG00000255557,ENSG00000214659,ENSG00000172922,ENSG00000172977,ENSG00000239356
chr11	65779981	65780286	11:65779981-65780286	ENSG00000255404,ENSG00000255120,ENSG00000172818,ENSG00000254470,ENSG00000255557,ENSG00000239356
chr11	65780749	65781109	11:65780749-65781109	ENSG00000255404,ENSG00000255120,ENSG00000172818,ENSG00000254470,ENSG00000255557,ENSG00000239356
chr11	65818032	65818469	11:65818032-65818469	ENSG00000172803,ENSG00000172757,ENSG00000255404,ENSG00000255120,ENSG00000172818,ENSG00000254470,ENSG00000255557,ENSG00000172977,ENSG00000239356
chr11	65833590	65834036	11:65833590-65834036	ENSG00000172803,ENSG00000172757,ENSG00000255404,ENSG00000255557,ENSG00000239356
chr11	65856859	65858774	11:65856859-65858774	ENSG00000172732,ENSG00000172757
chr11	65859052	65861110	11:65859052-65861110	ENSG00000172543,ENSG00000172638,ENSG00000172732,ENSG00000172757
chr11	65872037	65873035	11:65872037-65873035	ENSG00000172543,ENSG00000172638,ENSG00000172732
chr11	65873261	65873985	11:65873261-65873985	ENSG00000172500,ENSG00000172543,ENSG00000172638,ENSG00000172732,ENSG00000172757
chr11	65884761	65884876	11:65884761-65884876	ENSG00000172500,ENSG00000172543
chr11	65888036	65889144	11:65888036-65889144	ENSG00000175294,ENSG00000175467,ENSG00000175513,ENSG00000175602,ENSG00000172500,ENSG00000172543,ENSG00000172757
chr11	65889532	65889663	11:65889532-65889663	ENSG00000175602,ENSG00000172500,ENSG00000172543
chr11	65890158	65891131	11:65890158-65891131	ENSG00000175467,ENSG00000175513,ENSG00000175550,ENSG00000175573,ENSG00000175592,ENSG00000175602,ENSG00000172500
chr11	65891163	65891279	11:65891163-65891279	ENSG00000175592,ENSG00000175602,ENSG00000172500
chr11	65891808	65891925	11:65891808-65891925	ENSG00000175592,ENSG00000175602,ENSG00000172500
chr11	65893378	65893619	11:65893378-65893619	ENSG00000175592,ENSG00000175602,ENSG00000172500
chr11	65899317	65899462	11:65899317-65899462	ENSG00000175592,ENSG00000175602
chr11	65900332	65900744	11:65900332-65900744	ENSG00000175513,ENSG00000175550,ENSG00000175573,ENSG00000175592,ENSG00000175602
chr11	65915722	65916036	11:65915722-65916036	ENSG00000175513,ENSG00000175550,ENSG00000175573,ENSG00000175592
chr11	65918708	65919796	11:65918708-65919796	ENSG00000175294,ENSG00000175315,ENSG00000175467,ENSG00000175513,ENSG00000175550,ENSG00000175573,ENSG00000175592,ENSG00000175602,ENSG00000172500
chr11	65919945	65920045	11:65919945-65920045	ENSG00000175513,ENSG00000175550,ENSG00000175573
chr11	65961299	65961876	11:65961299-65961876	ENSG00000175294,ENSG00000175315,ENSG00000175334,ENSG00000175376,ENSG00000254867,ENSG00000175467,ENSG00000175513
chr11	65989064	65989265	11:65989064-65989265	ENSG00000286459,ENSG00000175294,ENSG00000175315,ENSG00000175334,ENSG00000175376,ENSG00000254867,ENSG00000175467,ENSG00000175513,ENSG00000172500,ENSG00000239356
chr11	66002003	66002971	11:66002003-66002971	ENSG00000286459,ENSG00000175294,ENSG00000175315,ENSG00000175334,ENSG00000175376,ENSG00000175467,ENSG00000175513
chr11	66051814	66052693	11:66051814-66052693	ENSG00000255038,ENSG00000087365,ENSG00000286459,ENSG00000175229,ENSG00000175294,ENSG00000175315
chr11	66069760	66071178	11:66069760-66071178	ENSG00000175115,ENSG00000255038,ENSG00000087365,ENSG00000286459,ENSG00000175294
chr11	66080610	66080719	11:66080610-66080719	ENSG00000175115,ENSG00000255038
chr11	66119697	66120035	11:66119697-66120035	ENSG00000255038
chr11	66126803	66127007	11:66126803-66127007	ENSG00000255038,ENSG00000286459,ENSG00000175294
chr11	66222780	66222992	11:66222780-66222992	ENSG00000174996,ENSG00000255320,ENSG00000175115
chr11	66257432	66258585	11:66257432-66258585	ENSG00000174903,ENSG00000254762,ENSG00000254855,ENSG00000254461,ENSG00000174996,ENSG00000255320,ENSG00000175115
chr11	66266775	66269361	11:66266775-66269361	ENSG00000174851,ENSG00000174871,ENSG00000254452,ENSG00000245156,ENSG00000174903,ENSG00000254762,ENSG00000254855,ENSG00000254461,ENSG00000174996,ENSG00000255320,ENSG00000175115
chr11	66277979	66278239	11:66277979-66278239	ENSG00000174851,ENSG00000174871,ENSG00000254452,ENSG00000245156,ENSG00000174903,ENSG00000254762,ENSG00000254855,ENSG00000255320
chr11	66282423	66282926	11:66282423-66282926	ENSG00000179292,ENSG00000174851,ENSG00000174871,ENSG00000254452,ENSG00000245156,ENSG00000174903,ENSG00000254762,ENSG00000254855
chr11	66288777	66289863	11:66288777-66289863	ENSG00000179292,ENSG00000174851,ENSG00000174871,ENSG00000254452,ENSG00000245156,ENSG00000174903,ENSG00000254762,ENSG00000254855,ENSG00000255320
chr11	66311810	66313598	11:66311810-66313598	ENSG00000202317,ENSG00000254736,ENSG00000276918,ENSG00000174669,ENSG00000255468,ENSG00000174684,ENSG00000174744,ENSG00000254756,ENSG00000174791,ENSG00000174807,ENSG00000254458,ENSG00000179292
chr11	66316866	66317221	11:66316866-66317221	ENSG00000276918,ENSG00000174669,ENSG00000254756,ENSG00000174791,ENSG00000174807,ENSG00000254458
chr11	66317361	66317522	11:66317361-66317522	ENSG00000174807,ENSG00000254458
chr11	66318342	66318705	11:66318342-66318705	ENSG00000276918,ENSG00000174669,ENSG00000254756,ENSG00000174791,ENSG00000174807,ENSG00000254458
chr11	66322746	66323071	11:66322746-66323071	ENSG00000276918,ENSG00000174669,ENSG00000254756,ENSG00000174791,ENSG00000174807,ENSG00000254458,ENSG00000179292
chr11	66326680	66326785	11:66326680-66326785	ENSG00000254756,ENSG00000174791,ENSG00000254458
chr11	66328333	66328569	11:66328333-66328569	ENSG00000276918,ENSG00000174669,ENSG00000254756,ENSG00000174791,ENSG00000174807,ENSG00000254458
chr11	66336747	66336865	11:66336747-66336865	ENSG00000174744,ENSG00000254756,ENSG00000174791
chr11	66344836	66345424	11:66344836-66345424	ENSG00000254736,ENSG00000276918,ENSG00000174669,ENSG00000255468,ENSG00000174684,ENSG00000174744,ENSG00000174791
chr11	66347432	66348251	11:66347432-66348251	ENSG00000276918,ENSG00000174669,ENSG00000255468,ENSG00000174684,ENSG00000174744,ENSG00000174791
chr11	66386203	66386376	11:66386203-66386376	ENSG00000202317,ENSG00000254736,ENSG00000276918,ENSG00000174669
chr11	66408523	66408818	11:66408523-66408818	ENSG00000254596,ENSG00000174547,ENSG00000201733,ENSG00000174576,ENSG00000254510,ENSG00000202317
chr11	66408855	66409191	11:66408855-66409191	ENSG00000254596,ENSG00000174547,ENSG00000201733,ENSG00000174576,ENSG00000254510,ENSG00000202317,ENSG00000254736,ENSG00000276918,ENSG00000174669
chr11	66421647	66421888	11:66421647-66421888	ENSG00000254596,ENSG00000174547,ENSG00000201733,ENSG00000174576,ENSG00000254510,ENSG00000276918,ENSG00000174669
chr11	66438649	66439210	11:66438649-66439210	ENSG00000174516,ENSG00000254596,ENSG00000174547,ENSG00000201733,ENSG00000174576,ENSG00000254510
chr11	66466302	66467364	11:66466302-66467364	ENSG00000254986,ENSG00000255517,ENSG00000174516,ENSG00000254596,ENSG00000174547
chr11	66479849	66480817	11:66479849-66480817	ENSG00000174483,ENSG00000256349,ENSG00000254986,ENSG00000255517,ENSG00000174516,ENSG00000254596,ENSG00000174547
chr11	66510494	66510717	11:66510494-66510717	ENSG00000286688,ENSG00000174483,ENSG00000256349
chr11	66545716	66546618	11:66545716-66546618	ENSG00000174080,ENSG00000250105,ENSG00000248746,ENSG00000174165,ENSG00000174483,ENSG00000256349
chr11	66546655	66546935	11:66546655-66546935	ENSG00000174080,ENSG00000250105,ENSG00000248746,ENSG00000174165
chr11	66568257	66568872	11:66568257-66568872	ENSG00000174080,ENSG00000250105
chr11	66579149	66579318	11:66579149-66579318	ENSG00000173914,ENSG00000174080,ENSG00000250105
chr11	66592672	66593509	11:66592672-66593509	ENSG00000248643,ENSG00000239306,ENSG00000199325,ENSG00000173992,ENSG00000182791
chr11	66595262	66595624	11:66595262-66595624	ENSG00000239553,ENSG00000248643,ENSG00000239306,ENSG00000199325,ENSG00000173992,ENSG00000182791
chr11	66607246	66607834	11:66607246-66607834	ENSG00000248643,ENSG00000239306,ENSG00000199325,ENSG00000173992
chr11	66616059	66617463	11:66616059-66617463	ENSG00000173914,ENSG00000173933,ENSG00000248643,ENSG00000239306,ENSG00000199325,ENSG00000173992,ENSG00000182791
chr11	66619228	66619353	11:66619228-66619353	ENSG00000248643,ENSG00000239306,ENSG00000199325
chr11	66638204	66638911	11:66638204-66638911	ENSG00000239553,ENSG00000173914,ENSG00000173933,ENSG00000248643,ENSG00000239306,ENSG00000199325,ENSG00000182791
chr11	66677478	66678227	11:66677478-66678227	ENSG00000239553,ENSG00000173898,ENSG00000173914,ENSG00000173933,ENSG00000248643,ENSG00000239306,ENSG00000199325,ENSG00000182791,ENSG00000174080
chr11	66678367	66678839	11:66678367-66678839	ENSG00000173914
chr11	66694766	66695084	11:66694766-66695084	ENSG00000239553,ENSG00000173898
chr11	66744477	66745044	11:66744477-66745044	ENSG00000173715,ENSG00000239553,ENSG00000173898
chr11	66745087	66745210	11:66745087-66745210	ENSG00000173715,ENSG00000239553,ENSG00000173898
chr11	66768086	66768494	11:66768086-66768494	ENSG00000254984,ENSG00000213409,ENSG00000173715,ENSG00000239553
chr11	66842802	66843859	11:66842802-66843859	ENSG00000266423,ENSG00000239099,ENSG00000173621,ENSG00000173653,ENSG00000239553
chr11	66855879	66857171	11:66855879-66857171	ENSG00000266423,ENSG00000239099,ENSG00000173621,ENSG00000173599,ENSG00000173653,ENSG00000239553
chr11	66957743	66959029	11:66957743-66959029	ENSG00000283326,ENSG00000173227,ENSG00000173237,ENSG00000266423,ENSG00000239099,ENSG00000173599
chr11	66970808	66971377	11:66970808-66971377	ENSG00000283326,ENSG00000173227,ENSG00000173237,ENSG00000266423,ENSG00000239099
chr11	66996983	66997245	11:66996983-66997245	ENSG00000283326,ENSG00000173227,ENSG00000266423,ENSG00000239099
chr11	67006098	67006349	11:67006098-67006349	ENSG00000283326,ENSG00000173227,ENSG00000266423,ENSG00000239099
chr11	67056751	67056914	11:67056751-67056914	ENSG00000179038,ENSG00000173156,ENSG00000283326,ENSG00000173227,ENSG00000239099
chr11	67071792	67071895	11:67071792-67071895	ENSG00000179038,ENSG00000173156,ENSG00000283326,ENSG00000266423,ENSG00000239099
chr11	67117781	67119866	11:67117781-67119866	ENSG00000179038,ENSG00000173120,ENSG00000283326
chr11	67239587	67240291	11:67239587-67240291	ENSG00000179038,ENSG00000173120,ENSG00000283326
chr11	67241067	67241205	11:67241067-67241205	ENSG00000179038,ENSG00000173120
chr11	67261499	67261600	11:67261499-67261600	ENSG00000287851,ENSG00000173020,ENSG00000287934
chr11	67262801	67262936	11:67262801-67262936	ENSG00000287851,ENSG00000173020,ENSG00000287934
chr11	67266122	67266565	11:67266122-67266565	ENSG00000287851,ENSG00000172932,ENSG00000173020,ENSG00000287934
chr11	67266627	67266811	11:67266627-67266811	ENSG00000287851,ENSG00000173020,ENSG00000287934
chr11	67267238	67267383	11:67267238-67267383	ENSG00000287851,ENSG00000173020,ENSG00000287934
chr11	67277059	67277366	11:67277059-67277366	ENSG00000172932,ENSG00000173020
chr11	67277469	67277936	11:67277469-67277936	ENSG00000172932,ENSG00000173020
chr11	67288147	67289788	11:67288147-67289788	ENSG00000172932,ENSG00000173020
chr11	67291000	67291160	11:67291000-67291160	ENSG00000172830,ENSG00000172932
chr11	67302229	67302436	11:67302229-67302436	ENSG00000172830,ENSG00000172932
chr11	67303252	67303835	11:67303252-67303835	ENSG00000287851,ENSG00000172830,ENSG00000172932
chr11	67305525	67305667	11:67305525-67305667	ENSG00000287851,ENSG00000172830,ENSG00000172932
chr11	67317162	67318105	11:67317162-67318105	ENSG00000172613,ENSG00000287851,ENSG00000172830,ENSG00000172932,ENSG00000173020,ENSG00000287934,ENSG00000179038
chr11	67349511	67349623	11:67349511-67349623	ENSG00000274251,ENSG00000175482
chr11	67351235	67351511	11:67351235-67351511	ENSG00000275484,ENSG00000175505,ENSG00000201684,ENSG00000274251,ENSG00000256514,ENSG00000175482
chr11	67352965	67354135	11:67352965-67354135	ENSG00000283257,ENSG00000275484,ENSG00000175505,ENSG00000201684,ENSG00000274251,ENSG00000256514,ENSG00000175482,ENSG00000172613
chr11	67354502	67355079	11:67354502-67355079	ENSG00000275484,ENSG00000175505,ENSG00000201684,ENSG00000274251,ENSG00000256514,ENSG00000175482
chr11	67356973	67357101	11:67356973-67357101	ENSG00000275484,ENSG00000175505,ENSG00000201684,ENSG00000274251,ENSG00000256514,ENSG00000175482
chr11	67372674	67373614	11:67372674-67373614	ENSG00000275484,ENSG00000175505,ENSG00000201684,ENSG00000274251,ENSG00000256514,ENSG00000175482,ENSG00000172613
chr11	67373825	67373937	11:67373825-67373937	ENSG00000275484,ENSG00000175505,ENSG00000201684,ENSG00000256514,ENSG00000172613
chr11	67373972	67374582	11:67373972-67374582	ENSG00000275484,ENSG00000175505,ENSG00000201684,ENSG00000274251,ENSG00000256514,ENSG00000175482,ENSG00000172613
chr11	67382617	67382808	11:67382617-67382808	ENSG00000275484,ENSG00000175505,ENSG00000201684,ENSG00000274251,ENSG00000256514,ENSG00000175482,ENSG00000172613
chr11	67391345	67392368	11:67391345-67392368	ENSG00000175544,ENSG00000175463,ENSG00000172531,ENSG00000253024,ENSG00000172613
chr11	67401189	67402463	11:67401189-67402463	ENSG00000167791,ENSG00000167797,ENSG00000110697,ENSG00000276769,ENSG00000172663,ENSG00000175544,ENSG00000175514,ENSG00000172725,ENSG00000213402,ENSG00000255949,ENSG00000175634,ENSG00000172508,ENSG00000175463,ENSG00000172531,ENSG00000253024,ENSG00000172613
chr11	67420652	67421628	11:67420652-67421628	ENSG00000172663,ENSG00000175544,ENSG00000175514,ENSG00000213402,ENSG00000255949,ENSG00000175634,ENSG00000172508,ENSG00000175463,ENSG00000172531
chr11	67428106	67428734	11:67428106-67428734	ENSG00000276769,ENSG00000172663,ENSG00000175544,ENSG00000175514,ENSG00000172725,ENSG00000213402,ENSG00000255949,ENSG00000175634,ENSG00000172508,ENSG00000175463,ENSG00000172531
chr11	67443147	67443889	11:67443147-67443889	ENSG00000172663,ENSG00000175544,ENSG00000175514,ENSG00000172725,ENSG00000213402,ENSG00000255949,ENSG00000175634
chr11	67468849	67469621	11:67468849-67469621	ENSG00000283257,ENSG00000167791,ENSG00000167797,ENSG00000110697,ENSG00000276769,ENSG00000110711,ENSG00000172663,ENSG00000175544,ENSG00000175514,ENSG00000172725,ENSG00000213402,ENSG00000255949,ENSG00000175463,ENSG00000172531
chr11	67482700	67483524	11:67482700-67483524	ENSG00000283257,ENSG00000167791,ENSG00000167797,ENSG00000110697,ENSG00000276769,ENSG00000110711,ENSG00000172663,ENSG00000175544,ENSG00000175514
chr11	67504813	67506415	11:67504813-67506415	ENSG00000283257,ENSG00000167791,ENSG00000167797,ENSG00000110697,ENSG00000276769
chr11	67507734	67509016	11:67507734-67509016	ENSG00000235855,ENSG00000283257,ENSG00000167791,ENSG00000167797,ENSG00000110697,ENSG00000276769,ENSG00000110711,ENSG00000172663,ENSG00000175544,ENSG00000175514,ENSG00000175463,ENSG00000172531,ENSG00000172613
chr11	67583430	67584170	11:67583430-67584170	ENSG00000227620,ENSG00000255147,ENSG00000254883,ENSG00000285537,ENSG00000254447,ENSG00000235855,ENSG00000184795,ENSG00000239559,ENSG00000132746,ENSG00000227834,ENSG00000132744,ENSG00000167799,ENSG00000231793,ENSG00000167792,ENSG00000255119,ENSG00000184224,ENSG00000084207,ENSG00000283257,ENSG00000167791
chr11	67584210	67584597	11:67584210-67584597	ENSG00000184795,ENSG00000239559,ENSG00000132746,ENSG00000227834,ENSG00000231793,ENSG00000167792,ENSG00000255119,ENSG00000184224,ENSG00000084207,ENSG00000283257,ENSG00000167791
chr11	67606576	67607163	11:67606576-67607163	ENSG00000255147,ENSG00000254883,ENSG00000285537,ENSG00000254447,ENSG00000235855,ENSG00000184795,ENSG00000239559,ENSG00000132746,ENSG00000227834,ENSG00000132744,ENSG00000167799,ENSG00000231793,ENSG00000167792,ENSG00000255119,ENSG00000184224,ENSG00000084207,ENSG00000283257,ENSG00000167791
chr11	67629338	67630889	11:67629338-67630889	ENSG00000227620,ENSG00000255147,ENSG00000254883,ENSG00000285537,ENSG00000254447,ENSG00000235855,ENSG00000184795,ENSG00000239559,ENSG00000132746,ENSG00000227834,ENSG00000132744,ENSG00000167800,ENSG00000167799,ENSG00000231793,ENSG00000167792,ENSG00000255119,ENSG00000184224,ENSG00000283257,ENSG00000167791
chr11	67804896	67806509	11:67804896-67806509	ENSG00000255554,ENSG00000254850,ENSG00000206587,ENSG00000251637,ENSG00000254792,ENSG00000273819,ENSG00000160172,ENSG00000227620,ENSG00000255147,ENSG00000254883,ENSG00000285537,ENSG00000254447,ENSG00000235855,ENSG00000184795,ENSG00000239559,ENSG00000132746,ENSG00000227834,ENSG00000132744
chr11	67826386	67826706	11:67826386-67826706	ENSG00000255554,ENSG00000255230,ENSG00000254850,ENSG00000243672,ENSG00000206587,ENSG00000251637,ENSG00000254792,ENSG00000273819,ENSG00000227620,ENSG00000255147,ENSG00000254883,ENSG00000285537,ENSG00000254447,ENSG00000235855,ENSG00000184795,ENSG00000239559,ENSG00000132746
chr11	67955592	67955994	11:67955592-67955994	ENSG00000255554,ENSG00000255230,ENSG00000254850,ENSG00000254610,ENSG00000243672,ENSG00000206587,ENSG00000251637,ENSG00000254792,ENSG00000273819,ENSG00000255147,ENSG00000285537
chr11	68003900	68004284	11:68003900-68004284	ENSG00000255031,ENSG00000006534,ENSG00000110057,ENSG00000255554,ENSG00000255230,ENSG00000254850,ENSG00000243672,ENSG00000206587,ENSG00000251637,ENSG00000273819,ENSG00000254883,ENSG00000254447
chr11	68010072	68010582	11:68010072-68010582	ENSG00000255031,ENSG00000006534,ENSG00000110057,ENSG00000255554,ENSG00000255230,ENSG00000254850,ENSG00000273819
chr11	68010862	68010962	11:68010862-68010962	ENSG00000006534,ENSG00000255554
chr11	68030114	68031073	11:68030114-68031073	ENSG00000255031,ENSG00000275022,ENSG00000110719,ENSG00000284435,ENSG00000284293,ENSG00000110717,ENSG00000255306,ENSG00000006534,ENSG00000255554,ENSG00000243672,ENSG00000206587
chr11	68038440	68039376	11:68038440-68039376	ENSG00000255031,ENSG00000275022,ENSG00000110719,ENSG00000284435,ENSG00000284293,ENSG00000110717,ENSG00000255306
chr11	68040359	68040734	11:68040359-68040734	ENSG00000255031,ENSG00000275022,ENSG00000110719,ENSG00000284435,ENSG00000284293,ENSG00000110717,ENSG00000255306
chr11	68121045	68122224	11:68121045-68122224	ENSG00000255236,ENSG00000110721,ENSG00000255031,ENSG00000206587,ENSG00000251637,ENSG00000273819,ENSG00000254447
chr11	68200777	68200905	11:68200777-68200905	ENSG00000110066,ENSG00000255031,ENSG00000206587,ENSG00000251637
chr11	68209277	68209395	11:68209277-68209395	ENSG00000110066
chr11	68212561	68213168	11:68212561-68213168	ENSG00000110066,ENSG00000251637
chr11	68213503	68214277	11:68213503-68214277	ENSG00000110066,ENSG00000251637
chr11	68257478	68257759	11:68257478-68257759	ENSG00000286369,ENSG00000171067
chr11	68271549	68271680	11:68271549-68271680	ENSG00000286369,ENSG00000171067
chr11	68271799	68272516	11:68271799-68272516	ENSG00000286369,ENSG00000171067,ENSG00000243672,ENSG00000206587
chr11	68297842	68297986	11:68297842-68297986	ENSG00000286369,ENSG00000171067
chr11	68312534	68312697	11:68312534-68312697	ENSG00000162337
chr11	68354151	68354785	11:68354151-68354785	-
chr11	68373498	68374457	11:68373498-68374457	ENSG00000243672
chr11	68399636	68399749	11:68399636-68399749	ENSG00000162337
chr11	68437466	68437950	11:68437466-68437950	ENSG00000254856,ENSG00000162337
chr11	68447287	68447475	11:68447287-68447475	ENSG00000254856,ENSG00000162337
chr11	68460081	68461304	11:68460081-68461304	ENSG00000260808,ENSG00000254856,ENSG00000110075
chr11	68659253	68659490	11:68659253-68659490	ENSG00000132749,ENSG00000069482,ENSG00000260808
chr11	68838550	68838814	11:68838550-68838814	ENSG00000250508,ENSG00000110090,ENSG00000132749,ENSG00000260808
chr11	68839020	68840051	11:68839020-68840051	ENSG00000255741,ENSG00000250508,ENSG00000110090,ENSG00000132749,ENSG00000069482,ENSG00000260808
chr11	68840748	68841206	11:68840748-68841206	ENSG00000250508,ENSG00000110090,ENSG00000132749,ENSG00000069482,ENSG00000260808
chr11	68841272	68841582	11:68841272-68841582	ENSG00000250508,ENSG00000110090,ENSG00000132749,ENSG00000260808
chr11	68841634	68842261	11:68841634-68842261	ENSG00000255741,ENSG00000250508,ENSG00000110090,ENSG00000132749,ENSG00000069482,ENSG00000260808
chr11	68845126	68845243	11:68845126-68845243	ENSG00000250508,ENSG00000110090,ENSG00000132749,ENSG00000260808
chr11	68845346	68845636	11:68845346-68845636	ENSG00000250508,ENSG00000110090,ENSG00000132749,ENSG00000069482,ENSG00000260808
chr11	68855524	68855724	11:68855524-68855724	ENSG00000250508,ENSG00000132749,ENSG00000069482,ENSG00000260808
chr11	68890062	68890382	11:68890062-68890382	ENSG00000255741,ENSG00000132740,ENSG00000197345,ENSG00000250508,ENSG00000132749
chr11	68890673	68891264	11:68890673-68891264	ENSG00000255741,ENSG00000132740,ENSG00000197345,ENSG00000250508,ENSG00000132749,ENSG00000260808
chr11	68903686	68904178	11:68903686-68904178	ENSG00000255741,ENSG00000132740,ENSG00000197345,ENSG00000250508,ENSG00000132749
chr11	69000823	69001129	11:69000823-69001129	ENSG00000261276,ENSG00000261625,ENSG00000172938,ENSG00000255741
chr11	69008739	69009135	11:69008739-69009135	ENSG00000256508,ENSG00000172935,ENSG00000261276,ENSG00000261625,ENSG00000172938,ENSG00000255741
chr11	69010970	69011641	11:69010970-69011641	ENSG00000256508,ENSG00000172935,ENSG00000261276,ENSG00000261625,ENSG00000172938,ENSG00000255741
chr11	69012245	69012391	11:69012245-69012391	ENSG00000256508,ENSG00000172935,ENSG00000172938,ENSG00000255741
chr11	69012482	69013986	11:69012482-69013986	ENSG00000256508,ENSG00000172935,ENSG00000261276,ENSG00000261625,ENSG00000172938,ENSG00000255741
chr11	69014066	69014786	11:69014066-69014786	ENSG00000256508,ENSG00000172935,ENSG00000261276,ENSG00000261625,ENSG00000172938,ENSG00000255741
chr11	69048637	69049261	11:69048637-69049261	ENSG00000162341,ENSG00000172938,ENSG00000255741,ENSG00000132749
chr11	69075379	69075799	11:69075379-69075799	ENSG00000265539,ENSG00000287725,ENSG00000162341,ENSG00000172938,ENSG00000255741,ENSG00000260808
chr11	69075858	69075963	11:69075858-69075963	ENSG00000265539,ENSG00000287725
chr11	69101509	69101682	11:69101509-69101682	ENSG00000110092,ENSG00000260877,ENSG00000260895
chr11	69157151	69157607	11:69157151-69157607	ENSG00000284713,ENSG00000261070
chr11	69296734	69296900	11:69296734-69296900	ENSG00000259854,ENSG00000260877,ENSG00000213275,ENSG00000172927
chr11	69297243	69297772	11:69297243-69297772	ENSG00000259854,ENSG00000260877,ENSG00000213275,ENSG00000172927
chr11	69298592	69298792	11:69298592-69298792	ENSG00000259854,ENSG00000260877,ENSG00000213275,ENSG00000172927
chr11	69443248	69443868	11:69443248-69443868	ENSG00000186895,ENSG00000285094,ENSG00000255774,ENSG00000255606,ENSG00000255980,ENSG00000259854,ENSG00000260877,ENSG00000261070
chr11	69444352	69445222	11:69444352-69445222	ENSG00000285094,ENSG00000255774,ENSG00000255606,ENSG00000255980,ENSG00000259854,ENSG00000260877,ENSG00000261070
chr11	69463382	69463502	11:69463382-69463502	ENSG00000285094,ENSG00000255774,ENSG00000261347,ENSG00000255980,ENSG00000259854,ENSG00000260877
chr11	69463573	69463780	11:69463573-69463780	ENSG00000285094,ENSG00000255774,ENSG00000261347,ENSG00000255980,ENSG00000259854,ENSG00000260877
chr11	69497200	69497579	11:69497200-69497579	ENSG00000075388,ENSG00000285094,ENSG00000255774,ENSG00000255980,ENSG00000259854,ENSG00000260877,ENSG00000261070
chr11	69636496	69636834	11:69636496-69636834	ENSG00000110092,ENSG00000259854,ENSG00000260877,ENSG00000261070
chr11	69638444	69638583	11:69638444-69638583	ENSG00000110092
chr11	69638649	69638859	11:69638649-69638859	ENSG00000110092
chr11	69638906	69639418	11:69638906-69639418	ENSG00000110092,ENSG00000259854,ENSG00000260877,ENSG00000261070
chr11	69641064	69641302	11:69641064-69641302	ENSG00000110092,ENSG00000260895
chr11	69642683	69642839	11:69642683-69642839	ENSG00000110092,ENSG00000260895
chr11	69643028	69643611	11:69643028-69643611	ENSG00000110092,ENSG00000259854,ENSG00000260877,ENSG00000172927,ENSG00000260895
chr11	69644400	69644567	11:69644400-69644567	ENSG00000110092,ENSG00000260895
chr11	69662455	69662606	11:69662455-69662606	ENSG00000256441,ENSG00000149716
chr11	69670180	69670512	11:69670180-69670512	ENSG00000149716
chr11	69674907	69675741	11:69674907-69675741	ENSG00000186895,ENSG00000075388,ENSG00000256441,ENSG00000162344,ENSG00000149716
chr11	69685982	69686116	11:69685982-69686116	ENSG00000186895,ENSG00000075388,ENSG00000256441,ENSG00000162344,ENSG00000149716
chr11	69915566	69915809	11:69915566-69915809	ENSG00000254902,ENSG00000255143,ENSG00000255191,ENSG00000260679,ENSG00000260348,ENSG00000186895,ENSG00000075388,ENSG00000256441,ENSG00000162344
chr11	69915918	69916128	11:69915918-69916128	ENSG00000255143,ENSG00000255191,ENSG00000260679,ENSG00000260348,ENSG00000186895,ENSG00000075388,ENSG00000256441,ENSG00000162344
chr11	69918881	69919086	11:69918881-69919086	ENSG00000227726,ENSG00000254902,ENSG00000255143,ENSG00000255191,ENSG00000260679,ENSG00000260348,ENSG00000186895,ENSG00000075388,ENSG00000256441,ENSG00000162344
chr11	69939464	69940250	11:69939464-69940250	ENSG00000241233,ENSG00000244411,ENSG00000286708,ENSG00000263744,ENSG00000171671,ENSG00000280089,ENSG00000207196,ENSG00000236262,ENSG00000227726,ENSG00000255143,ENSG00000255191,ENSG00000260679,ENSG00000186895,ENSG00000075388,ENSG00000256441,ENSG00000162344
chr11	70019533	70020011	11:70019533-70020011	ENSG00000286708,ENSG00000171671,ENSG00000255143,ENSG00000254605,ENSG00000255191,ENSG00000186895,ENSG00000075388,ENSG00000256441
chr11	70020387	70020711	11:70020387-70020711	ENSG00000171671,ENSG00000254605,ENSG00000255191,ENSG00000186895,ENSG00000075388,ENSG00000256441
chr11	70020969	70021102	11:70020969-70021102	ENSG00000254605,ENSG00000255191,ENSG00000186895,ENSG00000075388,ENSG00000256441
chr11	70074099	70074293	11:70074099-70074293	ENSG00000255143,ENSG00000131620,ENSG00000202070,ENSG00000254417,ENSG00000248844,ENSG00000255191,ENSG00000075388
chr11	70076462	70076688	11:70076462-70076688	ENSG00000255143,ENSG00000131620,ENSG00000202070,ENSG00000254417,ENSG00000248844,ENSG00000255191
chr11	70078452	70078660	11:70078452-70078660	ENSG00000255143,ENSG00000131620,ENSG00000202070,ENSG00000254417,ENSG00000248844,ENSG00000255191
chr11	70078793	70078920	11:70078793-70078920	ENSG00000255143,ENSG00000131620,ENSG00000202070,ENSG00000254417,ENSG00000248844,ENSG00000255191
chr11	70135648	70135795	11:70135648-70135795	ENSG00000255143,ENSG00000131620,ENSG00000075388,ENSG00000256441
chr11	70191641	70191787	11:70191641-70191787	ENSG00000227726,ENSG00000168040,ENSG00000254902,ENSG00000255143,ENSG00000260679,ENSG00000186895,ENSG00000075388,ENSG00000256441,ENSG00000162344
chr11	70202983	70203586	11:70202983-70203586	ENSG00000227726,ENSG00000254721,ENSG00000168040,ENSG00000186895,ENSG00000162344
chr11	70210099	70210415	11:70210099-70210415	ENSG00000254721,ENSG00000168040
chr11	70270211	70271125	11:70270211-70271125	ENSG00000286708,ENSG00000227726,ENSG00000254495,ENSG00000255539,ENSG00000254484,ENSG00000221333,ENSG00000254604,ENSG00000255329,ENSG00000131626,ENSG00000168040
chr11	70281216	70281549	11:70281216-70281549	ENSG00000254495,ENSG00000254484,ENSG00000221333,ENSG00000254604,ENSG00000255329,ENSG00000131626
chr11	70303160	70303300	11:70303160-70303300	ENSG00000227726,ENSG00000254495,ENSG00000254484,ENSG00000221333,ENSG00000254604
chr11	70326357	70326819	11:70326357-70326819	ENSG00000227726,ENSG00000254495,ENSG00000255539,ENSG00000254484,ENSG00000254604,ENSG00000131626
chr11	70398073	70398786	11:70398073-70398786	ENSG00000286708,ENSG00000280089,ENSG00000207196,ENSG00000227726,ENSG00000085733,ENSG00000246889,ENSG00000254495,ENSG00000254604
chr11	70399677	70400091	11:70399677-70400091	ENSG00000286708,ENSG00000280089,ENSG00000207196,ENSG00000227726,ENSG00000085733,ENSG00000246889,ENSG00000254495,ENSG00000254484,ENSG00000254604
chr11	70568217	70568338	11:70568217-70568338	ENSG00000254805,ENSG00000244411,ENSG00000286708,ENSG00000263744,ENSG00000171671,ENSG00000280089,ENSG00000207196,ENSG00000236262,ENSG00000226627,ENSG00000279459,ENSG00000227726
chr11	70568527	70568783	11:70568527-70568783	ENSG00000255319,ENSG00000254805,ENSG00000244411,ENSG00000286708,ENSG00000263744,ENSG00000171671,ENSG00000280089,ENSG00000207196,ENSG00000236262,ENSG00000226627,ENSG00000279459,ENSG00000227726
chr11	71241023	71241222	11:71241023-71241222	ENSG00000255319,ENSG00000255562,ENSG00000184055,ENSG00000249387,ENSG00000204571,ENSG00000248903,ENSG00000204572,ENSG00000286948,ENSG00000254997,ENSG00000241233,ENSG00000244411,ENSG00000254924,ENSG00000286708,ENSG00000263744,ENSG00000171671,ENSG00000280089,ENSG00000207196,ENSG00000236262,ENSG00000162105
chr11	71241384	71241524	11:71241384-71241524	ENSG00000255319,ENSG00000255562,ENSG00000184055,ENSG00000249387,ENSG00000204571,ENSG00000248903,ENSG00000204572,ENSG00000286948,ENSG00000254997,ENSG00000241233,ENSG00000244411,ENSG00000254924,ENSG00000286708,ENSG00000263744,ENSG00000171671,ENSG00000236262,ENSG00000162105
chr11	71428833	71429416	11:71428833-71429416	ENSG00000254805,ENSG00000255562,ENSG00000184055,ENSG00000249387,ENSG00000204571,ENSG00000248903,ENSG00000204572,ENSG00000286948,ENSG00000254997,ENSG00000241233,ENSG00000244411,ENSG00000254924,ENSG00000278349,ENSG00000172893,ENSG00000172900,ENSG00000286708,ENSG00000263744,ENSG00000171671
chr11	71433609	71433945	11:71433609-71433945	ENSG00000255319,ENSG00000239481,ENSG00000184055,ENSG00000249387,ENSG00000204571,ENSG00000248903,ENSG00000204572,ENSG00000286948,ENSG00000254997,ENSG00000241233,ENSG00000244411,ENSG00000254924,ENSG00000278349,ENSG00000172893,ENSG00000172900,ENSG00000286708,ENSG00000263744
chr11	71447400	71447508	11:71447400-71447508	ENSG00000204571,ENSG00000248903,ENSG00000204572,ENSG00000286948,ENSG00000254997,ENSG00000241233,ENSG00000244411,ENSG00000254924,ENSG00000278349,ENSG00000172890,ENSG00000254682,ENSG00000172893
chr11	71448058	71448801	11:71448058-71448801	ENSG00000255319,ENSG00000255562,ENSG00000184055,ENSG00000249387,ENSG00000204571,ENSG00000248903,ENSG00000204572,ENSG00000286948,ENSG00000254997,ENSG00000241233,ENSG00000244411,ENSG00000254924,ENSG00000278349,ENSG00000172890,ENSG00000254682,ENSG00000172893,ENSG00000263744
chr11	71452823	71453599	11:71452823-71453599	ENSG00000255562,ENSG00000184055,ENSG00000249387,ENSG00000204571,ENSG00000248903,ENSG00000204572,ENSG00000286948,ENSG00000254997,ENSG00000241233,ENSG00000244411,ENSG00000254924,ENSG00000278349,ENSG00000172890,ENSG00000254682,ENSG00000172893,ENSG00000286708
chr11	71639344	71639444	11:71639344-71639444	ENSG00000225805,ENSG00000255157,ENSG00000252902,ENSG00000184276,ENSG00000214534,ENSG00000285933,ENSG00000255319,ENSG00000254972,ENSG00000254805,ENSG00000248671,ENSG00000239481,ENSG00000284625,ENSG00000255415,ENSG00000255261,ENSG00000255562,ENSG00000184055,ENSG00000249387,ENSG00000204571,ENSG00000248903,ENSG00000204572,ENSG00000286948,ENSG00000254997,ENSG00000241233,ENSG00000244411,ENSG00000254924
chr11	71786416	71787940	11:71786416-71787940	ENSG00000276109,ENSG00000255296,ENSG00000254593,ENSG00000228915,ENSG00000225805,ENSG00000255157,ENSG00000252902,ENSG00000184276,ENSG00000214534,ENSG00000254978,ENSG00000158483,ENSG00000285933,ENSG00000255319,ENSG00000254972,ENSG00000254805,ENSG00000248671,ENSG00000239481,ENSG00000255261,ENSG00000255562,ENSG00000249387,ENSG00000204571,ENSG00000248903,ENSG00000204572,ENSG00000286948,ENSG00000254997,ENSG00000241233,ENSG00000244411,ENSG00000254924,ENSG00000286708,ENSG00000263744,ENSG00000171671
chr11	71813788	71813948	11:71813788-71813948	ENSG00000228915,ENSG00000225805,ENSG00000255157,ENSG00000252902,ENSG00000184276,ENSG00000214534,ENSG00000254978,ENSG00000285933,ENSG00000255319,ENSG00000254972,ENSG00000248671,ENSG00000239481,ENSG00000255562,ENSG00000184055,ENSG00000249387,ENSG00000204571
chr11	71928359	71929173	11:71928359-71929173	ENSG00000137496,ENSG00000255296,ENSG00000137522,ENSG00000254593,ENSG00000228915,ENSG00000225805,ENSG00000254469,ENSG00000255157,ENSG00000252902,ENSG00000184276,ENSG00000214534
chr11	72013256	72013691	11:72013256-72013691	ENSG00000110195,ENSG00000255860,ENSG00000256518,ENSG00000257075,ENSG00000251143,ENSG00000137497,ENSG00000137496,ENSG00000254593
chr11	72025171	72025453	11:72025171-72025453	ENSG00000213365,ENSG00000285864,ENSG00000110195,ENSG00000255860,ENSG00000256518,ENSG00000257075,ENSG00000110203,ENSG00000184154,ENSG00000284922,ENSG00000207012,ENSG00000251143,ENSG00000137497,ENSG00000137496,ENSG00000254593,ENSG00000228915,ENSG00000225805
chr11	72037936	72038093	11:72037936-72038093	ENSG00000257075,ENSG00000284922,ENSG00000207012,ENSG00000137497,ENSG00000137496
chr11	72038481	72038808	11:72038481-72038808	ENSG00000255860,ENSG00000256518,ENSG00000257075,ENSG00000184154,ENSG00000284922,ENSG00000207012,ENSG00000137497,ENSG00000137496,ENSG00000254593
chr11	72040551	72042107	11:72040551-72042107	ENSG00000255860,ENSG00000256518,ENSG00000257075,ENSG00000184154,ENSG00000284922,ENSG00000263742,ENSG00000207012,ENSG00000137497,ENSG00000137496
chr11	72069953	72070211	11:72069953-72070211	ENSG00000255860,ENSG00000256518,ENSG00000257075,ENSG00000184154,ENSG00000284922,ENSG00000263742,ENSG00000207012,ENSG00000137497,ENSG00000137496,ENSG00000225805
chr11	72080286	72081172	11:72080286-72081172	ENSG00000255860,ENSG00000256518,ENSG00000257075,ENSG00000110203,ENSG00000149357,ENSG00000184154,ENSG00000284922,ENSG00000263742,ENSG00000207012,ENSG00000137497,ENSG00000137496,ENSG00000228915,ENSG00000225805
chr11	72102868	72103838	11:72102868-72103838	ENSG00000110195,ENSG00000255860,ENSG00000256518,ENSG00000257075,ENSG00000110203,ENSG00000110200,ENSG00000284844,ENSG00000149357,ENSG00000184154,ENSG00000284922,ENSG00000137497,ENSG00000137496,ENSG00000255157
chr11	72111955	72113049	11:72111955-72113049	ENSG00000285864,ENSG00000110195,ENSG00000255860,ENSG00000204971,ENSG00000256518,ENSG00000257075,ENSG00000110203,ENSG00000110200,ENSG00000284844,ENSG00000149357,ENSG00000184154,ENSG00000284922,ENSG00000137496,ENSG00000254593,ENSG00000252902
chr11	72223046	72224163	11:72223046-72224163	ENSG00000255843,ENSG00000213365,ENSG00000285864,ENSG00000228286,ENSG00000165462,ENSG00000165458,ENSG00000165457,ENSG00000110195,ENSG00000255860,ENSG00000204971,ENSG00000256518,ENSG00000257075,ENSG00000228915
chr11	72224698	72225084	11:72224698-72225084	ENSG00000213365,ENSG00000285864,ENSG00000228286,ENSG00000165462,ENSG00000165458,ENSG00000165457,ENSG00000110195,ENSG00000255860,ENSG00000204971,ENSG00000256518
chr11	72239703	72240155	11:72239703-72240155	ENSG00000255843,ENSG00000213365,ENSG00000285864,ENSG00000228286,ENSG00000165462,ENSG00000165458,ENSG00000110195,ENSG00000255860,ENSG00000204971,ENSG00000256518
chr11	72349837	72349983	11:72349837-72349983	ENSG00000255672,ENSG00000256739,ENSG00000255843,ENSG00000162129,ENSG00000213365,ENSG00000285864,ENSG00000228286,ENSG00000110195,ENSG00000255860,ENSG00000256518
chr11	72379083	72379327	11:72379083-72379327	ENSG00000238048,ENSG00000255672,ENSG00000256739,ENSG00000255843,ENSG00000162129,ENSG00000213365,ENSG00000285864,ENSG00000228286,ENSG00000110195,ENSG00000255860,ENSG00000204971,ENSG00000256518,ENSG00000228915,ENSG00000225805
chr11	72414299	72414403	11:72414299-72414403	ENSG00000276109,ENSG00000256403,ENSG00000255843,ENSG00000213365,ENSG00000285864,ENSG00000228286,ENSG00000110195,ENSG00000255860,ENSG00000204971,ENSG00000256518,ENSG00000225805
chr11	72431078	72431182	11:72431078-72431182	ENSG00000255843,ENSG00000162129,ENSG00000213365,ENSG00000285864
chr11	72434158	72434933	11:72434158-72434933	ENSG00000227467,ENSG00000274664,ENSG00000276109,ENSG00000238048,ENSG00000237408,ENSG00000256403,ENSG00000255843,ENSG00000162129,ENSG00000213365,ENSG00000285864,ENSG00000228286,ENSG00000165462,ENSG00000110195,ENSG00000255860,ENSG00000204971,ENSG00000256518,ENSG00000257075,ENSG00000254593,ENSG00000228915,ENSG00000225805,ENSG00000255157,ENSG00000252902
chr11	72439583	72439737	11:72439583-72439737	ENSG00000274664,ENSG00000276109,ENSG00000238048,ENSG00000237408,ENSG00000255843,ENSG00000162129,ENSG00000213365,ENSG00000285864,ENSG00000228286,ENSG00000110195,ENSG00000255860
chr11	72642369	72642541	11:72642369-72642541	ENSG00000255808,ENSG00000251919,ENSG00000272036,ENSG00000256633,ENSG00000186642,ENSG00000227467,ENSG00000274664,ENSG00000276109,ENSG00000238048,ENSG00000237408
chr11	72642974	72643254	11:72642974-72643254	ENSG00000255808,ENSG00000251919,ENSG00000272036,ENSG00000256633,ENSG00000186642,ENSG00000227467,ENSG00000274664,ENSG00000276109,ENSG00000238048,ENSG00000237408
chr11	72683739	72684225	11:72683739-72684225	ENSG00000286555,ENSG00000256007,ENSG00000186635,ENSG00000251919,ENSG00000272036,ENSG00000256633,ENSG00000186642,ENSG00000227467,ENSG00000274664,ENSG00000276109,ENSG00000238048,ENSG00000237408
chr11	72684312	72684998	11:72684312-72684998	ENSG00000286555,ENSG00000256007,ENSG00000186635,ENSG00000251919,ENSG00000272036,ENSG00000256633,ENSG00000186642,ENSG00000227467,ENSG00000274664,ENSG00000276109,ENSG00000238048,ENSG00000237408
chr11	72686029	72686514	11:72686029-72686514	ENSG00000286555,ENSG00000256007,ENSG00000186635,ENSG00000251919,ENSG00000272036,ENSG00000256633,ENSG00000227467,ENSG00000274664,ENSG00000276109,ENSG00000238048,ENSG00000237408
chr11	72686633	72686922	11:72686633-72686922	ENSG00000286555,ENSG00000256007,ENSG00000186635,ENSG00000256633,ENSG00000227467,ENSG00000274664,ENSG00000276109,ENSG00000238048,ENSG00000237408
chr11	72686957	72687071	11:72686957-72687071	ENSG00000286555,ENSG00000256007,ENSG00000186635,ENSG00000256633,ENSG00000227467,ENSG00000274664,ENSG00000276109,ENSG00000238048,ENSG00000237408
chr11	72697142	72697456	11:72697142-72697456	ENSG00000244134,ENSG00000245148,ENSG00000286555,ENSG00000256007,ENSG00000186635,ENSG00000272036,ENSG00000256633,ENSG00000227467,ENSG00000274664,ENSG00000276109,ENSG00000238048,ENSG00000237408
chr11	72702404	72702518	11:72702404-72702518	ENSG00000244134,ENSG00000245148,ENSG00000186635
chr11	72702981	72703107	11:72702981-72703107	ENSG00000244134,ENSG00000245148,ENSG00000186635
chr11	72703187	72704096	11:72703187-72704096	ENSG00000244134,ENSG00000245148,ENSG00000186635,ENSG00000272036,ENSG00000256633,ENSG00000227467,ENSG00000274664,ENSG00000276109,ENSG00000238048,ENSG00000237408
chr11	72719227	72719461	11:72719227-72719461	ENSG00000244134,ENSG00000186635
chr11	72722154	72722813	11:72722154-72722813	ENSG00000285693,ENSG00000265064,ENSG00000214530,ENSG00000186635,ENSG00000274664
chr11	72725349	72725451	11:72725349-72725451	ENSG00000265064,ENSG00000214530,ENSG00000186635
chr11	72752312	72752736	11:72752312-72752736	ENSG00000265064,ENSG00000202522,ENSG00000214530,ENSG00000186635
chr11	72773390	72773536	11:72773390-72773536	ENSG00000265064,ENSG00000202522,ENSG00000214530
chr11	72793431	72794328	11:72793431-72794328	ENSG00000168010,ENSG00000285693,ENSG00000265064,ENSG00000202522,ENSG00000214530,ENSG00000186635
chr11	72813202	72813308	11:72813202-72813308	ENSG00000168010,ENSG00000285693
chr11	72813745	72815052	11:72813745-72815052	ENSG00000168010,ENSG00000285693,ENSG00000265064,ENSG00000214530
chr11	72821862	72822852	11:72821862-72822852	ENSG00000168010,ENSG00000285693
chr11	72831454	72832044	11:72831454-72832044	ENSG00000175591,ENSG00000215841,ENSG00000256568,ENSG00000168010
chr11	72833556	72834660	11:72833556-72834660	ENSG00000175591,ENSG00000215841,ENSG00000256568,ENSG00000168010
chr11	72834986	72835306	11:72834986-72835306	ENSG00000137478
chr11	72840917	72841057	11:72840917-72841057	ENSG00000137478
chr11	72842695	72842945	11:72842695-72842945	ENSG00000137478
chr11	72844422	72844661	11:72844422-72844661	ENSG00000234751,ENSG00000137478
chr11	72849004	72849126	11:72849004-72849126	ENSG00000234751,ENSG00000137478
chr11	72856188	72856359	11:72856188-72856359	ENSG00000234751,ENSG00000206638
chr11	72864854	72864964	11:72864854-72864964	ENSG00000234751,ENSG00000206638
chr11	72865032	72865573	11:72865032-72865573	ENSG00000234751,ENSG00000206638
chr11	72924735	72924845	11:72924735-72924845	ENSG00000256568,ENSG00000234751
chr11	72975823	72976148	11:72975823-72976148	ENSG00000234751,ENSG00000276109
chr11	72976239	72976339	11:72976239-72976339	ENSG00000234751
chr11	72985907	72986007	11:72985907-72986007	ENSG00000234751,ENSG00000137478
chr11	73072938	73073140	11:73072938-73073140	ENSG00000234751
chr11	73141130	73141232	11:73141130-73141232	ENSG00000256568,ENSG00000137478
chr11	73141820	73142832	11:73141820-73142832	ENSG00000175591,ENSG00000215841,ENSG00000256568,ENSG00000234751,ENSG00000137478,ENSG00000238048
chr11	73142916	73143121	11:73142916-73143121	ENSG00000256568,ENSG00000234751,ENSG00000137478
chr11	73177526	73177726	11:73177526-73177726	ENSG00000175591,ENSG00000215841,ENSG00000256568,ENSG00000234751
chr11	73177974	73178321	11:73177974-73178321	ENSG00000175591,ENSG00000215841,ENSG00000256568,ENSG00000234751
chr11	73201311	73201416	11:73201311-73201416	ENSG00000175591,ENSG00000215841
chr11	73242679	73242832	11:73242679-73242832	ENSG00000171631,ENSG00000256347,ENSG00000260401,ENSG00000175591,ENSG00000215841
chr11	73289447	73289694	11:73289447-73289694	ENSG00000171631,ENSG00000175591,ENSG00000215841
chr11	73307256	73309833	11:73307256-73309833	ENSG00000110237,ENSG00000257038,ENSG00000171631
chr11	73323580	73323834	11:73323580-73323834	ENSG00000110237,ENSG00000257038
chr11	73334618	73334776	11:73334618-73334776	ENSG00000110237,ENSG00000257038,ENSG00000171631
chr11	73335543	73335712	11:73335543-73335712	ENSG00000110237,ENSG00000257038,ENSG00000171631
chr11	73359391	73359752	11:73359391-73359752	ENSG00000110237
chr11	73376077	73376628	11:73376077-73376628	ENSG00000256148,ENSG00000255786,ENSG00000256928,ENSG00000054967,ENSG00000110237
chr11	73393692	73393808	11:73393692-73393808	ENSG00000255786,ENSG00000256448,ENSG00000256928,ENSG00000054967
chr11	73404175	73404322	11:73404175-73404322	ENSG00000256148,ENSG00000255786,ENSG00000256448,ENSG00000256928
chr11	73480805	73480969	11:73480805-73480969	ENSG00000255928,ENSG00000231726,ENSG00000256148,ENSG00000255786
chr11	73597821	73598869	11:73597821-73598869	ENSG00000256898,ENSG00000255928,ENSG00000021300,ENSG00000270323,ENSG00000231726,ENSG00000256148,ENSG00000255786,ENSG00000054965
chr11	73647460	73647709	11:73647460-73647709	ENSG00000255928,ENSG00000021300,ENSG00000270323,ENSG00000255786
chr11	73660971	73661300	11:73660971-73661300	ENSG00000256898,ENSG00000199975,ENSG00000255928,ENSG00000021300,ENSG00000270323,ENSG00000256148,ENSG00000255786,ENSG00000256448
chr11	73760035	73761974	11:73760035-73761974	ENSG00000256898,ENSG00000256681,ENSG00000199975,ENSG00000175581,ENSG00000256034,ENSG00000255928,ENSG00000175582
chr11	73779174	73779944	11:73779174-73779944	ENSG00000256898,ENSG00000256681,ENSG00000199975,ENSG00000175581,ENSG00000256034,ENSG00000255928,ENSG00000175582
chr11	73787784	73788342	11:73787784-73788342	ENSG00000256898,ENSG00000256681,ENSG00000199975,ENSG00000175581,ENSG00000256034,ENSG00000255928,ENSG00000175582
chr11	73866639	73866945	11:73866639-73866945	ENSG00000256898,ENSG00000175575,ENSG00000181924,ENSG00000256681,ENSG00000199975,ENSG00000255928
chr11	73876516	73877182	11:73876516-73877182	ENSG00000256898,ENSG00000175575,ENSG00000181924,ENSG00000256681,ENSG00000199975,ENSG00000255928
chr11	73964436	73964579	11:73964436-73964579	ENSG00000280269,ENSG00000284736,ENSG00000256723,ENSG00000256189,ENSG00000255847,ENSG00000187726,ENSG00000256898
chr11	73973976	73974201	11:73973976-73974201	ENSG00000256723,ENSG00000256189,ENSG00000287425,ENSG00000175567,ENSG00000255847,ENSG00000187726,ENSG00000256898
chr11	73982707	73983736	11:73982707-73983736	ENSG00000284736,ENSG00000175564,ENSG00000256723,ENSG00000256189,ENSG00000287425,ENSG00000175567,ENSG00000255847,ENSG00000187726,ENSG00000256898
chr11	74011756	74011959	11:74011756-74011959	ENSG00000175564,ENSG00000256723,ENSG00000256189
chr11	74018347	74018993	11:74018347-74018993	ENSG00000280269,ENSG00000284736,ENSG00000175564,ENSG00000256723,ENSG00000256189,ENSG00000287425,ENSG00000175567,ENSG00000255847,ENSG00000187726,ENSG00000256898,ENSG00000199975
chr11	74138745	74138858	11:74138745-74138858	ENSG00000280269,ENSG00000284736,ENSG00000256098,ENSG00000168014
chr11	74170705	74171633	11:74170705-74171633	ENSG00000280269,ENSG00000284736,ENSG00000214517,ENSG00000256098,ENSG00000168014,ENSG00000256898
chr11	74258010	74258252	11:74258010-74258252	ENSG00000212961,ENSG00000206913,ENSG00000149380,ENSG00000280269,ENSG00000284736,ENSG00000214517
chr11	74278722	74279040	11:74278722-74279040	ENSG00000212961,ENSG00000149380,ENSG00000280269,ENSG00000284736
chr11	74288248	74288448	11:74288248-74288448	ENSG00000212961,ENSG00000149380,ENSG00000280269,ENSG00000284736
chr11	74311602	74311741	11:74311602-74311741	ENSG00000212961,ENSG00000246211,ENSG00000149380
chr11	74319276	74319424	11:74319276-74319424	ENSG00000212961,ENSG00000246211,ENSG00000149380
chr11	74322756	74322929	11:74322756-74322929	ENSG00000212961,ENSG00000246211,ENSG00000149380,ENSG00000280269,ENSG00000284736
chr11	74325767	74325939	11:74325767-74325939	ENSG00000212961,ENSG00000280269,ENSG00000284736
chr11	74398247	74399101	11:74398247-74399101	ENSG00000264402,ENSG00000255440,ENSG00000254631,ENSG00000212961,ENSG00000165434,ENSG00000280269
chr11	74418547	74418730	11:74418547-74418730	ENSG00000264402,ENSG00000255440,ENSG00000254631,ENSG00000212961,ENSG00000165434
chr11	74461981	74462387	11:74461981-74462387	ENSG00000255444,ENSG00000254928,ENSG00000175538,ENSG00000212961
chr11	74467447	74467732	11:74467447-74467732	ENSG00000255444,ENSG00000254928,ENSG00000175538
chr11	74492845	74492972	11:74492845-74492972	ENSG00000077514,ENSG00000254837,ENSG00000175536,ENSG00000254974,ENSG00000255444
chr11	74493022	74493871	11:74493022-74493871	ENSG00000077514,ENSG00000254837,ENSG00000175536,ENSG00000254974,ENSG00000255444,ENSG00000284736
chr11	74592276	74592974	11:74592276-74592974	ENSG00000077514
chr11	74650615	74650751	11:74650615-74650751	ENSG00000254500
chr11	74672724	74673584	11:74672724-74673584	ENSG00000223202,ENSG00000254500
chr11	74678898	74679191	11:74678898-74679191	ENSG00000223202
chr11	74696635	74696807	11:74696635-74696807	ENSG00000279353,ENSG00000054938,ENSG00000223202
chr11	74696863	74697356	11:74696863-74697356	ENSG00000241170,ENSG00000242999,ENSG00000279353,ENSG00000054938,ENSG00000223202
chr11	74720998	74721401	11:74720998-74721401	ENSG00000241170,ENSG00000242999,ENSG00000241097,ENSG00000265902,ENSG00000054938,ENSG00000223202
chr11	74726601	74726859	11:74726601-74726859	ENSG00000241170,ENSG00000242999,ENSG00000241097,ENSG00000265902,ENSG00000054938,ENSG00000223202
chr11	74739916	74740068	11:74739916-74740068	ENSG00000242999,ENSG00000166439,ENSG00000227615,ENSG00000241097,ENSG00000054938
chr11	74748452	74749539	11:74748452-74749539	ENSG00000241170,ENSG00000242999,ENSG00000278879,ENSG00000166439,ENSG00000227615,ENSG00000241097
chr11	74822292	74822502	11:74822292-74822502	ENSG00000241170,ENSG00000242999,ENSG00000278879,ENSG00000166439
chr11	74948923	74949515	11:74948923-74949515	ENSG00000171561,ENSG00000213333,ENSG00000234611,ENSG00000284722,ENSG00000162139,ENSG00000200152,ENSG00000118363,ENSG00000286943,ENSG00000241170,ENSG00000242999,ENSG00000166435
chr11	74988591	74989047	11:74988591-74989047	ENSG00000171561,ENSG00000213333,ENSG00000234611,ENSG00000284722,ENSG00000162139,ENSG00000200152,ENSG00000286943,ENSG00000241170
chr11	75143185	75143433	11:75143185-75143433	ENSG00000261594,ENSG00000255460,ENSG00000255136,ENSG00000254475,ENSG00000137491,ENSG00000255395,ENSG00000171561,ENSG00000213333,ENSG00000234611,ENSG00000284722,ENSG00000286943,ENSG00000241170
chr11	75144578	75144696	11:75144578-75144696	ENSG00000255460,ENSG00000254475,ENSG00000137491,ENSG00000255395,ENSG00000171561,ENSG00000213333,ENSG00000234611,ENSG00000284722,ENSG00000286943
chr11	75154891	75155261	11:75154891-75155261	ENSG00000137491,ENSG00000171561,ENSG00000284722
chr11	75181578	75181920	11:75181578-75181920	ENSG00000255460,ENSG00000254475,ENSG00000137491,ENSG00000171561,ENSG00000213333,ENSG00000234611,ENSG00000284722
chr11	75194269	75194389	11:75194269-75194389	ENSG00000255460,ENSG00000137491,ENSG00000171561,ENSG00000213333,ENSG00000234611,ENSG00000284722
chr11	75205043	75205188	11:75205043-75205188	ENSG00000255460,ENSG00000255136,ENSG00000254475,ENSG00000137491,ENSG00000255395,ENSG00000171561,ENSG00000213333,ENSG00000234611,ENSG00000284722,ENSG00000286943
chr11	75241515	75242083	11:75241515-75242083	ENSG00000254963,ENSG00000279117,ENSG00000254429,ENSG00000261594,ENSG00000255460,ENSG00000255136,ENSG00000254475,ENSG00000255395,ENSG00000171561,ENSG00000213333,ENSG00000234611,ENSG00000284722,ENSG00000200152,ENSG00000286943,ENSG00000241170
chr11	75248663	75248951	11:75248663-75248951	ENSG00000254963,ENSG00000279117,ENSG00000254429,ENSG00000261594,ENSG00000255460,ENSG00000255136,ENSG00000254475,ENSG00000255395,ENSG00000171561,ENSG00000213333,ENSG00000234611,ENSG00000284722,ENSG00000286943,ENSG00000241170
chr11	75266231	75266360	11:75266231-75266360	ENSG00000254963,ENSG00000279117,ENSG00000254429,ENSG00000137486,ENSG00000171561,ENSG00000234611
chr11	75280292	75280528	11:75280292-75280528	ENSG00000137486
chr11	75311788	75312447	11:75311788-75312447	ENSG00000199090,ENSG00000137486
chr11	75313484	75314086	11:75313484-75314086	ENSG00000137486
chr11	75325842	75326465	11:75325842-75326465	ENSG00000199090,ENSG00000137486
chr11	75328620	75329036	11:75328620-75329036	ENSG00000199090
chr11	75340655	75340857	11:75340655-75340857	ENSG00000199090
chr11	75347177	75347429	11:75347177-75347429	ENSG00000199090,ENSG00000137486
chr11	75347848	75348373	11:75347848-75348373	ENSG00000199090,ENSG00000137486
chr11	75351268	75352251	11:75351268-75352251	ENSG00000199090,ENSG00000137486
chr11	75384593	75384718	11:75384593-75384718	ENSG00000137486
chr11	75399231	75399982	11:75399231-75399982	ENSG00000207445,ENSG00000206941,ENSG00000149273
chr11	75418988	75419292	11:75418988-75419292	ENSG00000149243,ENSG00000207445,ENSG00000206941,ENSG00000149273
chr11	75428225	75428652	11:75428225-75428652	ENSG00000158555,ENSG00000149243,ENSG00000207445,ENSG00000206941,ENSG00000149273
chr11	75429911	75430608	11:75429911-75430608	ENSG00000158555,ENSG00000149243,ENSG00000207445,ENSG00000206941
chr11	75468786	75468986	11:75468786-75468986	ENSG00000158555
chr11	75499273	75500144	11:75499273-75500144	ENSG00000254460,ENSG00000158555
chr11	75506439	75506550	11:75506439-75506550	ENSG00000254460,ENSG00000158555
chr11	75525421	75526203	11:75525421-75526203	ENSG00000254460,ENSG00000158555,ENSG00000207445,ENSG00000206941,ENSG00000149273
chr11	75547694	75547862	11:75547694-75547862	ENSG00000166391,ENSG00000255434
chr11	75554060	75555022	11:75554060-75555022	ENSG00000263993,ENSG00000166391,ENSG00000255434,ENSG00000255326,ENSG00000149257
chr11	75558125	75558477	11:75558125-75558477	ENSG00000255434,ENSG00000149257
chr11	75558945	75559517	11:75558945-75559517	ENSG00000149257
chr11	75561904	75562968	11:75561904-75562968	ENSG00000255434,ENSG00000149257
chr11	75563176	75563367	11:75563176-75563367	ENSG00000149257
chr11	75564114	75564300	11:75564114-75564300	ENSG00000149257
chr11	75565645	75565765	11:75565645-75565765	ENSG00000255434,ENSG00000149257
chr11	75582967	75584553	11:75582967-75584553	ENSG00000166391,ENSG00000255434,ENSG00000255326
chr11	75635608	75635767	11:75635608-75635767	ENSG00000263993,ENSG00000166391,ENSG00000255280,ENSG00000254630,ENSG00000255434
chr11	75639966	75640091	11:75639966-75640091	ENSG00000263993,ENSG00000166391,ENSG00000255280,ENSG00000254630,ENSG00000255434
chr11	75667673	75667808	11:75667673-75667808	ENSG00000166391,ENSG00000255434,ENSG00000171533
chr11	75667885	75668189	11:75667885-75668189	ENSG00000263993,ENSG00000166391,ENSG00000255434,ENSG00000171533
chr11	75768435	75768842	11:75768435-75768842	ENSG00000254826,ENSG00000062282,ENSG00000247867,ENSG00000263993,ENSG00000166391
chr11	75803363	75803470	11:75803363-75803470	ENSG00000199362,ENSG00000200256,ENSG00000255507,ENSG00000254814,ENSG00000254826,ENSG00000062282,ENSG00000263993,ENSG00000166391
chr11	75814397	75815821	11:75814397-75815821	ENSG00000254915,ENSG00000223013,ENSG00000199362,ENSG00000200256,ENSG00000198382,ENSG00000255507,ENSG00000254814,ENSG00000254826,ENSG00000062282,ENSG00000263993,ENSG00000166391
chr11	75826374	75826734	11:75826374-75826734	ENSG00000199362,ENSG00000200256,ENSG00000198382,ENSG00000255507,ENSG00000254814,ENSG00000254826,ENSG00000263993,ENSG00000166391
chr11	75851341	75851454	11:75851341-75851454	ENSG00000199362,ENSG00000200256,ENSG00000198382,ENSG00000254826,ENSG00000263993,ENSG00000166391
chr11	75919581	75919820	11:75919581-75919820	ENSG00000255421,ENSG00000254915,ENSG00000223013,ENSG00000255081,ENSG00000255255,ENSG00000198382
chr11	76025173	76025335	11:76025173-76025335	ENSG00000255421,ENSG00000254915,ENSG00000223013
chr11	76152230	76152457	11:76152230-76152457	ENSG00000255421,ENSG00000254915,ENSG00000223013,ENSG00000254814,ENSG00000254826,ENSG00000263993,ENSG00000166391
chr11	76153657	76153804	11:76153657-76153804	ENSG00000255421,ENSG00000254915,ENSG00000223013
chr11	76185939	76186353	11:76185939-76186353	ENSG00000254933,ENSG00000255421
chr11	76206390	76206646	11:76206390-76206646	ENSG00000085741
chr11	76207564	76207942	11:76207564-76207942	ENSG00000201756,ENSG00000255362,ENSG00000254933,ENSG00000085741,ENSG00000254915
chr11	76208727	76209391	11:76208727-76209391	ENSG00000085741
chr11	76210493	76210989	11:76210493-76210989	ENSG00000255362,ENSG00000085741
chr11	76225112	76225302	11:76225112-76225302	ENSG00000255362
chr11	76225378	76225584	11:76225378-76225584	ENSG00000255362
chr11	76234094	76234341	11:76234094-76234341	ENSG00000255362
chr11	76234398	76236492	11:76234398-76236492	ENSG00000201756
chr11	76251783	76251897	11:76251783-76251897	-
chr11	76265830	76266201	11:76265830-76266201	ENSG00000201756
chr11	76266427	76266598	11:76266427-76266598	ENSG00000201756
chr11	76269410	76269558	11:76269410-76269558	ENSG00000201756
chr11	76270449	76270625	11:76270449-76270625	-
chr11	76318920	76319034	11:76318920-76319034	ENSG00000201756,ENSG00000085741
chr11	76339097	76339645	11:76339097-76339645	ENSG00000201756,ENSG00000137492,ENSG00000255421,ENSG00000254915,ENSG00000166391
chr11	76380457	76381652	11:76380457-76381652	ENSG00000158636,ENSG00000255135,ENSG00000201756,ENSG00000179240,ENSG00000137492
chr11	76444350	76446067	11:76444350-76446067	ENSG00000158636,ENSG00000255135,ENSG00000201756
chr11	76578809	76578948	11:76578809-76578948	ENSG00000255479,ENSG00000255363,ENSG00000254755
chr11	76606325	76606667	11:76606325-76606667	ENSG00000254975,ENSG00000137507,ENSG00000255479,ENSG00000255363,ENSG00000254755
chr11	76653792	76654701	11:76653792-76654701	ENSG00000254975,ENSG00000137507,ENSG00000236304,ENSG00000254810,ENSG00000255479,ENSG00000255363,ENSG00000254755
chr11	76670712	76670914	11:76670712-76670914	ENSG00000254975,ENSG00000137507,ENSG00000255479,ENSG00000255363,ENSG00000254755
chr11	76721854	76722064	11:76721854-76722064	ENSG00000254988,ENSG00000204529
chr11	76752566	76753214	11:76752566-76753214	ENSG00000254988,ENSG00000254632
chr11	76770673	76771263	11:76770673-76771263	ENSG00000254988,ENSG00000255100,ENSG00000182704,ENSG00000254632
chr11	76772252	76772896	11:76772252-76772896	ENSG00000254988,ENSG00000255100,ENSG00000182704,ENSG00000254632
chr11	76773994	76774387	11:76773994-76774387	ENSG00000255100,ENSG00000182704,ENSG00000254632
chr11	76782742	76784735	11:76782742-76784735	ENSG00000254988,ENSG00000255100,ENSG00000182704
chr11	76787879	76788196	11:76787879-76788196	ENSG00000255100,ENSG00000182704
chr11	76788229	76788570	11:76788229-76788570	ENSG00000255100,ENSG00000182704
chr11	76792022	76792199	11:76792022-76792199	ENSG00000254988,ENSG00000255100,ENSG00000182704
chr11	76793569	76793759	11:76793569-76793759	ENSG00000254988,ENSG00000255100,ENSG00000182704
chr11	76798816	76799903	11:76798816-76799903	ENSG00000254988,ENSG00000261578,ENSG00000255100,ENSG00000182704
chr11	76803122	76803345	11:76803122-76803345	ENSG00000254988,ENSG00000261578
chr11	76803813	76804093	11:76803813-76804093	ENSG00000254988,ENSG00000261578
chr11	76807357	76807745	11:76807357-76807745	ENSG00000254988,ENSG00000078124,ENSG00000261578
chr11	76860583	76861260	11:76860583-76861260	ENSG00000254988,ENSG00000078124
chr11	76910922	76911453	11:76910922-76911453	ENSG00000198488,ENSG00000254988,ENSG00000078124
chr11	77047624	77047932	11:77047624-77047932	ENSG00000224829,ENSG00000178795,ENSG00000254550,ENSG00000149260,ENSG00000198488,ENSG00000254988
chr11	77065894	77067440	11:77065894-77067440	ENSG00000254550,ENSG00000149260,ENSG00000198488,ENSG00000254988
chr11	77073150	77074061	11:77073150-77074061	ENSG00000224829,ENSG00000178795,ENSG00000254550,ENSG00000149260,ENSG00000198488,ENSG00000254988
chr11	77082948	77083111	11:77082948-77083111	ENSG00000254550,ENSG00000149260,ENSG00000198488,ENSG00000254988
chr11	77091234	77091441	11:77091234-77091441	ENSG00000178795,ENSG00000254550,ENSG00000198488,ENSG00000254988
chr11	77127158	77127597	11:77127158-77127597	ENSG00000178795,ENSG00000137474,ENSG00000254550
chr11	77128095	77128307	11:77128095-77128307	ENSG00000178795,ENSG00000137474,ENSG00000254550
chr11	77131192	77131376	11:77131192-77131376	ENSG00000178795,ENSG00000137474,ENSG00000254550
chr11	77140089	77140854	11:77140089-77140854	ENSG00000238880,ENSG00000224829,ENSG00000178795,ENSG00000137474,ENSG00000254550,ENSG00000198488,ENSG00000254988
chr11	77188457	77188599	11:77188457-77188599	ENSG00000238880,ENSG00000224829,ENSG00000178795,ENSG00000137474
chr11	77411814	77412170	11:77411814-77412170	ENSG00000254985,ENSG00000238880,ENSG00000149269,ENSG00000224829,ENSG00000178795
chr11	77474022	77474166	11:77474022-77474166	ENSG00000268635,ENSG00000149269,ENSG00000224829,ENSG00000178795
chr11	77474273	77474450	11:77474273-77474450	ENSG00000268635,ENSG00000149269,ENSG00000224829,ENSG00000178795
chr11	77589370	77590361	11:77589370-77590361	ENSG00000254985,ENSG00000206816,ENSG00000178301,ENSG00000238880,ENSG00000074201,ENSG00000224829,ENSG00000178795
chr11	77637502	77638030	11:77637502-77638030	ENSG00000219529,ENSG00000255409,ENSG00000227376,ENSG00000254985,ENSG00000206816,ENSG00000238880,ENSG00000074201
chr11	77819377	77821373	11:77819377-77821373	ENSG00000254675,ENSG00000254829,ENSG00000255115,ENSG00000241782,ENSG00000254691,ENSG00000087884,ENSG00000219529,ENSG00000255409,ENSG00000227376,ENSG00000254985,ENSG00000206816,ENSG00000048649
chr11	77878321	77878480	11:77878321-77878480	ENSG00000255115,ENSG00000241782,ENSG00000255449,ENSG00000254691,ENSG00000254459,ENSG00000087884,ENSG00000219529,ENSG00000255409,ENSG00000227376,ENSG00000254985,ENSG00000206816
chr11	77879231	77879407	11:77879231-77879407	ENSG00000255115,ENSG00000241782,ENSG00000255449,ENSG00000254691,ENSG00000254459,ENSG00000087884,ENSG00000219529,ENSG00000255409,ENSG00000227376,ENSG00000254985,ENSG00000206816
chr11	77994445	77995268	11:77994445-77995268	ENSG00000151365,ENSG00000254675,ENSG00000151364,ENSG00000254829,ENSG00000255115,ENSG00000149262,ENSG00000241782,ENSG00000254691,ENSG00000087884,ENSG00000219529,ENSG00000255409,ENSG00000227376,ENSG00000254985,ENSG00000206816,ENSG00000048649
chr11	78046251	78046492	11:78046251-78046492	ENSG00000151366,ENSG00000151365,ENSG00000254675,ENSG00000259112,ENSG00000151364,ENSG00000254829,ENSG00000255115,ENSG00000255409,ENSG00000227376,ENSG00000254985,ENSG00000206816
chr11	78079634	78080026	11:78079634-78080026	ENSG00000159063,ENSG00000151366,ENSG00000151365,ENSG00000254675,ENSG00000259112,ENSG00000254829
chr11	78139494	78139913	11:78139494-78139913	ENSG00000246174,ENSG00000252494,ENSG00000159063
chr11	78149818	78149945	11:78149818-78149945	ENSG00000246174,ENSG00000252494,ENSG00000159063
chr11	78159144	78159609	11:78159144-78159609	ENSG00000246174,ENSG00000252494,ENSG00000159063
chr11	78162169	78162321	11:78162169-78162321	ENSG00000246174
chr11	78168686	78169757	11:78168686-78169757	ENSG00000255084,ENSG00000288538,ENSG00000118369,ENSG00000188997,ENSG00000246174,ENSG00000252494,ENSG00000159063,ENSG00000151365
chr11	78187890	78189381	11:78187890-78189381	ENSG00000288538,ENSG00000118369,ENSG00000188997,ENSG00000246174,ENSG00000252494,ENSG00000159063,ENSG00000151365
chr11	78244175	78244370	11:78244175-78244370	ENSG00000255084,ENSG00000254420,ENSG00000288538
chr11	78251461	78251561	11:78251461-78251561	ENSG00000255084,ENSG00000288538
chr11	78256865	78257432	11:78256865-78257432	ENSG00000255084,ENSG00000251323,ENSG00000254649,ENSG00000254420,ENSG00000288538
chr11	78268715	78269492	11:78268715-78269492	ENSG00000255084,ENSG00000254649,ENSG00000254420,ENSG00000288538
chr11	78290263	78290579	11:78290263-78290579	ENSG00000255084,ENSG00000251323,ENSG00000254649,ENSG00000288393,ENSG00000254420,ENSG00000288538
chr11	78313487	78313599	11:78313487-78313599	ENSG00000254649,ENSG00000254420,ENSG00000288538
chr11	78345986	78346176	11:78345986-78346176	ENSG00000254649,ENSG00000288393,ENSG00000254420,ENSG00000033327
chr11	78350723	78351155	11:78350723-78351155	ENSG00000254649,ENSG00000288393,ENSG00000254420
chr11	78370754	78371163	11:78370754-78371163	ENSG00000255084,ENSG00000251323,ENSG00000254649,ENSG00000288393,ENSG00000254420,ENSG00000288538
chr11	78416205	78418571	11:78416205-78418571	ENSG00000254697,ENSG00000252033,ENSG00000255084,ENSG00000251323,ENSG00000254649,ENSG00000288393,ENSG00000254420,ENSG00000288538,ENSG00000033327,ENSG00000159063
chr11	78418752	78421148	11:78418752-78421148	ENSG00000254697,ENSG00000255084,ENSG00000251323,ENSG00000254649,ENSG00000288538,ENSG00000033327
chr11	78560921	78561038	11:78560921-78561038	ENSG00000254697,ENSG00000252033,ENSG00000255084,ENSG00000137513,ENSG00000251323,ENSG00000288538
chr11	78574386	78575279	11:78574386-78575279	ENSG00000254697,ENSG00000252033,ENSG00000255084,ENSG00000137513,ENSG00000251323,ENSG00000288538
chr11	78698747	78698875	11:78698747-78698875	ENSG00000254563,ENSG00000149256
chr11	78767520	78767709	11:78767520-78767709	ENSG00000254563
chr11	78798634	78798894	11:78798634-78798894	ENSG00000254563
chr11	78801261	78801639	11:78801261-78801639	ENSG00000254563,ENSG00000149256
chr11	78840217	78840531	11:78840217-78840531	ENSG00000254885,ENSG00000254563
chr11	78840710	78840968	11:78840710-78840968	ENSG00000254563
chr11	79050880	79051035	11:79050880-79051035	ENSG00000254563
chr11	79055908	79056122	11:79055908-79056122	ENSG00000254563
chr11	79092826	79093294	11:79092826-79093294	ENSG00000255209,ENSG00000254885,ENSG00000255345
chr11	79236540	79236931	11:79236540-79236931	ENSG00000255209,ENSG00000254885
chr11	79237674	79238029	11:79237674-79238029	ENSG00000255316,ENSG00000255209,ENSG00000254885
chr11	79244245	79244855	11:79244245-79244855	ENSG00000254747,ENSG00000287912,ENSG00000255178,ENSG00000255014,ENSG00000200146,ENSG00000279295,ENSG00000255209,ENSG00000254885
chr11	79247363	79247502	11:79247363-79247502	ENSG00000255209,ENSG00000254885
chr11	79253405	79253531	11:79253405-79253531	ENSG00000254885
chr11	79262232	79262646	11:79262232-79262646	ENSG00000287912,ENSG00000255209,ENSG00000254885,ENSG00000149256
chr11	79263123	79263411	11:79263123-79263411	ENSG00000287912,ENSG00000255209,ENSG00000254885,ENSG00000149256
chr11	79413302	79413603	11:79413302-79413603	ENSG00000264110,ENSG00000270701,ENSG00000254747,ENSG00000287912,ENSG00000255178,ENSG00000255014,ENSG00000200146,ENSG00000254471,ENSG00000279295,ENSG00000255209,ENSG00000266570,ENSG00000211997,ENSG00000254885
chr11	79437304	79437964	11:79437304-79437964	ENSG00000255209,ENSG00000266570,ENSG00000211997,ENSG00000149256
chr11	79438047	79438224	11:79438047-79438224	ENSG00000255209,ENSG00000266570,ENSG00000211997,ENSG00000149256
chr11	79438694	79439083	11:79438694-79439083	ENSG00000255209,ENSG00000266570,ENSG00000211997,ENSG00000149256
chr11	79439848	79441236	11:79439848-79441236	ENSG00000255209,ENSG00000266570,ENSG00000211997,ENSG00000149256
chr11	79897291	79897514	11:79897291-79897514	ENSG00000254511,ENSG00000264110,ENSG00000270701,ENSG00000255316,ENSG00000254747,ENSG00000287912,ENSG00000285568,ENSG00000255178,ENSG00000255014,ENSG00000200146,ENSG00000254434,ENSG00000254471,ENSG00000279295,ENSG00000255209
chr11	80048588	80048868	11:80048588-80048868	ENSG00000254511,ENSG00000264110,ENSG00000270701,ENSG00000255316,ENSG00000254747,ENSG00000287912,ENSG00000285568,ENSG00000255178,ENSG00000255014,ENSG00000200146,ENSG00000254434,ENSG00000254471,ENSG00000279295,ENSG00000255209
chr11	80280832	80281081	11:80280832-80281081	ENSG00000255246,ENSG00000254511,ENSG00000264110,ENSG00000270701,ENSG00000255316,ENSG00000254747,ENSG00000287912,ENSG00000285568,ENSG00000255178,ENSG00000255014,ENSG00000200146,ENSG00000254434,ENSG00000254471,ENSG00000279295,ENSG00000255209
chr11	80958469	80958728	11:80958469-80958728	ENSG00000255246,ENSG00000254511,ENSG00000264110,ENSG00000270701,ENSG00000255316,ENSG00000254747,ENSG00000287912,ENSG00000285568,ENSG00000254437,ENSG00000255178,ENSG00000255014,ENSG00000200146,ENSG00000254434
chr11	82718354	82718489	11:82718354-82718489	ENSG00000250257,ENSG00000254441,ENSG00000255063,ENSG00000255382,ENSG00000227097,ENSG00000255246,ENSG00000254511,ENSG00000264110,ENSG00000270701,ENSG00000245832
chr11	82733743	82733884	11:82733743-82733884	ENSG00000254441,ENSG00000255063,ENSG00000255382,ENSG00000182103,ENSG00000227097,ENSG00000255246,ENSG00000254511,ENSG00000264110,ENSG00000270701,ENSG00000245832
chr11	82864395	82864520	11:82864395-82864520	ENSG00000241020,ENSG00000254551,ENSG00000165490,ENSG00000254441,ENSG00000137509,ENSG00000255063,ENSG00000255382,ENSG00000227097
chr11	82900188	82901909	11:82900188-82901909	ENSG00000241020,ENSG00000254551,ENSG00000255541,ENSG00000242279,ENSG00000165490,ENSG00000254441,ENSG00000137509
chr11	82996143	82996341	11:82996143-82996341	ENSG00000255541,ENSG00000255051,ENSG00000254965,ENSG00000255010,ENSG00000255503,ENSG00000137502,ENSG00000242279
chr11	83008073	83008231	11:83008073-83008231	ENSG00000241020,ENSG00000254551,ENSG00000255051,ENSG00000254965,ENSG00000255010,ENSG00000255503,ENSG00000242279
chr11	83019956	83020056	11:83019956-83020056	ENSG00000241020,ENSG00000254551,ENSG00000255541,ENSG00000255051,ENSG00000254965,ENSG00000255010,ENSG00000255503,ENSG00000207221,ENSG00000254522,ENSG00000242279
chr11	83025322	83025486	11:83025322-83025486	ENSG00000241020,ENSG00000254551,ENSG00000255541,ENSG00000255051,ENSG00000254965,ENSG00000255010,ENSG00000255503,ENSG00000207221,ENSG00000254522,ENSG00000137502,ENSG00000254698,ENSG00000242279,ENSG00000255063
chr11	83031095	83031431	11:83031095-83031431	ENSG00000255051,ENSG00000255010,ENSG00000255503,ENSG00000207221,ENSG00000254522,ENSG00000137502,ENSG00000254698,ENSG00000242279
chr11	83033946	83034839	11:83033946-83034839	ENSG00000241020,ENSG00000254551,ENSG00000255541,ENSG00000254676,ENSG00000255051,ENSG00000254965,ENSG00000255010,ENSG00000279900,ENSG00000255503,ENSG00000207221,ENSG00000254522,ENSG00000137502,ENSG00000254698,ENSG00000242279,ENSG00000254441,ENSG00000254511,ENSG00000264110
chr11	83035483	83035824	11:83035483-83035824	ENSG00000254965,ENSG00000255010,ENSG00000255503,ENSG00000207221,ENSG00000254522,ENSG00000137502,ENSG00000254698,ENSG00000242279
chr11	83051997	83052109	11:83051997-83052109	ENSG00000255541,ENSG00000255051,ENSG00000254965,ENSG00000255010,ENSG00000279900,ENSG00000255503,ENSG00000207221,ENSG00000254522,ENSG00000242279
chr11	83062881	83063211	11:83062881-83063211	ENSG00000241020,ENSG00000254551,ENSG00000255051,ENSG00000254965,ENSG00000255010,ENSG00000279900,ENSG00000255503,ENSG00000246067,ENSG00000207221,ENSG00000254522,ENSG00000242279
chr11	83070390	83070640	11:83070390-83070640	ENSG00000255051,ENSG00000254965,ENSG00000255010,ENSG00000279900,ENSG00000255503,ENSG00000246067,ENSG00000137502,ENSG00000242279
chr11	83071019	83071141	11:83071019-83071141	ENSG00000254965,ENSG00000279900,ENSG00000255503,ENSG00000246067,ENSG00000137502
chr11	83071260	83072443	11:83071260-83072443	ENSG00000241020,ENSG00000254551,ENSG00000255541,ENSG00000137494,ENSG00000247137,ENSG00000254676,ENSG00000165494,ENSG00000255051,ENSG00000254965,ENSG00000255010,ENSG00000279900,ENSG00000255503,ENSG00000246067,ENSG00000207221,ENSG00000254522,ENSG00000137502,ENSG00000242279,ENSG00000165490,ENSG00000137509,ENSG00000255063
chr11	83156195	83157650	11:83156195-83157650	ENSG00000241020,ENSG00000254551,ENSG00000255541,ENSG00000137494,ENSG00000269939,ENSG00000247137,ENSG00000254676,ENSG00000165494,ENSG00000255051,ENSG00000254965,ENSG00000255010,ENSG00000279900,ENSG00000255503,ENSG00000246067,ENSG00000137502,ENSG00000242279,ENSG00000165490,ENSG00000254441,ENSG00000137509,ENSG00000255063,ENSG00000255382,ENSG00000227097,ENSG00000255246,ENSG00000254511,ENSG00000264110
chr11	83157690	83158323	11:83157690-83158323	ENSG00000241020,ENSG00000254551,ENSG00000255541,ENSG00000137494,ENSG00000247137,ENSG00000254676,ENSG00000165494,ENSG00000255051,ENSG00000254965,ENSG00000255010,ENSG00000255503
chr11	83193404	83194820	11:83193404-83194820	ENSG00000241020,ENSG00000254551,ENSG00000255541,ENSG00000137494,ENSG00000269939,ENSG00000247137,ENSG00000254676,ENSG00000254965,ENSG00000255010,ENSG00000255503,ENSG00000242279,ENSG00000165490,ENSG00000137509
chr11	83285613	83286760	11:83285613-83286760	ENSG00000250257,ENSG00000254629,ENSG00000274004,ENSG00000255003,ENSG00000255234,ENSG00000137500,ENSG00000241020,ENSG00000254551,ENSG00000255541,ENSG00000137494,ENSG00000247137,ENSG00000255051,ENSG00000242279,ENSG00000165490,ENSG00000254441,ENSG00000137509,ENSG00000255063,ENSG00000255382,ENSG00000227097,ENSG00000255246,ENSG00000254511,ENSG00000264110
chr11	83293053	83293187	11:83293053-83293187	ENSG00000250257,ENSG00000274004,ENSG00000255003,ENSG00000255234,ENSG00000137500
chr11	83641558	83641889	11:83641558-83641889	ENSG00000254629,ENSG00000255311,ENSG00000274004,ENSG00000255003,ENSG00000255063,ENSG00000255382,ENSG00000255246,ENSG00000254511,ENSG00000270701
chr11	83691470	83691712	11:83691470-83691712	ENSG00000250257,ENSG00000254629,ENSG00000150672,ENSG00000274004,ENSG00000255003,ENSG00000255382,ENSG00000255246,ENSG00000264110,ENSG00000270701
chr11	83724020	83724315	11:83724020-83724315	ENSG00000250257,ENSG00000254629,ENSG00000150672,ENSG00000274004,ENSG00000255003
chr11	83724694	83724926	11:83724694-83724926	ENSG00000250257,ENSG00000254629,ENSG00000150672,ENSG00000274004,ENSG00000255003,ENSG00000227097
chr11	83836905	83837047	11:83836905-83837047	ENSG00000240174,ENSG00000254713,ENSG00000250257,ENSG00000254629,ENSG00000274004,ENSG00000255003,ENSG00000254441,ENSG00000255063,ENSG00000255382,ENSG00000227097,ENSG00000255246,ENSG00000255316
chr11	83862680	83862988	11:83862680-83862988	ENSG00000254684,ENSG00000240174,ENSG00000254713,ENSG00000250257,ENSG00000254629,ENSG00000274004,ENSG00000255003,ENSG00000254441,ENSG00000255382,ENSG00000227097,ENSG00000255246,ENSG00000254511,ENSG00000264110,ENSG00000270701,ENSG00000254747
chr11	83918565	83918771	11:83918565-83918771	ENSG00000240174,ENSG00000254713,ENSG00000250257,ENSG00000254629,ENSG00000274004,ENSG00000255003,ENSG00000255063,ENSG00000255246,ENSG00000254511,ENSG00000264110,ENSG00000270701,ENSG00000255316,ENSG00000254747
chr11	83990379	83990622	11:83990379-83990622	ENSG00000254897,ENSG00000254684,ENSG00000240174,ENSG00000254713,ENSG00000250257,ENSG00000254629,ENSG00000274004,ENSG00000255003,ENSG00000254441,ENSG00000255063,ENSG00000255382,ENSG00000227097,ENSG00000255246,ENSG00000254511,ENSG00000264110,ENSG00000270701
chr11	84012201	84012763	11:84012201-84012763	ENSG00000254897,ENSG00000254684,ENSG00000213305,ENSG00000240174,ENSG00000254713,ENSG00000250257,ENSG00000254629,ENSG00000274004,ENSG00000255003,ENSG00000254441,ENSG00000255382,ENSG00000227097,ENSG00000255246,ENSG00000254511,ENSG00000264110,ENSG00000270701,ENSG00000255316,ENSG00000254747
chr11	84019705	84019849	11:84019705-84019849	ENSG00000254684,ENSG00000240174,ENSG00000254713,ENSG00000254629,ENSG00000274004,ENSG00000255003,ENSG00000255246,ENSG00000254511,ENSG00000264110,ENSG00000270701,ENSG00000254747
chr11	84247282	84247413	11:84247282-84247413	ENSG00000206583,ENSG00000254713,ENSG00000254629,ENSG00000255246
chr11	84310411	84310522	11:84310411-84310522	ENSG00000240174,ENSG00000254713,ENSG00000150672
chr11	84317230	84317468	11:84317230-84317468	ENSG00000240174,ENSG00000254713,ENSG00000254629,ENSG00000150672,ENSG00000274004,ENSG00000255003,ENSG00000255246,ENSG00000264110,ENSG00000270701
chr11	84720915	84721203	11:84720915-84721203	ENSG00000206583,ENSG00000254897,ENSG00000254684,ENSG00000213305,ENSG00000254787,ENSG00000240174,ENSG00000254713,ENSG00000150672
chr11	84902097	84902266	11:84902097-84902266	ENSG00000206583,ENSG00000254897,ENSG00000254684,ENSG00000213305,ENSG00000255396,ENSG00000255555,ENSG00000276179,ENSG00000274006,ENSG00000240174,ENSG00000254713
chr11	84969227	84969370	11:84969227-84969370	ENSG00000206583,ENSG00000254897,ENSG00000254684,ENSG00000213305,ENSG00000255396,ENSG00000255555,ENSG00000276179,ENSG00000274006,ENSG00000240174,ENSG00000254713
chr11	85627324	85627495	11:85627324-85627495	ENSG00000171204,ENSG00000150672
chr11	85627771	85627897	11:85627771-85627897	ENSG00000171204,ENSG00000150672
chr11	85627960	85628841	11:85627960-85628841	ENSG00000137504,ENSG00000171202,ENSG00000171204,ENSG00000206583,ENSG00000254897,ENSG00000150672
chr11	85647677	85648197	11:85647677-85648197	ENSG00000137504,ENSG00000171202,ENSG00000171204
chr11	85663886	85665544	11:85663886-85665544	ENSG00000137504,ENSG00000171202,ENSG00000171204
chr11	85682773	85682981	11:85682773-85682981	ENSG00000179071,ENSG00000137504
chr11	85685176	85685587	11:85685176-85685587	ENSG00000179071,ENSG00000137504
chr11	85685702	85686580	11:85685702-85686580	ENSG00000137501,ENSG00000179071,ENSG00000137504,ENSG00000240174
chr11	85718962	85719440	11:85718962-85719440	ENSG00000137501
chr11	85724870	85725068	11:85724870-85725068	ENSG00000137501
chr11	85810952	85811366	11:85810952-85811366	ENSG00000137501
chr11	85854623	85855448	11:85854623-85855448	ENSG00000283744,ENSG00000276669,ENSG00000254479,ENSG00000255005,ENSG00000150676,ENSG00000279742,ENSG00000206583,ENSG00000254684,ENSG00000255222,ENSG00000239856,ENSG00000149201
chr11	85941480	85941616	11:85941480-85941616	ENSG00000276669,ENSG00000254479,ENSG00000255005,ENSG00000255222
chr11	85947937	85948279	11:85947937-85948279	ENSG00000283744,ENSG00000254479,ENSG00000255005
chr11	85977709	85978216	11:85977709-85978216	ENSG00000073921,ENSG00000254479,ENSG00000255005
chr11	85983634	85983755	11:85983634-85983755	ENSG00000073921
chr11	86041991	86042153	11:86041991-86042153	ENSG00000283744,ENSG00000276669,ENSG00000254699,ENSG00000200877,ENSG00000073921
chr11	86068129	86070046	11:86068129-86070046	ENSG00000254699,ENSG00000200877,ENSG00000073921
chr11	86162334	86162512	11:86162334-86162512	ENSG00000200877
chr11	86174068	86174883	11:86174068-86174883	ENSG00000283744,ENSG00000254502,ENSG00000254699,ENSG00000200877,ENSG00000073921,ENSG00000254479,ENSG00000255005,ENSG00000254684,ENSG00000239856
chr11	86193533	86193802	11:86193533-86193802	ENSG00000254502,ENSG00000254699,ENSG00000200877
chr11	86202598	86202937	11:86202598-86202937	ENSG00000276669,ENSG00000254502,ENSG00000254699
chr11	86218576	86218756	11:86218576-86218756	ENSG00000283744,ENSG00000276669,ENSG00000254479,ENSG00000255005
chr11	86244275	86245529	11:86244275-86245529	ENSG00000283744,ENSG00000074266,ENSG00000276669,ENSG00000254479,ENSG00000255005,ENSG00000239856
chr11	86288928	86289035	11:86288928-86289035	ENSG00000283744,ENSG00000074266,ENSG00000254783,ENSG00000255222,ENSG00000239856
chr11	86301928	86302638	11:86301928-86302638	ENSG00000283744,ENSG00000255005,ENSG00000254783,ENSG00000255222,ENSG00000149196,ENSG00000239856,ENSG00000149201
chr11	86440220	86440822	11:86440220-86440822	ENSG00000254897,ENSG00000239856,ENSG00000149201,ENSG00000254733,ENSG00000254727,ENSG00000278989,ENSG00000271318,ENSG00000197882,ENSG00000269895,ENSG00000255203
chr11	86456150	86456356	11:86456150-86456356	ENSG00000149201,ENSG00000254733,ENSG00000254727,ENSG00000271318,ENSG00000197882,ENSG00000269895
chr11	86458370	86458643	11:86458370-86458643	ENSG00000149201,ENSG00000254733,ENSG00000254727,ENSG00000271318,ENSG00000197882,ENSG00000269895
chr11	86469420	86469920	11:86469420-86469920	ENSG00000149201,ENSG00000254733,ENSG00000254727,ENSG00000197882,ENSG00000269895
chr11	86474008	86474383	11:86474008-86474383	-
chr11	86477673	86478099	11:86477673-86478099	ENSG00000149201,ENSG00000197882,ENSG00000269895
chr11	86482809	86483056	11:86482809-86483056	ENSG00000149201,ENSG00000197882,ENSG00000269895
chr11	86483999	86484760	11:86483999-86484760	ENSG00000206583,ENSG00000149201,ENSG00000197882,ENSG00000269895
chr11	86486626	86486870	11:86486626-86486870	ENSG00000151376
chr11	86524025	86524573	11:86524025-86524573	ENSG00000206583,ENSG00000149201,ENSG00000197882,ENSG00000269895
chr11	86547967	86548086	11:86547967-86548086	-
chr11	86548326	86548483	11:86548326-86548483	-
chr11	86558278	86558549	11:86558278-86558549	ENSG00000149201
chr11	86559401	86559591	11:86559401-86559591	-
chr11	86577972	86578552	11:86577972-86578552	ENSG00000149201,ENSG00000197882,ENSG00000269895
chr11	86579403	86579635	11:86579403-86579635	-
chr11	86608239	86608642	11:86608239-86608642	ENSG00000271318,ENSG00000197882,ENSG00000269895
chr11	86620899	86621337	11:86620899-86621337	-
chr11	86621374	86621492	11:86621374-86621492	-
chr11	86629043	86629607	11:86629043-86629607	ENSG00000151376,ENSG00000197882,ENSG00000269895
chr11	86671645	86672513	11:86671645-86672513	ENSG00000151376
chr11	86696163	86696263	11:86696163-86696263	ENSG00000254731
chr11	86740646	86741081	11:86740646-86741081	ENSG00000151376,ENSG00000255250,ENSG00000197882,ENSG00000269895
chr11	86741172	86741487	11:86741172-86741487	ENSG00000255250
chr11	86743296	86744039	11:86743296-86744039	ENSG00000151376,ENSG00000255250
chr11	86800225	86800748	11:86800225-86800748	ENSG00000151376,ENSG00000150687,ENSG00000197882,ENSG00000269895
chr11	86818582	86818682	11:86818582-86818682	ENSG00000150687,ENSG00000271318,ENSG00000197882,ENSG00000269895
chr11	86869970	86870325	11:86869970-86870325	ENSG00000197882,ENSG00000269895,ENSG00000255203,ENSG00000255471,ENSG00000280339
chr11	86916420	86916614	11:86916420-86916614	ENSG00000255203,ENSG00000255471,ENSG00000280339
chr11	86919624	86919863	11:86919624-86919863	ENSG00000197882,ENSG00000269895,ENSG00000255203,ENSG00000255471,ENSG00000280339
chr11	86939161	86939359	11:86939161-86939359	ENSG00000150687,ENSG00000255471,ENSG00000254843
chr11	86940246	86940828	11:86940246-86940828	ENSG00000150687,ENSG00000254748,ENSG00000254843,ENSG00000279836
chr11	86941345	86941514	11:86941345-86941514	ENSG00000150687
chr11	86953099	86953259	11:86953099-86953259	ENSG00000174804,ENSG00000246523
chr11	86954428	86956597	11:86954428-86956597	ENSG00000174804,ENSG00000246523,ENSG00000254748,ENSG00000254843,ENSG00000279836,ENSG00000213287
chr11	86977418	86977819	11:86977418-86977819	ENSG00000254748,ENSG00000254843,ENSG00000279836,ENSG00000213287
chr11	86978188	86978574	11:86978188-86978574	ENSG00000254748,ENSG00000254843,ENSG00000279836,ENSG00000213287
chr11	86979246	86979468	11:86979246-86979468	ENSG00000254748,ENSG00000254843,ENSG00000279836,ENSG00000213287
chr11	87037277	87038225	11:87037277-87038225	ENSG00000254748,ENSG00000166575,ENSG00000254843,ENSG00000279836,ENSG00000213287
chr11	87039467	87039655	11:87039467-87039655	ENSG00000254748,ENSG00000166575,ENSG00000254843,ENSG00000279836
chr11	87151057	87151264	11:87151057-87151264	ENSG00000254748,ENSG00000254843,ENSG00000279836,ENSG00000213287
chr11	87180877	87181034	11:87180877-87181034	ENSG00000254843,ENSG00000279836,ENSG00000213287
chr11	87239072	87239375	11:87239072-87239375	ENSG00000254748,ENSG00000254843,ENSG00000279836,ENSG00000213287,ENSG00000254650,ENSG00000255022,ENSG00000279793
chr11	87281597	87281783	11:87281597-87281783	ENSG00000254748,ENSG00000254843,ENSG00000279836,ENSG00000213287
chr11	87301913	87302031	11:87301913-87302031	ENSG00000270510
chr11	87306966	87307462	11:87306966-87307462	ENSG00000213287,ENSG00000270510,ENSG00000278929,ENSG00000283412,ENSG00000168930
chr11	87330031	87330665	11:87330031-87330665	ENSG00000270510,ENSG00000254582,ENSG00000278929,ENSG00000223015,ENSG00000283412,ENSG00000255183,ENSG00000254650,ENSG00000255022,ENSG00000279793,ENSG00000280307,ENSG00000254794,ENSG00000255170,ENSG00000204456
chr11	87331212	87331747	11:87331212-87331747	ENSG00000270510,ENSG00000254582,ENSG00000278929,ENSG00000223015,ENSG00000283412,ENSG00000255183,ENSG00000279341,ENSG00000254650,ENSG00000255022,ENSG00000279793,ENSG00000285835,ENSG00000280307,ENSG00000254794,ENSG00000255170,ENSG00000204456
chr11	87352790	87353113	11:87352790-87353113	ENSG00000270510,ENSG00000255391,ENSG00000279701,ENSG00000278929,ENSG00000223015,ENSG00000283412,ENSG00000255183,ENSG00000279341,ENSG00000254650,ENSG00000255022,ENSG00000279793,ENSG00000285835,ENSG00000280307,ENSG00000254794,ENSG00000255516,ENSG00000279733,ENSG00000255162,ENSG00000255285
chr11	87353174	87353317	11:87353174-87353317	ENSG00000279701,ENSG00000278929,ENSG00000223015,ENSG00000283412,ENSG00000255183,ENSG00000279341,ENSG00000254650,ENSG00000255022,ENSG00000279793,ENSG00000280307,ENSG00000254794,ENSG00000255162,ENSG00000255285
chr11	87391531	87392013	11:87391531-87392013	ENSG00000255391,ENSG00000279701,ENSG00000278929,ENSG00000223015,ENSG00000283412,ENSG00000255183,ENSG00000279341,ENSG00000254650,ENSG00000255022,ENSG00000279793,ENSG00000285835,ENSG00000280307,ENSG00000254794,ENSG00000168959,ENSG00000255486,ENSG00000255170,ENSG00000204456
chr11	87398882	87399625	11:87398882-87399625	ENSG00000270510,ENSG00000255391,ENSG00000279701,ENSG00000278929,ENSG00000223015,ENSG00000283412,ENSG00000255183,ENSG00000279341,ENSG00000254650,ENSG00000255022,ENSG00000279793,ENSG00000285835,ENSG00000280307,ENSG00000254794,ENSG00000255516,ENSG00000255102,ENSG00000255241,ENSG00000206690,ENSG00000123892,ENSG00000266581,ENSG00000168959,ENSG00000255429,ENSG00000214414,ENSG00000254751,ENSG00000168930,ENSG00000166013,ENSG00000204455
chr11	87405905	87406207	11:87405905-87406207	ENSG00000255391,ENSG00000279701,ENSG00000278929,ENSG00000223015,ENSG00000283412,ENSG00000255183,ENSG00000279341,ENSG00000254650,ENSG00000255022,ENSG00000279793,ENSG00000285835,ENSG00000280307,ENSG00000254794,ENSG00000234376,ENSG00000254971,ENSG00000204456
chr11	87421389	87421607	11:87421389-87421607	ENSG00000255391,ENSG00000279701,ENSG00000278929,ENSG00000223015,ENSG00000283412,ENSG00000255183,ENSG00000279341,ENSG00000254650,ENSG00000255022,ENSG00000279793,ENSG00000285835,ENSG00000280307,ENSG00000254794,ENSG00000255170,ENSG00000254558
chr11	87440511	87440666	11:87440511-87440666	ENSG00000255391,ENSG00000279701,ENSG00000278929,ENSG00000223015,ENSG00000283412,ENSG00000255183,ENSG00000279341,ENSG00000254650,ENSG00000255022,ENSG00000279793,ENSG00000254794,ENSG00000234376,ENSG00000254971,ENSG00000189253
chr11	87466337	87466506	11:87466337-87466506	ENSG00000255391,ENSG00000279701,ENSG00000278929,ENSG00000223015,ENSG00000283412,ENSG00000255183,ENSG00000279341,ENSG00000254650,ENSG00000255022,ENSG00000279793,ENSG00000285835,ENSG00000280307,ENSG00000254794,ENSG00000255170,ENSG00000254558,ENSG00000189253
chr11	88337374	88338115	11:88337374-88338115	ENSG00000123892,ENSG00000266581,ENSG00000109861,ENSG00000234376,ENSG00000254971
chr11	88338387	88338604	11:88338387-88338604	ENSG00000109861
chr11	88357585	88358028	11:88357585-88358028	ENSG00000123892,ENSG00000266581,ENSG00000109861,ENSG00000204456,ENSG00000255184,ENSG00000254888
chr11	88402485	88402683	11:88402485-88402683	ENSG00000123892,ENSG00000279733,ENSG00000266581,ENSG00000249489,ENSG00000168930,ENSG00000254558,ENSG00000189253,ENSG00000255184,ENSG00000204449,ENSG00000255011,ENSG00000254888
chr11	88420103	88420835	11:88420103-88420835	ENSG00000283412,ENSG00000255183,ENSG00000254650,ENSG00000255022,ENSG00000279793,ENSG00000285835,ENSG00000280307,ENSG00000254794,ENSG00000255516,ENSG00000255102,ENSG00000255241,ENSG00000206690,ENSG00000123892,ENSG00000279733,ENSG00000266581,ENSG00000109861,ENSG00000249489,ENSG00000288018,ENSG00000168959,ENSG00000255170,ENSG00000204456,ENSG00000254751,ENSG00000166013,ENSG00000204455,ENSG00000254818,ENSG00000278837,ENSG00000254655,ENSG00000204450,ENSG00000255305,ENSG00000225581,ENSG00000254916,ENSG00000255011,ENSG00000255009
chr11	88421749	88421865	11:88421749-88421865	ENSG00000255516,ENSG00000255102,ENSG00000255241,ENSG00000206690,ENSG00000123892,ENSG00000279733,ENSG00000266581,ENSG00000249489,ENSG00000288018,ENSG00000255170,ENSG00000254916
chr11	88509053	88509192	11:88509053-88509192	ENSG00000285835,ENSG00000255516,ENSG00000255102,ENSG00000255241,ENSG00000206690,ENSG00000123892,ENSG00000279733,ENSG00000266581,ENSG00000255082,ENSG00000255162,ENSG00000255285
chr11	88536042	88536160	11:88536042-88536160	ENSG00000255183,ENSG00000279341,ENSG00000254650,ENSG00000255022,ENSG00000279793,ENSG00000285835,ENSG00000280307,ENSG00000254794,ENSG00000255516,ENSG00000255102,ENSG00000255241,ENSG00000206690,ENSG00000123892,ENSG00000279733,ENSG00000266581,ENSG00000254751,ENSG00000166013,ENSG00000204455,ENSG00000223417,ENSG00000233802,ENSG00000254818,ENSG00000278837,ENSG00000254655,ENSG00000255305,ENSG00000225581,ENSG00000255184
chr11	88544424	88544683	11:88544424-88544683	ENSG00000278929,ENSG00000223015,ENSG00000283412,ENSG00000255183,ENSG00000279341,ENSG00000254650,ENSG00000255022,ENSG00000279793,ENSG00000285835,ENSG00000280307,ENSG00000254794,ENSG00000255516,ENSG00000255102,ENSG00000255241,ENSG00000206690,ENSG00000123892,ENSG00000279733,ENSG00000266581,ENSG00000109861,ENSG00000255082,ENSG00000168959,ENSG00000214414,ENSG00000255486,ENSG00000255540,ENSG00000234376,ENSG00000254971,ENSG00000254751,ENSG00000255162,ENSG00000255285,ENSG00000166013,ENSG00000204455,ENSG00000254818,ENSG00000278837,ENSG00000254655,ENSG00000204450,ENSG00000255305,ENSG00000225581
chr11	88554997	88555441	11:88554997-88555441	ENSG00000283412,ENSG00000255183,ENSG00000279341,ENSG00000254650,ENSG00000255022,ENSG00000279793,ENSG00000285835,ENSG00000280307,ENSG00000254794,ENSG00000255516,ENSG00000255102,ENSG00000255241,ENSG00000206690,ENSG00000123892,ENSG00000279733,ENSG00000266581,ENSG00000168959,ENSG00000207113,ENSG00000254751,ENSG00000166013,ENSG00000204455,ENSG00000254818,ENSG00000278837,ENSG00000254655,ENSG00000255305,ENSG00000225581,ENSG00000254803,ENSG00000254916
chr11	88603528	88603628	11:88603528-88603628	ENSG00000254650,ENSG00000255022,ENSG00000279793,ENSG00000285835,ENSG00000254794,ENSG00000255516,ENSG00000255102,ENSG00000255241,ENSG00000206690,ENSG00000123892,ENSG00000279733,ENSG00000266581,ENSG00000168959,ENSG00000207113,ENSG00000255486,ENSG00000204456,ENSG00000254751,ENSG00000168930,ENSG00000166013,ENSG00000204455,ENSG00000254558,ENSG00000189253,ENSG00000255055,ENSG00000254818,ENSG00000278837,ENSG00000254655,ENSG00000255305,ENSG00000225581,ENSG00000254916
chr11	89333877	89333978	11:89333877-89333978	ENSG00000168959,ENSG00000077498,ENSG00000197692,ENSG00000279297,ENSG00000279603,ENSG00000086991,ENSG00000279248,ENSG00000279697,ENSG00000255429,ENSG00000279045,ENSG00000279056,ENSG00000280201,ENSG00000134612,ENSG00000255385,ENSG00000279163,ENSG00000214414,ENSG00000255486,ENSG00000255540,ENSG00000254751,ENSG00000166013,ENSG00000204455,ENSG00000189253,ENSG00000223417,ENSG00000233802,ENSG00000254818,ENSG00000278837,ENSG00000254655,ENSG00000204450,ENSG00000255305,ENSG00000225581
chr11	89340382	89340896	11:89340382-89340896	ENSG00000168959,ENSG00000077498,ENSG00000197692,ENSG00000279297,ENSG00000279603,ENSG00000086991,ENSG00000279248,ENSG00000279697,ENSG00000255429,ENSG00000279045,ENSG00000279056,ENSG00000280201,ENSG00000134612,ENSG00000255385,ENSG00000279163,ENSG00000214414,ENSG00000255486,ENSG00000255540,ENSG00000254751,ENSG00000250946,ENSG00000166013,ENSG00000204455,ENSG00000255235,ENSG00000254617,ENSG00000223417,ENSG00000233802,ENSG00000254818,ENSG00000278837,ENSG00000254655,ENSG00000204450,ENSG00000255305,ENSG00000225581,ENSG00000254803,ENSG00000255011,ENSG00000254888,ENSG00000255009,ENSG00000254436,ENSG00000286665,ENSG00000280385,ENSG00000261645,ENSG00000214391,ENSG00000266703,ENSG00000280430,ENSG00000221586
chr11	89341131	89341330	11:89341131-89341330	ENSG00000168959,ENSG00000077498,ENSG00000197692,ENSG00000279297,ENSG00000279603,ENSG00000086991,ENSG00000279248,ENSG00000255429,ENSG00000279056,ENSG00000280201,ENSG00000134612,ENSG00000255385,ENSG00000279163,ENSG00000214414,ENSG00000255486,ENSG00000255540,ENSG00000254751,ENSG00000166013,ENSG00000204455,ENSG00000223417,ENSG00000233802,ENSG00000254818,ENSG00000278837,ENSG00000254655,ENSG00000255305,ENSG00000225581,ENSG00000254803,ENSG00000255011,ENSG00000255009,ENSG00000254436
chr11	89342741	89343680	11:89342741-89343680	ENSG00000168959,ENSG00000077498,ENSG00000197692,ENSG00000279297,ENSG00000279603,ENSG00000086991,ENSG00000279248,ENSG00000279697,ENSG00000255429,ENSG00000279045,ENSG00000279056,ENSG00000280201,ENSG00000134612,ENSG00000255385,ENSG00000279163,ENSG00000214414,ENSG00000255486,ENSG00000255540,ENSG00000254751,ENSG00000250946,ENSG00000166013,ENSG00000204455,ENSG00000255235,ENSG00000254617,ENSG00000223417,ENSG00000233802,ENSG00000254818,ENSG00000278837,ENSG00000254655,ENSG00000204450,ENSG00000255305,ENSG00000225581,ENSG00000254803,ENSG00000255011,ENSG00000254888,ENSG00000255009,ENSG00000254436,ENSG00000286665,ENSG00000207299,ENSG00000280385,ENSG00000261645,ENSG00000214391,ENSG00000266703,ENSG00000280430,ENSG00000221586
chr11	89381039	89381450	11:89381039-89381450	ENSG00000168959,ENSG00000077498,ENSG00000197692,ENSG00000279297,ENSG00000279603,ENSG00000279248,ENSG00000279697,ENSG00000255429,ENSG00000279045,ENSG00000279056,ENSG00000280201,ENSG00000134612,ENSG00000255385,ENSG00000279163,ENSG00000214414,ENSG00000255486,ENSG00000255540,ENSG00000234376,ENSG00000254971,ENSG00000204456,ENSG00000254751,ENSG00000250946,ENSG00000166013,ENSG00000204455,ENSG00000189253,ENSG00000255235,ENSG00000254617,ENSG00000254785,ENSG00000223417,ENSG00000233802,ENSG00000254818,ENSG00000278837,ENSG00000254655,ENSG00000204450,ENSG00000255305,ENSG00000225581,ENSG00000255184,ENSG00000204449,ENSG00000254803,ENSG00000254916,ENSG00000255011,ENSG00000254888,ENSG00000255009,ENSG00000254436,ENSG00000286665,ENSG00000207299,ENSG00000261645,ENSG00000214391,ENSG00000266703,ENSG00000280430,ENSG00000221586,ENSG00000280085,ENSG00000280093,ENSG00000255332
chr11	89436146	89436380	11:89436146-89436380	ENSG00000168959,ENSG00000077498,ENSG00000197692,ENSG00000279297,ENSG00000279603,ENSG00000279248,ENSG00000279697,ENSG00000255429,ENSG00000279045,ENSG00000279056,ENSG00000280201,ENSG00000134612,ENSG00000255385,ENSG00000279163,ENSG00000214414,ENSG00000255486,ENSG00000255540,ENSG00000255170,ENSG00000204456,ENSG00000254751,ENSG00000166013,ENSG00000204455,ENSG00000189253,ENSG00000223417,ENSG00000233802,ENSG00000254818,ENSG00000278837,ENSG00000255360,ENSG00000254655,ENSG00000204450,ENSG00000255305,ENSG00000225581,ENSG00000254803,ENSG00000254916,ENSG00000255009,ENSG00000254436,ENSG00000214391,ENSG00000266703,ENSG00000221586
chr11	89491042	89491726	11:89491042-89491726	ENSG00000168959,ENSG00000086991,ENSG00000255295,ENSG00000279248,ENSG00000279697,ENSG00000255429,ENSG00000279045,ENSG00000279056,ENSG00000280201,ENSG00000134612,ENSG00000255385,ENSG00000279163,ENSG00000214414,ENSG00000255486,ENSG00000255540,ENSG00000168930,ENSG00000204455,ENSG00000223417,ENSG00000233802,ENSG00000254818,ENSG00000278837,ENSG00000254655,ENSG00000204450,ENSG00000255305,ENSG00000225581,ENSG00000255184,ENSG00000204449,ENSG00000254803
chr11	89495942	89496313	11:89495942-89496313	ENSG00000086991,ENSG00000255295,ENSG00000279248,ENSG00000279697,ENSG00000255429,ENSG00000279045,ENSG00000279056,ENSG00000280201,ENSG00000134612,ENSG00000255385,ENSG00000279163,ENSG00000214414,ENSG00000255486,ENSG00000255540,ENSG00000234376,ENSG00000254971,ENSG00000204456,ENSG00000223417,ENSG00000233802,ENSG00000254818,ENSG00000278837,ENSG00000254655,ENSG00000255305,ENSG00000225581,ENSG00000204449
chr11	90134484	90135058	11:90134484-90135058	ENSG00000255540,ENSG00000234376,ENSG00000254971,ENSG00000168930,ENSG00000250946,ENSG00000189253,ENSG00000255235,ENSG00000254617,ENSG00000223417,ENSG00000233802,ENSG00000204450,ENSG00000204449,ENSG00000254803,ENSG00000254916,ENSG00000223709,ENSG00000255011,ENSG00000254888,ENSG00000255009,ENSG00000254436,ENSG00000286665,ENSG00000207299,ENSG00000279299,ENSG00000077616,ENSG00000280385,ENSG00000261645,ENSG00000214391
chr11	90222603	90223413	11:90222603-90223413	ENSG00000254751,ENSG00000166013,ENSG00000204455,ENSG00000254558,ENSG00000255055,ENSG00000254818,ENSG00000278837,ENSG00000254655,ENSG00000255305,ENSG00000225581,ENSG00000254916,ENSG00000254888,ENSG00000254436,ENSG00000286665,ENSG00000207299,ENSG00000280385,ENSG00000110172,ENSG00000280367,ENSG00000261645,ENSG00000214391,ENSG00000266703,ENSG00000280430
chr11	91081593	91081979	11:91081593-91081979	ENSG00000255385,ENSG00000279163,ENSG00000214414,ENSG00000255486,ENSG00000255540,ENSG00000254751,ENSG00000168930,ENSG00000250946,ENSG00000166013,ENSG00000204455,ENSG00000189253,ENSG00000255235,ENSG00000254617,ENSG00000223417,ENSG00000233802,ENSG00000254818,ENSG00000278837,ENSG00000254655,ENSG00000204450,ENSG00000255305,ENSG00000225581,ENSG00000204449,ENSG00000254803,ENSG00000255011,ENSG00000254888,ENSG00000255009,ENSG00000254436,ENSG00000286665,ENSG00000207299,ENSG00000280385,ENSG00000261645,ENSG00000214391,ENSG00000266703,ENSG00000280430,ENSG00000221586,ENSG00000280085,ENSG00000279209,ENSG00000279438,ENSG00000254677,ENSG00000255070,ENSG00000280124,ENSG00000278980,ENSG00000280093,ENSG00000255332,ENSG00000242248,ENSG00000235547,ENSG00000249255,ENSG00000254705,ENSG00000244244,ENSG00000255287,ENSG00000254874,ENSG00000134640,ENSG00000242807
chr11	91163916	91164162	11:91163916-91164162	ENSG00000254751,ENSG00000166013,ENSG00000204455,ENSG00000189253,ENSG00000223417,ENSG00000233802,ENSG00000254818,ENSG00000278837,ENSG00000254655,ENSG00000204450,ENSG00000255305,ENSG00000225581,ENSG00000254803,ENSG00000254916,ENSG00000280385,ENSG00000261645,ENSG00000214391,ENSG00000266703,ENSG00000280430,ENSG00000221586,ENSG00000280085,ENSG00000279209,ENSG00000254677,ENSG00000255070,ENSG00000255187,ENSG00000280124,ENSG00000278980,ENSG00000280093,ENSG00000255332,ENSG00000242248,ENSG00000235547,ENSG00000249255,ENSG00000254705,ENSG00000244244
chr11	91982053	91982361	11:91982053-91982361	ENSG00000255170,ENSG00000204456,ENSG00000166013,ENSG00000204455,ENSG00000254818,ENSG00000278837,ENSG00000254655,ENSG00000255305,ENSG00000237706,ENSG00000225581,ENSG00000204449,ENSG00000261645,ENSG00000214391,ENSG00000266703,ENSG00000280430,ENSG00000221586,ENSG00000280085,ENSG00000279209,ENSG00000280093,ENSG00000255332,ENSG00000254961,ENSG00000278859,ENSG00000242248,ENSG00000165323,ENSG00000235547,ENSG00000249255,ENSG00000254705,ENSG00000244244,ENSG00000282916,ENSG00000255127,ENSG00000255287,ENSG00000254874,ENSG00000134640,ENSG00000242807,ENSG00000278892
chr11	92766175	92766300	11:92766175-92766300	ENSG00000280430,ENSG00000255332,ENSG00000242248,ENSG00000165323,ENSG00000235547,ENSG00000249255,ENSG00000254705,ENSG00000244244,ENSG00000255506,ENSG00000282916,ENSG00000255127,ENSG00000255287,ENSG00000254874,ENSG00000134640,ENSG00000242807
chr11	92865455	92865655	11:92865455-92865655	ENSG00000261645,ENSG00000266703,ENSG00000280430,ENSG00000221586,ENSG00000280085,ENSG00000280093,ENSG00000255332,ENSG00000254961,ENSG00000242248,ENSG00000165323,ENSG00000235547,ENSG00000249255,ENSG00000254705,ENSG00000244244,ENSG00000282916,ENSG00000255127,ENSG00000255287,ENSG00000254874,ENSG00000134640,ENSG00000242807,ENSG00000278892,ENSG00000255445,ENSG00000280379,ENSG00000279684
chr11	93123470	93123576	11:93123470-93123576	ENSG00000235547,ENSG00000249255,ENSG00000254705,ENSG00000244244,ENSG00000282916,ENSG00000255127,ENSG00000255287,ENSG00000254874,ENSG00000134640,ENSG00000242807,ENSG00000278892,ENSG00000279304,ENSG00000255445,ENSG00000280379,ENSG00000279684
chr11	93197221	93198230	11:93197221-93198230	ENSG00000242248,ENSG00000235547,ENSG00000249255,ENSG00000254705,ENSG00000244244,ENSG00000282916,ENSG00000255127,ENSG00000255287,ENSG00000254874,ENSG00000134640,ENSG00000242807,ENSG00000278892,ENSG00000279304,ENSG00000180773,ENSG00000255445,ENSG00000280379,ENSG00000279269,ENSG00000233737,ENSG00000255233,ENSG00000279684,ENSG00000279454,ENSG00000255515,ENSG00000254911,ENSG00000275146,ENSG00000273885
chr11	93234708	93234893	11:93234708-93234893	ENSG00000242248,ENSG00000235547,ENSG00000249255,ENSG00000254705,ENSG00000244244,ENSG00000282916,ENSG00000255127,ENSG00000255287,ENSG00000254874,ENSG00000134640,ENSG00000242807,ENSG00000278892,ENSG00000279304,ENSG00000255445,ENSG00000280379,ENSG00000279269,ENSG00000233737,ENSG00000255233,ENSG00000279684,ENSG00000240202,ENSG00000279454,ENSG00000278953,ENSG00000255515,ENSG00000199875,ENSG00000254911,ENSG00000275146,ENSG00000273885,ENSG00000279696,ENSG00000206911
chr11	93330514	93330634	11:93330514-93330634	ENSG00000279684,ENSG00000165325
chr11	93393032	93393170	11:93393032-93393170	ENSG00000249255,ENSG00000254705,ENSG00000244244,ENSG00000254874,ENSG00000134640,ENSG00000242807,ENSG00000278892,ENSG00000279684,ENSG00000165325,ENSG00000278953
chr11	93525642	93525983	11:93525642-93525983	ENSG00000235547,ENSG00000244244,ENSG00000255233,ENSG00000279684,ENSG00000166002,ENSG00000234106,ENSG00000240202,ENSG00000279454,ENSG00000278953,ENSG00000255515
chr11	93528331	93529083	11:93528331-93529083	ENSG00000255233,ENSG00000279684,ENSG00000166002,ENSG00000234106,ENSG00000240202,ENSG00000279454,ENSG00000278953,ENSG00000255515
chr11	93529679	93529831	11:93529679-93529831	ENSG00000279684,ENSG00000166002,ENSG00000279454,ENSG00000278953,ENSG00000255515
chr11	93529959	93530059	11:93529959-93530059	ENSG00000279684,ENSG00000166002,ENSG00000234106,ENSG00000240202,ENSG00000279454,ENSG00000278953,ENSG00000255515
chr11	93542291	93542462	11:93542291-93542462	ENSG00000279684,ENSG00000166002,ENSG00000234106,ENSG00000240202,ENSG00000279454,ENSG00000278953,ENSG00000255515
chr11	93542493	93542742	11:93542493-93542742	ENSG00000255233,ENSG00000279684,ENSG00000166002,ENSG00000234106,ENSG00000240202,ENSG00000279454,ENSG00000278953,ENSG00000255515
chr11	93542892	93543219	11:93542892-93543219	ENSG00000255233,ENSG00000279684,ENSG00000166002,ENSG00000234106,ENSG00000240202,ENSG00000279454,ENSG00000278953,ENSG00000255515
chr11	93543263	93543619	11:93543263-93543619	ENSG00000235547,ENSG00000249255,ENSG00000244244,ENSG00000282916,ENSG00000255127,ENSG00000255287,ENSG00000254874,ENSG00000134640,ENSG00000242807,ENSG00000278892,ENSG00000255445,ENSG00000280379,ENSG00000233737,ENSG00000255233,ENSG00000279684,ENSG00000166002,ENSG00000234106,ENSG00000240202,ENSG00000279454,ENSG00000278953,ENSG00000255515
chr11	93567632	93567769	11:93567632-93567769	ENSG00000278892,ENSG00000279684,ENSG00000240202,ENSG00000279454,ENSG00000278953,ENSG00000255515
chr11	93661394	93662111	11:93661394-93662111	ENSG00000254874,ENSG00000134640,ENSG00000242807,ENSG00000278892,ENSG00000255233,ENSG00000279684,ENSG00000279454,ENSG00000278953,ENSG00000255515,ENSG00000166004,ENSG00000199875,ENSG00000254911,ENSG00000275146,ENSG00000273885,ENSG00000279696,ENSG00000166012,ENSG00000207112,ENSG00000206799,ENSG00000202314,ENSG00000206834,ENSG00000207304,ENSG00000239195,ENSG00000207145,ENSG00000284458,ENSG00000210825,ENSG00000206911
chr11	93686875	93687258	11:93686875-93687258	ENSG00000279684,ENSG00000166004,ENSG00000199875,ENSG00000254911,ENSG00000275146,ENSG00000273885,ENSG00000279696,ENSG00000166012,ENSG00000207112,ENSG00000206799,ENSG00000202314,ENSG00000206834,ENSG00000207304,ENSG00000239195,ENSG00000207145,ENSG00000284458,ENSG00000210825,ENSG00000206911
chr11	93740850	93742202	11:93740850-93742202	ENSG00000199875,ENSG00000254911,ENSG00000275146,ENSG00000273885,ENSG00000279696,ENSG00000166012,ENSG00000207112,ENSG00000206799,ENSG00000202314,ENSG00000206834,ENSG00000207304,ENSG00000239195,ENSG00000207145,ENSG00000284458,ENSG00000210825,ENSG00000182919,ENSG00000284057,ENSG00000042429
chr11	93783906	93784951	11:93783906-93784951	ENSG00000199875,ENSG00000254911,ENSG00000275146,ENSG00000273885,ENSG00000279696,ENSG00000166012,ENSG00000207112,ENSG00000206799,ENSG00000202314,ENSG00000206834,ENSG00000207304,ENSG00000239195,ENSG00000207145,ENSG00000284458,ENSG00000210825,ENSG00000182919,ENSG00000284057,ENSG00000042429,ENSG00000214376,ENSG00000206911
chr11	93861771	93862077	11:93861771-93862077	ENSG00000214376,ENSG00000206911,ENSG00000256752,ENSG00000181333,ENSG00000123901
chr11	93895541	93895645	11:93895541-93895645	ENSG00000214376,ENSG00000206911,ENSG00000255995,ENSG00000256752,ENSG00000181333,ENSG00000227593,ENSG00000123901,ENSG00000255893
chr11	94111767	94112001	11:94111767-94112001	ENSG00000206911,ENSG00000255995,ENSG00000256752,ENSG00000181333,ENSG00000227593,ENSG00000250519,ENSG00000183560,ENSG00000123901,ENSG00000221230
chr11	94112237	94112495	11:94112237-94112495	ENSG00000206911,ENSG00000255995,ENSG00000256752,ENSG00000181333,ENSG00000227593,ENSG00000250519,ENSG00000183560,ENSG00000123901,ENSG00000221230
chr11	94128356	94129680	11:94128356-94129680	ENSG00000206911,ENSG00000255995,ENSG00000256752,ENSG00000181333,ENSG00000227593,ENSG00000110218,ENSG00000250519,ENSG00000183560,ENSG00000123901,ENSG00000221230,ENSG00000255893
chr11	94130555	94131358	11:94130555-94131358	ENSG00000206911,ENSG00000255995,ENSG00000256752,ENSG00000181333,ENSG00000227593,ENSG00000110218,ENSG00000250519,ENSG00000183560,ENSG00000123901,ENSG00000221230
chr11	94132309	94132482	11:94132309-94132482	ENSG00000255995,ENSG00000256752,ENSG00000181333,ENSG00000227593,ENSG00000110218
chr11	94135109	94135514	11:94135109-94135514	ENSG00000255995,ENSG00000256752,ENSG00000181333,ENSG00000227593,ENSG00000110218,ENSG00000123901
chr11	94136128	94136229	11:94136128-94136229	ENSG00000255995,ENSG00000256752,ENSG00000181333,ENSG00000227593,ENSG00000110218
chr11	94152319	94152618	11:94152319-94152618	ENSG00000206911,ENSG00000255995,ENSG00000256752,ENSG00000181333,ENSG00000227593,ENSG00000250519,ENSG00000123901,ENSG00000221230
chr11	94183913	94184015	11:94183913-94184015	ENSG00000255995,ENSG00000256752,ENSG00000181333,ENSG00000227593,ENSG00000250519,ENSG00000256745,ENSG00000123901
chr11	94273020	94273264	11:94273020-94273264	ENSG00000255995,ENSG00000256752,ENSG00000181333,ENSG00000227593,ENSG00000250519,ENSG00000183560,ENSG00000123901
chr11	94283821	94283960	11:94283821-94283960	ENSG00000206911,ENSG00000255995,ENSG00000256752,ENSG00000181333,ENSG00000227593,ENSG00000250519,ENSG00000183560,ENSG00000123901,ENSG00000221230,ENSG00000255893
chr11	94493492	94494320	11:94493492-94494320	ENSG00000206911,ENSG00000123901,ENSG00000020922,ENSG00000221230,ENSG00000255893,ENSG00000168876,ENSG00000257057
chr11	94512398	94512656	11:94512398-94512656	ENSG00000221230,ENSG00000255893,ENSG00000257057
chr11	94533340	94533500	11:94533340-94533500	ENSG00000196371
chr11	94533647	94533806	11:94533647-94533806	ENSG00000196371
chr11	94534207	94534637	11:94534207-94534637	ENSG00000221230,ENSG00000255893,ENSG00000257057,ENSG00000134627,ENSG00000196371
chr11	94537156	94537256	11:94537156-94537256	ENSG00000134627,ENSG00000196371
chr11	94543486	94545087	11:94543486-94545087	ENSG00000221230,ENSG00000255893,ENSG00000257057,ENSG00000134627,ENSG00000196371,ENSG00000280167
chr11	94563564	94563782	11:94563564-94563782	ENSG00000123901,ENSG00000221230,ENSG00000255893,ENSG00000134627,ENSG00000280167
chr11	94623263	94623406	11:94623263-94623406	ENSG00000134627
chr11	94638891	94639096	11:94638891-94639096	ENSG00000233536,ENSG00000255666
chr11	94641195	94641439	11:94641195-94641439	ENSG00000233536,ENSG00000255666
chr11	94647756	94648309	11:94647756-94648309	ENSG00000233536,ENSG00000255666
chr11	94650757	94651076	11:94650757-94651076	ENSG00000233536,ENSG00000255666
chr11	94731863	94732408	11:94731863-94732408	ENSG00000255929
chr11	94732746	94732972	11:94732746-94732972	ENSG00000255929
chr11	94740317	94740611	11:94740317-94740611	ENSG00000255929
chr11	94741445	94741608	11:94741445-94741608	ENSG00000255929
chr11	94767839	94769128	11:94767839-94769128	ENSG00000255929,ENSG00000166025
chr11	94769254	94769480	11:94769254-94769480	ENSG00000166025
chr11	94794224	94795187	11:94794224-94795187	-
chr11	94800484	94800681	11:94800484-94800681	-
chr11	94802606	94802840	11:94802606-94802840	-
chr11	94814346	94814848	11:94814346-94814848	-
chr11	94874281	94874478	11:94874281-94874478	-
chr11	94876692	94877081	11:94876692-94877081	ENSG00000213368,ENSG00000255653,ENSG00000235268,ENSG00000274486,ENSG00000256779,ENSG00000255855
chr11	94877940	94878084	11:94877940-94878084	-
chr11	94895608	94895742	11:94895608-94895742	ENSG00000213368
chr11	94896063	94896177	11:94896063-94896177	ENSG00000213368
chr11	94926605	94927401	11:94926605-94927401	ENSG00000256469,ENSG00000213368,ENSG00000255653,ENSG00000235268,ENSG00000274486,ENSG00000256779,ENSG00000255855
chr11	94933190	94933648	11:94933190-94933648	ENSG00000256469,ENSG00000213368,ENSG00000255653,ENSG00000235268,ENSG00000274486,ENSG00000256779,ENSG00000257012,ENSG00000255855
chr11	94933860	94934048	11:94933860-94934048	ENSG00000256469,ENSG00000213368,ENSG00000255653
chr11	94973334	94973926	11:94973334-94973926	ENSG00000150316,ENSG00000186280,ENSG00000255653,ENSG00000235268,ENSG00000274486,ENSG00000256779,ENSG00000257012,ENSG00000255855,ENSG00000277984
chr11	95066887	95067910	11:95066887-95067910	ENSG00000255653,ENSG00000235268,ENSG00000274486,ENSG00000256779,ENSG00000257012,ENSG00000255855,ENSG00000277984,ENSG00000263465,ENSG00000149218,ENSG00000270578
chr11	95068445	95068882	11:95068445-95068882	ENSG00000255653,ENSG00000235268,ENSG00000274486,ENSG00000256779,ENSG00000257012,ENSG00000255855,ENSG00000277984,ENSG00000263465,ENSG00000149218,ENSG00000270578
chr11	95069793	95069940	11:95069793-95069940	ENSG00000255653,ENSG00000235268,ENSG00000274486,ENSG00000256779,ENSG00000257012,ENSG00000255855,ENSG00000277984,ENSG00000263465
chr11	95089425	95090376	11:95089425-95090376	ENSG00000255653,ENSG00000235268,ENSG00000274486,ENSG00000256779,ENSG00000257012,ENSG00000255855,ENSG00000277984,ENSG00000263465,ENSG00000149218,ENSG00000273600
chr11	95134547	95134814	11:95134547-95134814	ENSG00000255653,ENSG00000235268,ENSG00000274486,ENSG00000256779,ENSG00000257012,ENSG00000255855,ENSG00000270689,ENSG00000270578
chr11	95147553	95147718	11:95147553-95147718	ENSG00000270689,ENSG00000270578,ENSG00000245552
chr11	95149706	95150013	11:95149706-95150013	ENSG00000270689,ENSG00000270578,ENSG00000245552
chr11	95150160	95150468	11:95150160-95150468	ENSG00000270578,ENSG00000245552,ENSG00000273600
chr11	95150500	95151925	11:95150500-95151925	ENSG00000256779,ENSG00000263465,ENSG00000270689,ENSG00000270578,ENSG00000245552,ENSG00000282834,ENSG00000273600,ENSG00000077458
chr11	95157274	95157492	11:95157274-95157492	ENSG00000245552,ENSG00000282834,ENSG00000273600
chr11	95230135	95230255	11:95230135-95230255	ENSG00000245552,ENSG00000149212,ENSG00000282834
chr11	95230518	95231892	11:95230518-95231892	ENSG00000245552,ENSG00000149212,ENSG00000282834,ENSG00000273600
chr11	95232077	95232609	11:95232077-95232609	ENSG00000245552,ENSG00000149212,ENSG00000282834
chr11	95254311	95254599	11:95254311-95254599	ENSG00000245552,ENSG00000149212,ENSG00000282834
chr11	95266717	95267423	11:95266717-95267423	ENSG00000282834
chr11	95337602	95337812	11:95337602-95337812	ENSG00000282834
chr11	95338423	95338868	11:95338423-95338868	ENSG00000282834
chr11	95413901	95414092	11:95413901-95414092	ENSG00000250390
chr11	95450876	95451190	11:95450876-95451190	ENSG00000250390
chr11	95451278	95451608	11:95451278-95451608	ENSG00000250390
chr11	95459468	95459693	11:95459468-95459693	ENSG00000250390
chr11	95508274	95508540	11:95508274-95508540	ENSG00000282834,ENSG00000250390
chr11	95512251	95512629	11:95512251-95512629	ENSG00000282834,ENSG00000250390
chr11	95512692	95512990	11:95512692-95512990	ENSG00000282834,ENSG00000250390,ENSG00000255376
chr11	95563923	95564028	11:95563923-95564028	ENSG00000285842
chr11	95577854	95577991	11:95577854-95577991	ENSG00000285842
chr11	95647462	95647624	11:95647462-95647624	-
chr11	95680580	95680843	11:95680580-95680843	ENSG00000274486,ENSG00000282834,ENSG00000255605,ENSG00000273600
chr11	95698088	95698314	11:95698088-95698314	ENSG00000255605,ENSG00000273600
chr11	95699031	95699478	11:95699031-95699478	ENSG00000255605,ENSG00000273600
chr11	95705592	95705858	11:95705592-95705858	ENSG00000245552,ENSG00000282834,ENSG00000255605,ENSG00000273600
chr11	95767638	95767815	11:95767638-95767815	ENSG00000273600,ENSG00000077458
chr11	95789015	95791288	11:95789015-95791288	ENSG00000077458,ENSG00000166037
chr11	95836137	95836342	11:95836137-95836342	ENSG00000222578,ENSG00000242993,ENSG00000183340
chr11	95849195	95849379	11:95849195-95849379	ENSG00000222578,ENSG00000242993
chr11	95923733	95924311	11:95923733-95924311	ENSG00000087053,ENSG00000242993
chr11	96001042	96001445	11:96001042-96001445	ENSG00000087053,ENSG00000242993
chr11	96012124	96012551	11:96012124-96012551	ENSG00000242993
chr11	96046036	96046397	11:96046036-96046397	ENSG00000242993
chr11	96072710	96072901	11:96072710-96072901	ENSG00000242993,ENSG00000285921
chr11	96076441	96076610	11:96076441-96076610	ENSG00000285921
chr11	96098893	96098993	11:96098893-96098993	ENSG00000184384,ENSG00000285921
chr11	96113216	96113351	11:96113216-96113351	ENSG00000285921
chr11	96113459	96113567	11:96113459-96113567	ENSG00000285921
chr11	96143068	96143277	11:96143068-96143277	ENSG00000242993
chr11	96154924	96155074	11:96154924-96155074	-
chr11	96155614	96157381	11:96155614-96157381	ENSG00000242993
chr11	96162755	96163330	11:96162755-96163330	ENSG00000242993
chr11	96168592	96169058	11:96168592-96169058	-
chr11	96187839	96188199	11:96187839-96188199	-
chr11	96200231	96200801	11:96200231-96200801	-
chr11	96212641	96212762	11:96212641-96212762	-
chr11	96213568	96213764	11:96213568-96213764	-
chr11	96215071	96215198	11:96215071-96215198	-
chr11	96215426	96215600	11:96215426-96215600	-
chr11	96216714	96216814	11:96216714-96216814	-
chr11	96220403	96220508	11:96220403-96220508	-
chr11	96228618	96228877	11:96228618-96228877	-
chr11	96242284	96242559	11:96242284-96242559	-
chr11	96242993	96243954	11:96242993-96243954	ENSG00000242993
chr11	96258648	96258908	11:96258648-96258908	-
chr11	96259198	96259389	11:96259198-96259389	-
chr11	96259513	96259702	11:96259513-96259702	-
chr11	96263295	96263735	11:96263295-96263735	-
chr11	96303155	96303323	11:96303155-96303323	-
chr11	96306909	96307333	11:96306909-96307333	ENSG00000242993,ENSG00000266192
chr11	96307525	96307690	11:96307525-96307690	-
chr11	96338893	96339093	11:96338893-96339093	ENSG00000184384,ENSG00000266192
chr11	96339188	96339342	11:96339188-96339342	ENSG00000184384,ENSG00000266192
chr11	96340549	96340782	11:96340549-96340782	ENSG00000184384,ENSG00000266192
chr11	96341468	96341999	11:96341468-96341999	ENSG00000184384,ENSG00000266192
chr11	96342844	96343629	11:96342844-96343629	ENSG00000242993,ENSG00000184384,ENSG00000266192,ENSG00000149231,ENSG00000183340
chr11	96389377	96390425	11:96389377-96390425	ENSG00000149231,ENSG00000183340
chr11	96390493	96390610	11:96390493-96390610	ENSG00000149231,ENSG00000183340
chr11	96464853	96464954	11:96464853-96464954	ENSG00000255679,ENSG00000200411,ENSG00000256684,ENSG00000254587,ENSG00000255376,ENSG00000255205,ENSG00000270753,ENSG00000255039
chr11	97607446	97607581	11:97607446-97607581	ENSG00000255679,ENSG00000256684,ENSG00000254587,ENSG00000255376,ENSG00000255205,ENSG00000270753,ENSG00000255039,ENSG00000199315,ENSG00000255502,ENSG00000254555,ENSG00000255380,ENSG00000254939
chr11	97607711	97607895	11:97607711-97607895	ENSG00000255679,ENSG00000256684,ENSG00000254587,ENSG00000255376,ENSG00000255205,ENSG00000270753,ENSG00000255039,ENSG00000199315,ENSG00000255502,ENSG00000254555,ENSG00000255380,ENSG00000254939
chr11	97722151	97722408	11:97722151-97722408	ENSG00000255679,ENSG00000256684,ENSG00000254587,ENSG00000255376,ENSG00000255205,ENSG00000270753,ENSG00000255039,ENSG00000199315,ENSG00000255502,ENSG00000254555,ENSG00000255380,ENSG00000254939,ENSG00000254599,ENSG00000254830,ENSG00000223269
chr11	97739641	97740841	11:97739641-97740841	ENSG00000255679,ENSG00000256684,ENSG00000254587,ENSG00000255376,ENSG00000255205,ENSG00000270753,ENSG00000255039,ENSG00000199315,ENSG00000255502,ENSG00000254555,ENSG00000255380,ENSG00000254939,ENSG00000254830,ENSG00000223269
chr11	97814369	97814887	11:97814369-97814887	ENSG00000255679,ENSG00000256684,ENSG00000254587,ENSG00000255376,ENSG00000255205,ENSG00000270753,ENSG00000255039,ENSG00000199315,ENSG00000255502,ENSG00000254555,ENSG00000255380,ENSG00000254939,ENSG00000254599,ENSG00000254830,ENSG00000223269
chr11	98740432	98740633	11:98740432-98740633	ENSG00000255679,ENSG00000256684,ENSG00000254587,ENSG00000255376,ENSG00000255205,ENSG00000270753,ENSG00000255039,ENSG00000255502,ENSG00000254555,ENSG00000255380,ENSG00000254939,ENSG00000254599,ENSG00000254830,ENSG00000223269,ENSG00000255547
chr11	98877219	98877319	11:98877219-98877319	ENSG00000254587,ENSG00000255205,ENSG00000270753,ENSG00000255039,ENSG00000255502,ENSG00000254555,ENSG00000255380,ENSG00000254939,ENSG00000254599,ENSG00000254830,ENSG00000223269
chr11	99020764	99020945	11:99020764-99020945	ENSG00000254830,ENSG00000149972,ENSG00000223269
chr11	99368732	99368858	11:99368732-99368858	ENSG00000255039,ENSG00000254939,ENSG00000254830,ENSG00000223269,ENSG00000255547
chr11	99370920	99371070	11:99370920-99371070	ENSG00000255205,ENSG00000270753,ENSG00000255039,ENSG00000255380,ENSG00000254939,ENSG00000254599,ENSG00000254830,ENSG00000223269,ENSG00000255547
chr11	99988158	99988746	11:99988158-99988746	ENSG00000149972,ENSG00000223269,ENSG00000255547
chr11	100004632	100004907	11:100004632-100004907	ENSG00000254939,ENSG00000254830,ENSG00000149972,ENSG00000223269,ENSG00000255547,ENSG00000254534
chr11	100576544	100576673	11:100576544-100576673	ENSG00000255547,ENSG00000242165,ENSG00000255059
chr11	100585784	100586043	11:100585784-100586043	ENSG00000255547,ENSG00000242165,ENSG00000255059,ENSG00000254534
chr11	100686946	100688103	11:100686946-100688103	ENSG00000242165,ENSG00000255059,ENSG00000248027,ENSG00000165895
chr11	100719404	100719550	11:100719404-100719550	ENSG00000242165,ENSG00000255059,ENSG00000248027,ENSG00000165895
chr11	100719823	100720087	11:100719823-100720087	ENSG00000255547,ENSG00000242165,ENSG00000255059,ENSG00000248027,ENSG00000165895
chr11	100756707	100756812	11:100756707-100756812	ENSG00000242165,ENSG00000255059,ENSG00000165895
chr11	100823385	100823654	11:100823385-100823654	ENSG00000242165,ENSG00000255059,ENSG00000165895,ENSG00000200047
chr11	100831080	100831230	11:100831080-100831230	ENSG00000242165,ENSG00000255059,ENSG00000165895,ENSG00000200047
chr11	100849249	100849486	11:100849249-100849486	ENSG00000242165,ENSG00000255059,ENSG00000165895,ENSG00000200047
chr11	100863281	100863500	11:100863281-100863500	ENSG00000255547,ENSG00000242165,ENSG00000255059,ENSG00000165895,ENSG00000200047
chr11	100876842	100877163	11:100876842-100877163	ENSG00000255547,ENSG00000242165,ENSG00000255059,ENSG00000263885
chr11	100878613	100878833	11:100878613-100878833	ENSG00000255547,ENSG00000242165,ENSG00000255059
chr11	100890901	100891075	11:100890901-100891075	ENSG00000255547,ENSG00000242165,ENSG00000255059
chr11	100903429	100903611	11:100903429-100903611	ENSG00000255547,ENSG00000242165,ENSG00000255059,ENSG00000165895
chr11	101034162	101034448	11:101034162-101034448	ENSG00000255547,ENSG00000082175,ENSG00000282728,ENSG00000255504,ENSG00000263885,ENSG00000254534
chr11	101061730	101061901	11:101061730-101061901	ENSG00000255547,ENSG00000082175,ENSG00000255504
chr11	101100704	101100894	11:101100704-101100894	ENSG00000255504
chr11	101100983	101101085	11:101100983-101101085	ENSG00000255504
chr11	101126886	101128897	11:101126886-101128897	ENSG00000082175,ENSG00000282728
chr11	101129430	101129652	11:101129430-101129652	ENSG00000082175,ENSG00000282728
chr11	101129686	101129896	11:101129686-101129896	ENSG00000082175,ENSG00000282728
chr11	101188312	101188458	11:101188312-101188458	ENSG00000255504
chr11	101398047	101398264	11:101398047-101398264	ENSG00000255504,ENSG00000263885,ENSG00000254534
chr11	101434140	101434572	11:101434140-101434572	ENSG00000263885,ENSG00000254534
chr11	101441745	101441890	11:101441745-101441890	ENSG00000263885,ENSG00000254534
chr11	101583811	101583950	11:101583811-101583950	ENSG00000137672,ENSG00000263885,ENSG00000254506,ENSG00000254534
chr11	101860845	101861024	11:101860845-101861024	ENSG00000137672,ENSG00000263885,ENSG00000254534
chr11	101862518	101862649	11:101862518-101862649	ENSG00000137672,ENSG00000263885,ENSG00000254534
chr11	101907953	101908080	11:101907953-101908080	ENSG00000254534,ENSG00000187151,ENSG00000110318
chr11	101909621	101910151	11:101909621-101910151	ENSG00000254534,ENSG00000187151,ENSG00000110318
chr11	101914435	101915537	11:101914435-101915537	ENSG00000263885,ENSG00000254534,ENSG00000187151,ENSG00000110318,ENSG00000137673,ENSG00000137675,ENSG00000118113,ENSG00000256035,ENSG00000149968,ENSG00000262406,ENSG00000255469,ENSG00000276521
chr11	101915794	101916334	11:101915794-101916334	ENSG00000187151,ENSG00000110318
chr11	102011232	102011332	11:102011232-102011332	ENSG00000254534,ENSG00000274097
chr11	102047202	102047868	11:102047202-102047868	ENSG00000137691,ENSG00000274097,ENSG00000260008,ENSG00000254422
chr11	102109809	102112337	11:102109809-102112337	ENSG00000260008,ENSG00000277459,ENSG00000137693,ENSG00000254422
chr11	102157344	102157517	11:102157344-102157517	ENSG00000277459,ENSG00000137693,ENSG00000254422
chr11	102171194	102171360	11:102171194-102171360	ENSG00000137693,ENSG00000254422
chr11	102172228	102172414	11:102172228-102172414	ENSG00000137693,ENSG00000254422
chr11	102178224	102178595	11:102178224-102178595	ENSG00000277459,ENSG00000137693,ENSG00000254422
chr11	102216852	102216988	11:102216852-102216988	ENSG00000254422
chr11	102268637	102268898	11:102268637-102268898	ENSG00000254422,ENSG00000243777,ENSG00000270868,ENSG00000271600,ENSG00000137673
chr11	102288088	102288252	11:102288088-102288252	ENSG00000254422,ENSG00000243777,ENSG00000270868,ENSG00000271600,ENSG00000212466,ENSG00000288528,ENSG00000023445,ENSG00000255482,ENSG00000137673
chr11	102317219	102317716	11:102317219-102317716	ENSG00000243777,ENSG00000270868,ENSG00000271600,ENSG00000212466,ENSG00000288528,ENSG00000023445,ENSG00000137673
chr11	102341891	102342006	11:102341891-102342006	ENSG00000243777,ENSG00000270868,ENSG00000271600,ENSG00000288528,ENSG00000023445,ENSG00000110330,ENSG00000137673
chr11	102346650	102347691	11:102346650-102347691	ENSG00000243777,ENSG00000270868,ENSG00000271600,ENSG00000212466,ENSG00000288528,ENSG00000023445,ENSG00000110330,ENSG00000152558,ENSG00000255337,ENSG00000255482,ENSG00000137673
chr11	102384482	102384956	11:102384482-102384956	ENSG00000243777,ENSG00000270868,ENSG00000271600,ENSG00000288528,ENSG00000152558,ENSG00000255337,ENSG00000255482,ENSG00000137673
chr11	102390815	102390947	11:102390815-102390947	ENSG00000288528,ENSG00000152558,ENSG00000255337,ENSG00000255482,ENSG00000137673
chr11	102451707	102453173	11:102451707-102453173	ENSG00000152558,ENSG00000255337,ENSG00000255482,ENSG00000137673
chr11	102599736	102599870	11:102599736-102599870	ENSG00000137673,ENSG00000137674,ENSG00000256916,ENSG00000137675,ENSG00000118113,ENSG00000256035,ENSG00000149968,ENSG00000262406,ENSG00000255469
chr11	102621252	102621360	11:102621252-102621360	ENSG00000137673,ENSG00000137674,ENSG00000256916,ENSG00000137675,ENSG00000118113,ENSG00000262406,ENSG00000238562,ENSG00000137745
chr11	102680884	102681246	11:102680884-102681246	ENSG00000137673,ENSG00000281655,ENSG00000137675,ENSG00000118113,ENSG00000255282,ENSG00000225678,ENSG00000166670,ENSG00000196611,ENSG00000256035,ENSG00000149968,ENSG00000262406,ENSG00000255469,ENSG00000238562,ENSG00000137745,ENSG00000276521
chr11	102760447	102760565	11:102760447-102760565	ENSG00000137675,ENSG00000118113,ENSG00000255282,ENSG00000225678,ENSG00000256254,ENSG00000166670,ENSG00000196611,ENSG00000256035,ENSG00000149968,ENSG00000262406,ENSG00000255469,ENSG00000238562,ENSG00000137745,ENSG00000276521
chr11	103091914	103092390	11:103091914-103092390	ENSG00000149968,ENSG00000262406,ENSG00000255469,ENSG00000238562,ENSG00000137745,ENSG00000276521,ENSG00000239861,ENSG00000137692,ENSG00000260966,ENSG00000187240
chr11	103109057	103109940	11:103109057-103109940	ENSG00000196611,ENSG00000149968,ENSG00000262406,ENSG00000255469,ENSG00000238562,ENSG00000137745,ENSG00000276521,ENSG00000239861,ENSG00000137692,ENSG00000260966,ENSG00000187240,ENSG00000285878,ENSG00000254895,ENSG00000254931,ENSG00000255417
chr11	103109981	103110196	11:103109981-103110196	ENSG00000239861,ENSG00000260966,ENSG00000187240
chr11	103326100	103326318	11:103326100-103326318	ENSG00000137745,ENSG00000276521,ENSG00000285878,ENSG00000254895,ENSG00000254931,ENSG00000255417,ENSG00000255350,ENSG00000254565,ENSG00000253245,ENSG00000254824
chr11	103536389	103537160	11:103536389-103537160	ENSG00000137745,ENSG00000276521,ENSG00000285878,ENSG00000254895,ENSG00000254931,ENSG00000255417,ENSG00000255350,ENSG00000254565,ENSG00000253245,ENSG00000254824
chr11	103609526	103609664	11:103609526-103609664	ENSG00000285878,ENSG00000254895,ENSG00000254931,ENSG00000255417,ENSG00000255350,ENSG00000254565,ENSG00000253245,ENSG00000254824
chr11	103682387	103682785	11:103682387-103682785	ENSG00000254895,ENSG00000254931,ENSG00000255417,ENSG00000255350,ENSG00000254565,ENSG00000253245,ENSG00000254824,ENSG00000254569,ENSG00000255221,ENSG00000255430,ENSG00000278640,ENSG00000152578,ENSG00000255403,ENSG00000222663
chr11	103683051	103683197	11:103683051-103683197	-
chr11	103700630	103700973	11:103700630-103700973	ENSG00000276521,ENSG00000254895,ENSG00000254931,ENSG00000255417,ENSG00000255350,ENSG00000254565,ENSG00000253245,ENSG00000254824,ENSG00000222663
chr11	103773029	103773436	11:103773029-103773436	ENSG00000137745,ENSG00000276521,ENSG00000285878,ENSG00000254895,ENSG00000254931,ENSG00000255417,ENSG00000255350,ENSG00000254565,ENSG00000253245,ENSG00000254824,ENSG00000255501,ENSG00000255336,ENSG00000255403,ENSG00000222663
chr11	103793106	103794224	11:103793106-103794224	ENSG00000255350,ENSG00000254565,ENSG00000253245,ENSG00000254824
chr11	103794264	103794627	11:103794264-103794627	ENSG00000256035,ENSG00000149968,ENSG00000262406,ENSG00000255469,ENSG00000238562,ENSG00000137745,ENSG00000276521,ENSG00000239861,ENSG00000285878,ENSG00000254895,ENSG00000254931,ENSG00000255417,ENSG00000255350,ENSG00000254565,ENSG00000253245,ENSG00000254824,ENSG00000254987,ENSG00000254750,ENSG00000255430,ENSG00000255501,ENSG00000254767,ENSG00000255336,ENSG00000278640,ENSG00000152578,ENSG00000255403,ENSG00000222663,ENSG00000252081
chr11	103797919	103798382	11:103797919-103798382	ENSG00000276521,ENSG00000254895,ENSG00000254931,ENSG00000255417,ENSG00000255350,ENSG00000254565,ENSG00000253245,ENSG00000254824,ENSG00000255221,ENSG00000254767,ENSG00000255336,ENSG00000255403,ENSG00000222663
chr11	103800623	103801144	11:103800623-103801144	-
chr11	103805545	103805658	11:103805545-103805658	-
chr11	103806237	103806415	11:103806237-103806415	ENSG00000222663
chr11	103806629	103806748	11:103806629-103806748	-
chr11	103842907	103843099	11:103842907-103843099	ENSG00000264200
chr11	103849455	103849645	11:103849455-103849645	ENSG00000264200
chr11	103851225	103851699	11:103851225-103851699	ENSG00000254987,ENSG00000264200
chr11	103870721	103871299	11:103870721-103871299	ENSG00000149968,ENSG00000262406,ENSG00000238562,ENSG00000137745,ENSG00000276521,ENSG00000239861,ENSG00000285878,ENSG00000254895,ENSG00000254931,ENSG00000255417,ENSG00000255350,ENSG00000254565,ENSG00000253245,ENSG00000254824,ENSG00000254987,ENSG00000255221,ENSG00000255430,ENSG00000255501,ENSG00000254767,ENSG00000255336,ENSG00000278640,ENSG00000152578,ENSG00000255403,ENSG00000222663,ENSG00000252081
chr11	103872013	103872289	11:103872013-103872289	ENSG00000254987
chr11	103881673	103881908	11:103881673-103881908	ENSG00000254987
chr11	103887073	103887183	11:103887073-103887183	ENSG00000254987
chr11	103946942	103947131	11:103946942-103947131	ENSG00000255548
chr11	103947576	103947889	11:103947576-103947889	ENSG00000276521,ENSG00000254987,ENSG00000255548,ENSG00000255430,ENSG00000278640,ENSG00000222663
chr11	104000910	104001037	11:104000910-104001037	-
chr11	104033261	104033410	11:104033261-104033410	ENSG00000170962,ENSG00000170967
chr11	104033676	104033867	11:104033676-104033867	ENSG00000170962,ENSG00000170967
chr11	104062132	104062436	11:104062132-104062436	ENSG00000255430,ENSG00000254767,ENSG00000278640
chr11	104127967	104128082	11:104127967-104128082	ENSG00000255430,ENSG00000255403
chr11	104148176	104148357	11:104148176-104148357	-
chr11	104163406	104163778	11:104163406-104163778	ENSG00000170962
chr11	104163809	104164527	11:104163809-104164527	ENSG00000255350,ENSG00000254565,ENSG00000253245,ENSG00000254824,ENSG00000170962,ENSG00000255501,ENSG00000254767,ENSG00000255336,ENSG00000278640,ENSG00000152578,ENSG00000255403,ENSG00000222663
chr11	104219157	104219513	11:104219157-104219513	ENSG00000254895,ENSG00000254931,ENSG00000255417,ENSG00000280773,ENSG00000254569,ENSG00000254750,ENSG00000255221,ENSG00000255430,ENSG00000255501,ENSG00000254767,ENSG00000255336,ENSG00000278640,ENSG00000152578,ENSG00000255403,ENSG00000222663
chr11	104260187	104260397	11:104260187-104260397	ENSG00000280773,ENSG00000254569,ENSG00000255336,ENSG00000278640,ENSG00000152578,ENSG00000255403,ENSG00000222663
chr11	104327951	104328145	11:104327951-104328145	ENSG00000280773,ENSG00000255501,ENSG00000255336,ENSG00000152578,ENSG00000255403
chr11	104380428	104380588	11:104380428-104380588	ENSG00000254767,ENSG00000278640,ENSG00000222663
chr11	104451934	104452231	11:104451934-104452231	ENSG00000255221,ENSG00000255430,ENSG00000255501,ENSG00000254767,ENSG00000255336,ENSG00000278640,ENSG00000152578,ENSG00000255403,ENSG00000222663
chr11	104462451	104462639	11:104462451-104462639	ENSG00000255501,ENSG00000254767,ENSG00000255336,ENSG00000278640,ENSG00000152578,ENSG00000255403
chr11	104609326	104609503	11:104609326-104609503	ENSG00000256422
chr11	104665771	104665912	11:104665771-104665912	ENSG00000256422,ENSG00000270449,ENSG00000254569,ENSG00000254750,ENSG00000255221,ENSG00000255430,ENSG00000255501,ENSG00000254767,ENSG00000255336,ENSG00000278640,ENSG00000255403
chr11	104700712	104700825	11:104700712-104700825	ENSG00000270449,ENSG00000254569,ENSG00000254750,ENSG00000255221,ENSG00000255430,ENSG00000255501,ENSG00000254767,ENSG00000255336,ENSG00000255403
chr11	104773045	104773235	11:104773045-104773235	ENSG00000270449,ENSG00000254569,ENSG00000137757,ENSG00000254750,ENSG00000255221,ENSG00000255430,ENSG00000255501,ENSG00000254767,ENSG00000255336,ENSG00000278640,ENSG00000152578,ENSG00000255403,ENSG00000222663
chr11	104895767	104895903	11:104895767-104895903	ENSG00000254569,ENSG00000204403,ENSG00000235505
chr11	104898379	104898889	11:104898379-104898889	ENSG00000254569,ENSG00000204403,ENSG00000235505,ENSG00000278640
chr11	104918136	104918355	11:104918136-104918355	ENSG00000254569,ENSG00000235505
chr11	104968430	104968777	11:104968430-104968777	ENSG00000196954,ENSG00000284715,ENSG00000137757,ENSG00000254750,ENSG00000255221,ENSG00000255430,ENSG00000255501,ENSG00000254767,ENSG00000255336,ENSG00000278640
chr11	104968941	104969378	11:104968941-104969378	ENSG00000196954,ENSG00000284715,ENSG00000137757,ENSG00000254750,ENSG00000255221,ENSG00000255430,ENSG00000255501,ENSG00000254767,ENSG00000255336,ENSG00000278640
chr11	105034982	105035311	11:105034982-105035311	ENSG00000137757,ENSG00000137752,ENSG00000204397,ENSG00000288255,ENSG00000254750,ENSG00000255221,ENSG00000255430,ENSG00000255501,ENSG00000254767
chr11	105046045	105046145	11:105046045-105046145	ENSG00000137757,ENSG00000137752,ENSG00000204397,ENSG00000288255,ENSG00000254750,ENSG00000255221,ENSG00000255430,ENSG00000255501,ENSG00000254767,ENSG00000255336
chr11	105047314	105047422	11:105047314-105047422	ENSG00000137757,ENSG00000137752,ENSG00000204397,ENSG00000288255,ENSG00000254750,ENSG00000255221,ENSG00000255430,ENSG00000255501,ENSG00000254767,ENSG00000255336
chr11	106021275	106021415	11:106021275-106021415	ENSG00000252081,ENSG00000285813,ENSG00000170903,ENSG00000254433,ENSG00000287846
chr11	106021753	106022814	11:106021753-106022814	ENSG00000255221,ENSG00000255430,ENSG00000255501,ENSG00000255336,ENSG00000152578,ENSG00000255403,ENSG00000222663,ENSG00000252081,ENSG00000285813,ENSG00000170903,ENSG00000182359,ENSG00000149313,ENSG00000254433,ENSG00000287846,ENSG00000254580,ENSG00000286345,ENSG00000254811,ENSG00000255065,ENSG00000213252,ENSG00000255353,ENSG00000261098
chr11	106076604	106078146	11:106076604-106078146	ENSG00000254767,ENSG00000152578,ENSG00000222663,ENSG00000252081,ENSG00000285813,ENSG00000170903,ENSG00000182359,ENSG00000149313,ENSG00000254433,ENSG00000287846,ENSG00000254580,ENSG00000286345,ENSG00000254811,ENSG00000255065,ENSG00000287802,ENSG00000274584,ENSG00000255353,ENSG00000261098
chr11	106156369	106156502	11:106156369-106156502	ENSG00000152578,ENSG00000255403,ENSG00000222663,ENSG00000252081,ENSG00000285813,ENSG00000254433,ENSG00000287846,ENSG00000254580,ENSG00000286345,ENSG00000254811,ENSG00000255065,ENSG00000287802,ENSG00000274584,ENSG00000213252,ENSG00000255353,ENSG00000261098,ENSG00000225215
chr11	106399104	106399372	11:106399104-106399372	ENSG00000254433,ENSG00000287846,ENSG00000286345,ENSG00000254811,ENSG00000255065,ENSG00000287802,ENSG00000274584,ENSG00000213252,ENSG00000255353,ENSG00000261098,ENSG00000225215
chr11	106724590	106724695	11:106724590-106724695	ENSG00000287846,ENSG00000286345,ENSG00000254811,ENSG00000255065,ENSG00000287802,ENSG00000274584,ENSG00000213252,ENSG00000255353,ENSG00000261098
chr11	106988302	106988465	11:106988302-106988465	ENSG00000286345,ENSG00000254811,ENSG00000255065,ENSG00000287802,ENSG00000274584,ENSG00000213252,ENSG00000255353,ENSG00000261098
chr11	107017550	107018016	11:107017550-107018016	ENSG00000286345,ENSG00000254811,ENSG00000255065,ENSG00000287802,ENSG00000152402,ENSG00000274584,ENSG00000213252,ENSG00000255353,ENSG00000261098,ENSG00000225215
chr11	107019091	107019262	11:107019091-107019262	ENSG00000286345,ENSG00000254811,ENSG00000255065,ENSG00000287802,ENSG00000152402,ENSG00000274584,ENSG00000213252,ENSG00000255353,ENSG00000261098,ENSG00000225215
chr11	107457636	107458203	11:107457636-107458203	ENSG00000213252,ENSG00000255353,ENSG00000261098,ENSG00000152404,ENSG00000225215,ENSG00000254758,ENSG00000285696
chr11	107565221	107565887	11:107565221-107565887	ENSG00000225215,ENSG00000137760,ENSG00000270969,ENSG00000255483,ENSG00000254758,ENSG00000254702
chr11	107591082	107591325	11:107591082-107591325	ENSG00000270969,ENSG00000110675,ENSG00000255483,ENSG00000254758,ENSG00000254702
chr11	107689703	107689862	11:107689703-107689862	ENSG00000255353,ENSG00000261098,ENSG00000225215,ENSG00000137760,ENSG00000270969,ENSG00000110675,ENSG00000255483,ENSG00000254758,ENSG00000254702,ENSG00000240652
chr11	107696249	107696375	11:107696249-107696375	ENSG00000255353,ENSG00000261098,ENSG00000225215,ENSG00000255483,ENSG00000254758,ENSG00000170290,ENSG00000254702,ENSG00000240652
chr11	107705103	107705304	11:107705103-107705304	ENSG00000255353,ENSG00000261098,ENSG00000225215,ENSG00000255483,ENSG00000254758,ENSG00000170290,ENSG00000254702,ENSG00000240652
chr11	107799381	107799506	11:107799381-107799506	ENSG00000255353,ENSG00000261098,ENSG00000225215,ENSG00000254758,ENSG00000254702,ENSG00000240652,ENSG00000200855
chr11	107840247	107841229	11:107840247-107841229	ENSG00000255353,ENSG00000261098,ENSG00000225215,ENSG00000255483,ENSG00000254758,ENSG00000254702,ENSG00000110660,ENSG00000240652,ENSG00000200855
chr11	107858786	107858976	11:107858786-107858976	ENSG00000110660,ENSG00000240652
chr11	107928232	107928587	11:107928232-107928587	ENSG00000225215,ENSG00000254702,ENSG00000110660,ENSG00000240652,ENSG00000179331
chr11	108008595	108009491	11:108008595-108009491	ENSG00000240652,ENSG00000288012,ENSG00000166266,ENSG00000200855,ENSG00000285696
chr11	108115645	108116125	11:108115645-108116125	ENSG00000200855,ENSG00000255467,ENSG00000075239,ENSG00000285696
chr11	108121087	108122406	11:108121087-108122406	ENSG00000200855,ENSG00000255467,ENSG00000075239,ENSG00000285696
chr11	108222279	108223607	11:108222279-108223607	ENSG00000200855,ENSG00000285696,ENSG00000149308,ENSG00000149311,ENSG00000206967
chr11	108467096	108467744	11:108467096-108467744	ENSG00000200855,ENSG00000285696,ENSG00000149308,ENSG00000149311,ENSG00000166323,ENSG00000178202,ENSG00000110723,ENSG00000240698
chr11	108467818	108467974	11:108467818-108467974	ENSG00000166323
chr11	108497373	108498751	11:108497373-108498751	ENSG00000200855,ENSG00000285696,ENSG00000166323,ENSG00000178202,ENSG00000110723,ENSG00000240698
chr11	108593725	108593928	11:108593725-108593928	ENSG00000110723,ENSG00000240698
chr11	108648411	108648532	11:108648411-108648532	ENSG00000285696,ENSG00000240698
chr11	108664634	108665301	11:108664634-108665301	ENSG00000200855,ENSG00000285696,ENSG00000178105,ENSG00000240698,ENSG00000254730,ENSG00000255379,ENSG00000203334,ENSG00000185742,ENSG00000254890
chr11	108754958	108755217	11:108754958-108755217	ENSG00000261098,ENSG00000200855,ENSG00000178105,ENSG00000240698,ENSG00000254730,ENSG00000255379,ENSG00000203334,ENSG00000255528,ENSG00000201243,ENSG00000264997,ENSG00000255028,ENSG00000185742,ENSG00000254890,ENSG00000254659,ENSG00000254798
chr11	108857450	108857708	11:108857450-108857708	ENSG00000178105,ENSG00000240698,ENSG00000254730,ENSG00000255379,ENSG00000203334,ENSG00000255528,ENSG00000201243,ENSG00000264997,ENSG00000255028,ENSG00000185742,ENSG00000254890
chr11	109071925	109072108	11:109071925-109072108	ENSG00000240698,ENSG00000255379,ENSG00000203334,ENSG00000255528,ENSG00000201243,ENSG00000200613,ENSG00000264997,ENSG00000255028,ENSG00000185742,ENSG00000254890
chr11	109076076	109076211	11:109076076-109076211	ENSG00000240698,ENSG00000254730,ENSG00000255379,ENSG00000203334,ENSG00000255528,ENSG00000201243,ENSG00000200613,ENSG00000264997,ENSG00000255028,ENSG00000185742,ENSG00000254890,ENSG00000254798
chr11	109085921	109086325	11:109085921-109086325	ENSG00000255353,ENSG00000240698,ENSG00000254730,ENSG00000255379,ENSG00000203334,ENSG00000255528,ENSG00000201243,ENSG00000200613,ENSG00000264997,ENSG00000255028,ENSG00000185742,ENSG00000254890,ENSG00000254482,ENSG00000254659,ENSG00000254798
chr11	109668967	109669280	11:109668967-109669280	ENSG00000255379,ENSG00000201243,ENSG00000264997,ENSG00000255028,ENSG00000185742,ENSG00000254890,ENSG00000254482,ENSG00000254659,ENSG00000254798
chr11	109785742	109785904	11:109785742-109785904	ENSG00000255028,ENSG00000185742,ENSG00000254890,ENSG00000254482,ENSG00000254659,ENSG00000254798
chr11	109946286	109946735	11:109946286-109946735	ENSG00000240698,ENSG00000264997,ENSG00000185742,ENSG00000254890,ENSG00000254659,ENSG00000254798,ENSG00000287245,ENSG00000224776,ENSG00000270423,ENSG00000255210,ENSG00000149289,ENSG00000254416
chr11	109960860	109961199	11:109960860-109961199	ENSG00000240698,ENSG00000203334,ENSG00000264997,ENSG00000255028,ENSG00000185742,ENSG00000254890,ENSG00000254659,ENSG00000254798,ENSG00000287245,ENSG00000224776,ENSG00000270423,ENSG00000255210,ENSG00000254416
chr11	110092506	110094084	11:110092506-110094084	ENSG00000254798,ENSG00000224776,ENSG00000270423,ENSG00000255210,ENSG00000149289,ENSG00000254416
chr11	110148433	110148607	11:110148433-110148607	ENSG00000254798,ENSG00000255210,ENSG00000149289
chr11	110148871	110149053	11:110148871-110149053	ENSG00000254798,ENSG00000255210,ENSG00000149289
chr11	110174268	110174446	11:110174268-110174446	ENSG00000254798,ENSG00000255210,ENSG00000254416
chr11	110201470	110201609	11:110201470-110201609	ENSG00000254416
chr11	110295758	110296008	11:110295758-110296008	ENSG00000137710,ENSG00000254416
chr11	110296092	110297056	11:110296092-110297056	ENSG00000137710,ENSG00000254416
chr11	110429644	110430549	11:110429644-110430549	ENSG00000254416,ENSG00000137714,ENSG00000233497,ENSG00000150750
chr11	110436613	110436713	11:110436613-110436713	ENSG00000254416,ENSG00000137714
chr11	110463302	110463402	11:110463302-110463402	ENSG00000233497,ENSG00000150750
chr11	110497371	110497557	11:110497371-110497557	ENSG00000233497,ENSG00000255149
chr11	110711806	110712169	11:110711806-110712169	ENSG00000137727,ENSG00000233497,ENSG00000255149
chr11	110712247	110712850	11:110712247-110712850	ENSG00000137727,ENSG00000233497,ENSG00000255149,ENSG00000200168
chr11	110948133	110948461	11:110948133-110948461	ENSG00000233497,ENSG00000255149,ENSG00000287556,ENSG00000200168,ENSG00000239354,ENSG00000270202,ENSG00000150750,ENSG00000137707,ENSG00000286028,ENSG00000207811,ENSG00000207562,ENSG00000183644
chr11	110972769	110972901	11:110972769-110972901	ENSG00000233497,ENSG00000255149,ENSG00000287556,ENSG00000200168
chr11	110989782	110990042	11:110989782-110990042	ENSG00000233497,ENSG00000255149,ENSG00000287556,ENSG00000200168,ENSG00000239354,ENSG00000270202,ENSG00000150750,ENSG00000137707,ENSG00000286028,ENSG00000207811,ENSG00000207562,ENSG00000183644
chr11	110991726	110992224	11:110991726-110992224	ENSG00000233497,ENSG00000255149,ENSG00000287556,ENSG00000200168
chr11	111002335	111002528	11:111002335-111002528	ENSG00000233497,ENSG00000255149,ENSG00000287556,ENSG00000200168,ENSG00000239354,ENSG00000270202
chr11	111097273	111097451	11:111097273-111097451	ENSG00000233497,ENSG00000255149,ENSG00000200168,ENSG00000271390,ENSG00000271584,ENSG00000287028,ENSG00000239354,ENSG00000270202
chr11	111230488	111230714	11:111230488-111230714	ENSG00000233497,ENSG00000255149,ENSG00000200168,ENSG00000150750,ENSG00000137707,ENSG00000286028,ENSG00000207811,ENSG00000207562,ENSG00000183644
chr11	111298677	111299839	11:111298677-111299839	ENSG00000150750,ENSG00000196167,ENSG00000214290,ENSG00000253099
chr11	111324456	111324646	11:111324456-111324646	ENSG00000196167,ENSG00000288097,ENSG00000253099
chr11	111329851	111330127	11:111329851-111330127	ENSG00000196167,ENSG00000288097,ENSG00000110777,ENSG00000253099,ENSG00000137707,ENSG00000286028,ENSG00000207811,ENSG00000207562,ENSG00000183644
chr11	111336747	111336870	11:111336747-111336870	ENSG00000110777,ENSG00000253099
chr11	111344043	111344408	11:111344043-111344408	ENSG00000150750,ENSG00000196167,ENSG00000264032,ENSG00000110777,ENSG00000253099,ENSG00000137707,ENSG00000286028,ENSG00000207811,ENSG00000207562,ENSG00000254980,ENSG00000183644,ENSG00000204381
chr11	111347025	111347702	11:111347025-111347702	ENSG00000264032,ENSG00000110777,ENSG00000253099
chr11	111347806	111348021	11:111347806-111348021	ENSG00000264032,ENSG00000110777,ENSG00000253099,ENSG00000137707,ENSG00000286028,ENSG00000207811,ENSG00000207562,ENSG00000183644
chr11	111353331	111353576	11:111353331-111353576	ENSG00000264032,ENSG00000110777,ENSG00000253099
chr11	111417342	111418250	11:111417342-111418250	ENSG00000150750,ENSG00000196167,ENSG00000214290,ENSG00000110777,ENSG00000253099,ENSG00000255428,ENSG00000137707,ENSG00000286028,ENSG00000207811,ENSG00000207562,ENSG00000254980,ENSG00000183644,ENSG00000204381
chr11	111423133	111423258	11:111423133-111423258	ENSG00000150750,ENSG00000196167,ENSG00000214290,ENSG00000110777,ENSG00000253099,ENSG00000255428
chr11	111429092	111429284	11:111429092-111429284	ENSG00000150750,ENSG00000196167,ENSG00000110777,ENSG00000253099,ENSG00000255428,ENSG00000255093,ENSG00000137707,ENSG00000286028,ENSG00000207811,ENSG00000207562,ENSG00000254980,ENSG00000183644
chr11	111446649	111446809	11:111446649-111446809	ENSG00000150750,ENSG00000110777,ENSG00000253099,ENSG00000255093,ENSG00000137707,ENSG00000286028,ENSG00000207811,ENSG00000207562,ENSG00000254980,ENSG00000183644,ENSG00000204381
chr11	111561009	111561113	11:111561009-111561113	ENSG00000137707,ENSG00000286028,ENSG00000207811,ENSG00000207562,ENSG00000254980,ENSG00000183644,ENSG00000204381,ENSG00000254450
chr11	111574005	111574194	11:111574005-111574194	ENSG00000137707,ENSG00000286028,ENSG00000207811,ENSG00000207562,ENSG00000254980,ENSG00000183644,ENSG00000204381,ENSG00000254450,ENSG00000254949
chr11	111601761	111603247	11:111601761-111603247	ENSG00000137707,ENSG00000286028,ENSG00000207811,ENSG00000207562,ENSG00000254980,ENSG00000183644,ENSG00000204381,ENSG00000170145,ENSG00000235286,ENSG00000223324,ENSG00000137713,ENSG00000254990,ENSG00000086848,ENSG00000254450,ENSG00000254949,ENSG00000176343,ENSG00000255334
chr11	111603439	111603570	11:111603439-111603570	ENSG00000170145,ENSG00000235286,ENSG00000223324,ENSG00000254990
chr11	111635489	111635589	11:111635489-111635589	ENSG00000235286,ENSG00000223324
chr11	111635764	111636002	11:111635764-111636002	ENSG00000137707,ENSG00000286028,ENSG00000207811,ENSG00000207562,ENSG00000254980,ENSG00000183644,ENSG00000235286,ENSG00000223324
chr11	111707081	111707372	11:111707081-111707372	ENSG00000204381,ENSG00000170145,ENSG00000235286,ENSG00000223324
chr11	111731303	111731500	11:111731303-111731500	ENSG00000235286,ENSG00000223324,ENSG00000137713
chr11	111731623	111731735	11:111731623-111731735	ENSG00000235286,ENSG00000223324,ENSG00000137713
chr11	111731890	111732188	11:111731890-111732188	ENSG00000235286,ENSG00000223324,ENSG00000137713
chr11	111732940	111734033	11:111732940-111734033	ENSG00000170145,ENSG00000235286,ENSG00000223324,ENSG00000137713
chr11	111734471	111736581	11:111734471-111736581	ENSG00000170145,ENSG00000235286,ENSG00000223324,ENSG00000137713,ENSG00000254450
chr11	111737584	111738214	11:111737584-111738214	ENSG00000235286,ENSG00000223324,ENSG00000137713,ENSG00000254450
chr11	111765861	111766956	11:111765861-111766956	ENSG00000204381,ENSG00000170145,ENSG00000235286,ENSG00000223324,ENSG00000137713,ENSG00000254990,ENSG00000254450
chr11	111775008	111775173	11:111775008-111775173	ENSG00000204381,ENSG00000170145,ENSG00000137713,ENSG00000254990,ENSG00000254450
chr11	111777402	111777531	11:111777402-111777531	ENSG00000204381,ENSG00000170145,ENSG00000137713,ENSG00000254990,ENSG00000254450
chr11	111819259	111819458	11:111819259-111819458	ENSG00000086848,ENSG00000254450
chr11	111841573	111841704	11:111841573-111841704	ENSG00000204381,ENSG00000086848,ENSG00000254450,ENSG00000254949
chr11	111871085	111871718	11:111871085-111871718	ENSG00000086848,ENSG00000258529,ENSG00000254949,ENSG00000255561,ENSG00000137720,ENSG00000176343
chr11	111878801	111879608	11:111878801-111879608	ENSG00000086848,ENSG00000258529,ENSG00000254949,ENSG00000255561,ENSG00000137720,ENSG00000176343,ENSG00000255334
chr11	111911681	111912377	11:111911681-111912377	ENSG00000176343,ENSG00000109846,ENSG00000170276,ENSG00000254445,ENSG00000149300
chr11	111912545	111912669	11:111912545-111912669	ENSG00000176343,ENSG00000109846,ENSG00000170276,ENSG00000254445,ENSG00000149300
chr11	111913122	111913628	11:111913122-111913628	ENSG00000176343,ENSG00000109846,ENSG00000170276,ENSG00000254445,ENSG00000149300
chr11	111913690	111913926	11:111913690-111913926	ENSG00000176343,ENSG00000109846,ENSG00000170276,ENSG00000254445,ENSG00000149300
chr11	111913999	111914344	11:111913999-111914344	ENSG00000176343,ENSG00000109846,ENSG00000170276,ENSG00000254445,ENSG00000149300
chr11	111922906	111923770	11:111922906-111923770	ENSG00000176343,ENSG00000109846,ENSG00000170276,ENSG00000254445,ENSG00000149300,ENSG00000150764,ENSG00000238965
chr11	111926492	111927801	11:111926492-111927801	ENSG00000258529,ENSG00000255561,ENSG00000137720,ENSG00000176343,ENSG00000109846,ENSG00000170276,ENSG00000254445,ENSG00000149300,ENSG00000150764,ENSG00000238965,ENSG00000255286,ENSG00000255334,ENSG00000271025
chr11	111931906	111932112	11:111931906-111932112	ENSG00000176343,ENSG00000150764,ENSG00000238965,ENSG00000255286,ENSG00000255334,ENSG00000271025
chr11	111936861	111937424	11:111936861-111937424	ENSG00000176343,ENSG00000150764,ENSG00000255286,ENSG00000255334
chr11	111976885	111977098	11:111976885-111977098	ENSG00000150764,ENSG00000255286,ENSG00000255334
chr11	111977172	111977615	11:111977172-111977615	ENSG00000176343,ENSG00000150764,ENSG00000255286,ENSG00000255334,ENSG00000271025
chr11	111978373	111978731	11:111978373-111978731	ENSG00000254949,ENSG00000176343,ENSG00000150764,ENSG00000255286,ENSG00000255334,ENSG00000271025
chr11	111996817	111996928	11:111996817-111996928	ENSG00000176343,ENSG00000150764,ENSG00000255286,ENSG00000255334,ENSG00000271025
chr11	112024813	112025705	11:112024813-112025705	ENSG00000255334,ENSG00000150768,ENSG00000230911,ENSG00000238444,ENSG00000271025
chr11	112073873	112074461	11:112073873-112074461	ENSG00000255334,ENSG00000271025,ENSG00000150773,ENSG00000150776,ENSG00000150779,ENSG00000204370,ENSG00000255292
chr11	112086322	112087093	11:112086322-112087093	ENSG00000271025,ENSG00000150773,ENSG00000150776,ENSG00000150779,ENSG00000204370,ENSG00000255292,ENSG00000150783
chr11	112157423	112157579	11:112157423-112157579	ENSG00000150782,ENSG00000254638,ENSG00000150783
chr11	112175260	112175636	11:112175260-112175636	ENSG00000150782,ENSG00000254638,ENSG00000150783,ENSG00000197580,ENSG00000214264,ENSG00000255231
chr11	112219853	112219983	11:112219853-112219983	ENSG00000197580,ENSG00000250303,ENSG00000213234,ENSG00000150787,ENSG00000243930,ENSG00000255231
chr11	112225977	112226951	11:112225977-112226951	ENSG00000150783,ENSG00000213234,ENSG00000268472,ENSG00000188771,ENSG00000243250,ENSG00000150787,ENSG00000243930,ENSG00000255231
chr11	112241545	112241860	11:112241545-112241860	ENSG00000213234,ENSG00000268472,ENSG00000188771,ENSG00000243250,ENSG00000150787,ENSG00000255231
chr11	112255485	112255626	11:112255485-112255626	ENSG00000213234,ENSG00000268472,ENSG00000188771,ENSG00000255231
chr11	112280611	112280783	11:112280611-112280783	ENSG00000206772,ENSG00000250303,ENSG00000213234,ENSG00000243930,ENSG00000255231
chr11	112290021	112290416	11:112290021-112290416	ENSG00000213233,ENSG00000254968,ENSG00000206772,ENSG00000250303,ENSG00000213234,ENSG00000255231
chr11	112316393	112316495	11:112316393-112316495	ENSG00000213233,ENSG00000254968,ENSG00000206772
chr11	112318158	112318446	11:112318158-112318446	ENSG00000213233,ENSG00000254968,ENSG00000206772
chr11	112527170	112527342	11:112527170-112527342	ENSG00000213233,ENSG00000254968,ENSG00000206772
chr11	112541283	112541436	11:112541283-112541436	ENSG00000212397,ENSG00000213233,ENSG00000254968,ENSG00000206772
chr11	112564256	112564765	11:112564256-112564765	ENSG00000265140,ENSG00000149295,ENSG00000256757,ENSG00000270179,ENSG00000227487,ENSG00000285769,ENSG00000212397,ENSG00000255484,ENSG00000213233,ENSG00000254968,ENSG00000206772
chr11	112588296	112588441	11:112588296-112588441	ENSG00000227487,ENSG00000288070,ENSG00000287006,ENSG00000285769,ENSG00000212397,ENSG00000213233,ENSG00000254968
chr11	112655437	112655817	11:112655437-112655817	ENSG00000256757,ENSG00000170209,ENSG00000270179,ENSG00000288070,ENSG00000287006,ENSG00000285769,ENSG00000212397,ENSG00000213233,ENSG00000254968
chr11	112657182	112657282	11:112657182-112657282	ENSG00000288070,ENSG00000287006,ENSG00000285769,ENSG00000212397
chr11	112780824	112780969	11:112780824-112780969	ENSG00000288070,ENSG00000254626,ENSG00000287006,ENSG00000212397
chr11	112784613	112784970	11:112784613-112784970	ENSG00000288070,ENSG00000254626,ENSG00000287006,ENSG00000285769,ENSG00000212397
chr11	112785149	112785338	11:112785149-112785338	ENSG00000288070,ENSG00000254626,ENSG00000287006,ENSG00000212397
chr11	112785789	112786046	11:112785789-112786046	ENSG00000288070,ENSG00000254626,ENSG00000287006,ENSG00000285769,ENSG00000212397
chr11	112881482	112881726	11:112881482-112881726	ENSG00000265140,ENSG00000288070,ENSG00000287006
chr11	112961151	112961410	11:112961151-112961410	ENSG00000149294,ENSG00000247416
chr11	112962979	112963289	11:112962979-112963289	ENSG00000149294,ENSG00000247416
chr11	112977937	112978139	11:112977937-112978139	ENSG00000238998,ENSG00000149294,ENSG00000247416,ENSG00000288070
chr11	113014907	113015046	11:113014907-113015046	ENSG00000288070
chr11	113114572	113114722	11:113114572-113114722	ENSG00000227487,ENSG00000288070
chr11	113119185	113119351	11:113119185-113119351	ENSG00000288070
chr11	113147371	113147488	11:113147371-113147488	-
chr11	113160310	113160510	11:113160310-113160510	ENSG00000227487
chr11	113162369	113162988	11:113162369-113162988	ENSG00000166682,ENSG00000265140,ENSG00000170209,ENSG00000270179,ENSG00000227487,ENSG00000288070,ENSG00000287006
chr11	113163264	113163695	11:113163264-113163695	ENSG00000227487
chr11	113190377	113190649	11:113190377-113190649	ENSG00000227487
chr11	113193078	113193400	11:113193078-113193400	ENSG00000227487
chr11	113242820	113243392	11:113242820-113243392	ENSG00000227487,ENSG00000149294
chr11	113287136	113287365	11:113287136-113287365	ENSG00000265140,ENSG00000256757,ENSG00000170209,ENSG00000270179,ENSG00000255129,ENSG00000227487,ENSG00000212397
chr11	113289694	113289808	11:113289694-113289808	ENSG00000265140,ENSG00000170209,ENSG00000270179,ENSG00000255129,ENSG00000227487
chr11	113314290	113315067	11:113314290-113315067	ENSG00000257101,ENSG00000255870,ENSG00000256167,ENSG00000243353,ENSG00000256091,ENSG00000166682,ENSG00000265140,ENSG00000149295,ENSG00000256757,ENSG00000170209,ENSG00000270179,ENSG00000149292,ENSG00000255129
chr11	113506144	113506290	11:113506144-113506290	ENSG00000256091,ENSG00000166682,ENSG00000265140,ENSG00000149295,ENSG00000256757,ENSG00000170209,ENSG00000270179
chr11	113553358	113553551	11:113553358-113553551	ENSG00000243353,ENSG00000256091,ENSG00000166682,ENSG00000265140,ENSG00000149295,ENSG00000256757,ENSG00000170209,ENSG00000270179
chr11	113773281	113774145	11:113773281-113774145	ENSG00000201687,ENSG00000255710,ENSG00000256452,ENSG00000257101,ENSG00000255870,ENSG00000256167,ENSG00000228607,ENSG00000256603,ENSG00000257070,ENSG00000243353,ENSG00000086827,ENSG00000256091,ENSG00000166682,ENSG00000265140,ENSG00000149295,ENSG00000256757,ENSG00000170209,ENSG00000270179
chr11	113875080	113876077	11:113875080-113876077	ENSG00000166736,ENSG00000149305,ENSG00000201687,ENSG00000255710,ENSG00000256452,ENSG00000048028,ENSG00000257101,ENSG00000255870,ENSG00000256167,ENSG00000256091,ENSG00000166682
chr11	114035986	114036870	11:114035986-114036870	ENSG00000166736,ENSG00000149305,ENSG00000255710,ENSG00000256452
chr11	114044145	114044345	11:114044145-114044345	-
chr11	114058175	114061005	11:114058175-114061005	ENSG00000109906
chr11	114061440	114062025	11:114061440-114062025	ENSG00000109906
chr11	114063258	114063638	11:114063258-114063638	ENSG00000109906
chr11	114063971	114064071	11:114063971-114064071	ENSG00000109906
chr11	114064150	114064409	11:114064150-114064409	ENSG00000109906
chr11	114072230	114072408	11:114072230-114072408	-
chr11	114075853	114076232	11:114075853-114076232	-
chr11	114079302	114080166	11:114079302-114080166	ENSG00000109906
chr11	114080341	114080517	11:114080341-114080517	-
chr11	114081595	114082187	11:114081595-114082187	-
chr11	114082301	114082679	11:114082301-114082679	-
chr11	114082919	114083023	11:114082919-114083023	-
chr11	114086136	114086273	11:114086136-114086273	-
chr11	114088970	114089117	11:114088970-114089117	-
chr11	114104561	114104702	11:114104561-114104702	-
chr11	114109869	114109971	11:114109869-114109971	-
chr11	114111048	114111877	11:114111048-114111877	-
chr11	114139736	114140036	11:114139736-114140036	-
chr11	114143734	114144036	11:114143734-114144036	-
chr11	114147725	114147872	11:114147725-114147872	-
chr11	114154167	114155547	11:114154167-114155547	ENSG00000166736
chr11	114159512	114159699	11:114159512-114159699	ENSG00000286463
chr11	114159789	114160448	11:114159789-114160448	ENSG00000286463,ENSG00000109906
chr11	114162441	114163201	11:114162441-114163201	ENSG00000286463,ENSG00000109906
chr11	114163244	114163794	11:114163244-114163794	ENSG00000286463
chr11	114163839	114164507	11:114163839-114164507	ENSG00000286463,ENSG00000109906
chr11	114166850	114167354	11:114166850-114167354	ENSG00000286463,ENSG00000109906
chr11	114168956	114169860	11:114168956-114169860	ENSG00000286463,ENSG00000109906
chr11	114171290	114171728	11:114171290-114171728	-
chr11	114178621	114180506	11:114178621-114180506	ENSG00000286463,ENSG00000109906
chr11	114180557	114180792	11:114180557-114180792	-
chr11	114181867	114181976	11:114181867-114181976	ENSG00000109906
chr11	114182989	114183382	11:114182989-114183382	ENSG00000109906
chr11	114194062	114194207	11:114194062-114194207	-
chr11	114194266	114194639	11:114194266-114194639	-
chr11	114197089	114197348	11:114197089-114197348	-
chr11	114197738	114198522	11:114197738-114198522	-
chr11	114215968	114216091	11:114215968-114216091	-
chr11	114219823	114220335	11:114219823-114220335	-
chr11	114243861	114244297	11:114243861-114244297	ENSG00000109906
chr11	114250335	114250475	11:114250335-114250475	ENSG00000166741
chr11	114250909	114252227	11:114250909-114252227	ENSG00000166741,ENSG00000109906,ENSG00000166736,ENSG00000149305,ENSG00000256452
chr11	114256738	114257438	11:114256738-114257438	ENSG00000166741,ENSG00000166736,ENSG00000149305
chr11	114257501	114259013	11:114257501-114259013	ENSG00000166741,ENSG00000166736,ENSG00000149305,ENSG00000256452
chr11	114259065	114259719	11:114259065-114259719	ENSG00000166741,ENSG00000166736,ENSG00000149305
chr11	114259778	114260267	11:114259778-114260267	ENSG00000166741,ENSG00000166736,ENSG00000149305
chr11	114260473	114261459	11:114260473-114261459	ENSG00000166741,ENSG00000166736,ENSG00000149305
chr11	114262308	114262418	11:114262308-114262418	ENSG00000166741,ENSG00000166736,ENSG00000149305
chr11	114262750	114263103	11:114262750-114263103	ENSG00000166741,ENSG00000166736,ENSG00000149305
chr11	114265268	114265427	11:114265268-114265427	ENSG00000166741,ENSG00000166736,ENSG00000149305
chr11	114275269	114275658	11:114275269-114275658	ENSG00000256674,ENSG00000137634,ENSG00000238724,ENSG00000095110,ENSG00000270204,ENSG00000255982,ENSG00000256533,ENSG00000256947,ENSG00000166736,ENSG00000149305,ENSG00000256452
chr11	114279959	114281260	11:114279959-114281260	ENSG00000256674,ENSG00000137634,ENSG00000238724,ENSG00000095110,ENSG00000270204,ENSG00000256533,ENSG00000256947,ENSG00000166736,ENSG00000149305
chr11	114294727	114296933	11:114294727-114296933	ENSG00000256674,ENSG00000137634,ENSG00000238724,ENSG00000095110,ENSG00000255982,ENSG00000166741,ENSG00000256947
chr11	114307424	114308071	11:114307424-114308071	ENSG00000256674,ENSG00000137634,ENSG00000238724,ENSG00000095110,ENSG00000270204,ENSG00000255982,ENSG00000256533,ENSG00000166741,ENSG00000256947
chr11	114308682	114309150	11:114308682-114309150	ENSG00000256674,ENSG00000137634,ENSG00000238724,ENSG00000095110,ENSG00000270204,ENSG00000255982,ENSG00000256533,ENSG00000166741,ENSG00000256947
chr11	114317397	114317636	11:114317397-114317636	ENSG00000256674,ENSG00000137634,ENSG00000238724,ENSG00000095110,ENSG00000270204,ENSG00000255982,ENSG00000256533,ENSG00000256947
chr11	114317762	114317985	11:114317762-114317985	ENSG00000256674,ENSG00000137634,ENSG00000238724,ENSG00000095110,ENSG00000270204,ENSG00000255982,ENSG00000256533,ENSG00000256947
chr11	114321953	114322180	11:114321953-114322180	ENSG00000252870,ENSG00000256674,ENSG00000137634,ENSG00000238724,ENSG00000095110,ENSG00000270204,ENSG00000255982,ENSG00000256533,ENSG00000256947
chr11	114340373	114340502	11:114340373-114340502	ENSG00000256674,ENSG00000137634,ENSG00000238724,ENSG00000095110,ENSG00000270204,ENSG00000255982,ENSG00000256533,ENSG00000256947
chr11	114399964	114401037	11:114399964-114401037	ENSG00000256674,ENSG00000137634,ENSG00000238724,ENSG00000095110,ENSG00000270204,ENSG00000255982,ENSG00000256533,ENSG00000076043,ENSG00000255663,ENSG00000076053,ENSG00000180425,ENSG00000256195,ENSG00000256947
chr11	114439225	114440158	11:114439225-114440158	ENSG00000256674,ENSG00000137634,ENSG00000238724,ENSG00000095110,ENSG00000270204,ENSG00000255982,ENSG00000256533,ENSG00000076043,ENSG00000255663,ENSG00000076053,ENSG00000180425,ENSG00000256195,ENSG00000256947
chr11	114705415	114705578	11:114705415-114705578	ENSG00000237937,ENSG00000278945,ENSG00000252870,ENSG00000204361,ENSG00000256674,ENSG00000137634,ENSG00000238724,ENSG00000095110,ENSG00000270204,ENSG00000255982
chr11	114762554	114762689	11:114762554-114762689	ENSG00000236437,ENSG00000252870,ENSG00000204361,ENSG00000256674,ENSG00000137634,ENSG00000238724,ENSG00000095110,ENSG00000270204,ENSG00000255982,ENSG00000256533,ENSG00000256947
chr11	115408632	115408822	11:115408632-115408822	ENSG00000237937,ENSG00000278945,ENSG00000236437,ENSG00000255903,ENSG00000257087,ENSG00000256281,ENSG00000256315,ENSG00000255580,ENSG00000256972,ENSG00000287897,ENSG00000252870
chr11	115503066	115503372	11:115503066-115503372	ENSG00000255689,ENSG00000255903,ENSG00000257087,ENSG00000256281,ENSG00000255580,ENSG00000256972,ENSG00000287897,ENSG00000182985
chr11	115504149	115505113	11:115504149-115505113	ENSG00000237937,ENSG00000278945,ENSG00000236437,ENSG00000256717,ENSG00000279771,ENSG00000255689,ENSG00000255903,ENSG00000257087,ENSG00000256281,ENSG00000256315,ENSG00000255580,ENSG00000256972,ENSG00000287897,ENSG00000182985,ENSG00000252870
chr11	115622969	115623355	11:115622969-115623355	ENSG00000237937,ENSG00000278945,ENSG00000236437,ENSG00000256717,ENSG00000279771,ENSG00000260254,ENSG00000255599,ENSG00000239153,ENSG00000255689,ENSG00000255903,ENSG00000257087,ENSG00000256281,ENSG00000255580,ENSG00000256972,ENSG00000287897,ENSG00000252870
chr11	115673039	115673441	11:115673039-115673441	ENSG00000237937,ENSG00000278945,ENSG00000236437,ENSG00000288020,ENSG00000279818,ENSG00000256717,ENSG00000279771,ENSG00000260254,ENSG00000255689,ENSG00000255903,ENSG00000257087,ENSG00000256281,ENSG00000255580,ENSG00000256972,ENSG00000287897,ENSG00000252870
chr11	115699756	115700124	11:115699756-115700124	ENSG00000237937,ENSG00000278945,ENSG00000236437,ENSG00000288020,ENSG00000279818,ENSG00000256717,ENSG00000279771,ENSG00000260254,ENSG00000255689,ENSG00000255903,ENSG00000257087,ENSG00000256281,ENSG00000255580,ENSG00000256972,ENSG00000287897,ENSG00000252870
chr11	115745674	115745869	11:115745674-115745869	ENSG00000237937,ENSG00000278945,ENSG00000236437,ENSG00000246100,ENSG00000288020,ENSG00000279818,ENSG00000256717,ENSG00000279771,ENSG00000260254,ENSG00000255689,ENSG00000255903,ENSG00000257087,ENSG00000256281,ENSG00000255580,ENSG00000256972,ENSG00000287897,ENSG00000252870
chr11	115759895	115760047	11:115759895-115760047	ENSG00000246100,ENSG00000288020,ENSG00000279818
chr11	115760109	115760334	11:115760109-115760334	ENSG00000246100,ENSG00000288020,ENSG00000279818
chr11	115776980	115777344	11:115776980-115777344	ENSG00000237937,ENSG00000278945,ENSG00000236437,ENSG00000246100,ENSG00000288020,ENSG00000279818,ENSG00000260254,ENSG00000255689,ENSG00000255903,ENSG00000257087,ENSG00000256281,ENSG00000255580,ENSG00000256972,ENSG00000287897,ENSG00000252870
chr11	115939149	115939504	11:115939149-115939504	ENSG00000237937,ENSG00000278945,ENSG00000236437,ENSG00000239600,ENSG00000244259,ENSG00000257067,ENSG00000255689,ENSG00000257087,ENSG00000255580,ENSG00000256972,ENSG00000287897,ENSG00000252870
chr11	115941187	115941287	11:115941187-115941287	ENSG00000237937,ENSG00000278945,ENSG00000236437,ENSG00000239600,ENSG00000244259,ENSG00000257067,ENSG00000256281,ENSG00000252870
chr11	115941509	115941964	11:115941509-115941964	ENSG00000237937,ENSG00000278945,ENSG00000236437,ENSG00000239600,ENSG00000244259,ENSG00000257067,ENSG00000256717,ENSG00000279771,ENSG00000260254,ENSG00000255689,ENSG00000255903,ENSG00000257087,ENSG00000256281,ENSG00000255580,ENSG00000256972,ENSG00000287897,ENSG00000252870
chr11	116074492	116074836	11:116074492-116074836	ENSG00000237937,ENSG00000278945,ENSG00000236437,ENSG00000255689,ENSG00000255903,ENSG00000257087,ENSG00000256281,ENSG00000255580,ENSG00000256972,ENSG00000287897,ENSG00000252870
chr11	116772544	116773433	11:116772544-116773433	ENSG00000225236,ENSG00000110245,ENSG00000110244,ENSG00000285513,ENSG00000236267,ENSG00000110243,ENSG00000109917,ENSG00000226645,ENSG00000137656,ENSG00000237937
chr11	116787908	116788395	11:116787908-116788395	ENSG00000225236,ENSG00000110245,ENSG00000110244,ENSG00000285513,ENSG00000236267,ENSG00000110243,ENSG00000109917,ENSG00000226645,ENSG00000137656
chr11	116791373	116791540	11:116791373-116791540	ENSG00000225236,ENSG00000235910,ENSG00000118137,ENSG00000110245,ENSG00000110244,ENSG00000285513,ENSG00000236267,ENSG00000110243,ENSG00000109917
chr11	116835545	116836259	11:116835545-116836259	ENSG00000225236,ENSG00000235910,ENSG00000118137,ENSG00000110245,ENSG00000110244,ENSG00000285513,ENSG00000236267,ENSG00000110243
chr11	116886334	116886512	11:116886334-116886512	ENSG00000225236,ENSG00000234268,ENSG00000200537,ENSG00000160584,ENSG00000110244,ENSG00000285513,ENSG00000236267
chr11	116984723	116984852	11:116984723-116984852	ENSG00000225236,ENSG00000234268,ENSG00000200537,ENSG00000160584
chr11	117072629	117072814	11:117072629-117072814	ENSG00000225236,ENSG00000224077,ENSG00000234268,ENSG00000200537,ENSG00000160584,ENSG00000236267
chr11	117097608	117097740	11:117097608-117097740	ENSG00000225236,ENSG00000224077,ENSG00000234268,ENSG00000200537,ENSG00000160584
chr11	117097823	117099273	11:117097823-117099273	ENSG00000225236,ENSG00000224077,ENSG00000234268,ENSG00000200537,ENSG00000160584,ENSG00000110244,ENSG00000285513,ENSG00000236267
chr11	117143892	117144885	11:117143892-117144885	ENSG00000252992,ENSG00000168092,ENSG00000254678,ENSG00000254851,ENSG00000225236
chr11	117172751	117172895	11:117172751-117172895	ENSG00000149577
chr11	117178480	117179561	11:117178480-117179561	ENSG00000252992,ENSG00000149577,ENSG00000168092,ENSG00000254678,ENSG00000225236
chr11	117179609	117179722	11:117179609-117179722	ENSG00000149577
chr11	117179761	117180014	11:117179761-117180014	ENSG00000149577
chr11	117181292	117181570	11:117181292-117181570	ENSG00000149577
chr11	117197756	117197925	11:117197756-117197925	ENSG00000280143,ENSG00000149591,ENSG00000149577
chr11	117198083	117198242	11:117198083-117198242	ENSG00000280143,ENSG00000149591,ENSG00000149577
chr11	117198847	117200165	11:117198847-117200165	ENSG00000252992,ENSG00000280143,ENSG00000149591,ENSG00000149577,ENSG00000225236
chr11	117201247	117201558	11:117201247-117201558	ENSG00000280143,ENSG00000160613,ENSG00000149591
chr11	117217167	117217583	11:117217167-117217583	ENSG00000252992,ENSG00000280143,ENSG00000160613
chr11	117217844	117218846	11:117217844-117218846	ENSG00000252992,ENSG00000160613
chr11	117220517	117221482	11:117220517-117221482	ENSG00000276505,ENSG00000278768,ENSG00000252992,ENSG00000167257,ENSG00000160613,ENSG00000225236
chr11	117221664	117222422	11:117221664-117222422	ENSG00000276505,ENSG00000278768,ENSG00000252992,ENSG00000167257,ENSG00000160613,ENSG00000225236
chr11	117226460	117226694	11:117226460-117226694	ENSG00000278768,ENSG00000252992,ENSG00000167257,ENSG00000160613,ENSG00000225236
chr11	117231892	117232814	11:117231892-117232814	ENSG00000276505,ENSG00000278768,ENSG00000252992,ENSG00000167257,ENSG00000160613,ENSG00000225236
chr11	117233022	117233186	11:117233022-117233186	ENSG00000278768,ENSG00000252992,ENSG00000167257,ENSG00000160613
chr11	117315991	117316550	11:117315991-117316550	ENSG00000271412,ENSG00000250699,ENSG00000110274,ENSG00000276505,ENSG00000278768,ENSG00000186318,ENSG00000252992
chr11	117327517	117328867	11:117327517-117328867	ENSG00000279586,ENSG00000271412,ENSG00000250699,ENSG00000110274,ENSG00000276505,ENSG00000278768,ENSG00000186318,ENSG00000252992
chr11	117443646	117443770	11:117443646-117443770	ENSG00000270403,ENSG00000279586
chr11	117797168	117797332	11:117797168-117797332	ENSG00000272075,ENSG00000270403,ENSG00000279586,ENSG00000177103
chr11	117807609	117807808	11:117807609-117807808	ENSG00000272075,ENSG00000254844,ENSG00000270403,ENSG00000279586,ENSG00000177103
chr11	117809278	117809789	11:117809278-117809789	ENSG00000272075,ENSG00000255274,ENSG00000137747,ENSG00000254844,ENSG00000270403,ENSG00000279586,ENSG00000177103
chr11	117816252	117816384	11:117816252-117816384	ENSG00000272075,ENSG00000254844,ENSG00000137731,ENSG00000270403,ENSG00000279586,ENSG00000177103
chr11	117817512	117817692	11:117817512-117817692	ENSG00000272075,ENSG00000254844,ENSG00000137731,ENSG00000270403,ENSG00000279586,ENSG00000177103
chr11	117817747	117817977	11:117817747-117817977	ENSG00000272075,ENSG00000255274,ENSG00000137747,ENSG00000254844,ENSG00000137731,ENSG00000270403,ENSG00000279586,ENSG00000177103
chr11	117819204	117819413	11:117819204-117819413	ENSG00000272075,ENSG00000137747,ENSG00000254844,ENSG00000137731,ENSG00000270403,ENSG00000279586,ENSG00000177103
chr11	117823943	117824441	11:117823943-117824441	ENSG00000272075,ENSG00000137747,ENSG00000254528,ENSG00000254844,ENSG00000137731,ENSG00000270403,ENSG00000177103
chr11	117824861	117825152	11:117824861-117825152	ENSG00000272075,ENSG00000255274,ENSG00000137747,ENSG00000254528,ENSG00000137731
chr11	117828700	117828965	11:117828700-117828965	ENSG00000272075,ENSG00000137747,ENSG00000254528,ENSG00000137731
chr11	117862498	117862618	11:117862498-117862618	ENSG00000137747,ENSG00000137726
chr11	117876435	117877075	11:117876435-117877075	ENSG00000137747,ENSG00000137726,ENSG00000255245
chr11	117877359	117877733	11:117877359-117877733	ENSG00000137747,ENSG00000137726,ENSG00000255245
chr11	117885801	117886139	11:117885801-117886139	ENSG00000272075,ENSG00000255274,ENSG00000137747,ENSG00000137726,ENSG00000255245
chr11	117907234	117907573	11:117907234-117907573	ENSG00000272075,ENSG00000255274,ENSG00000137747,ENSG00000137726,ENSG00000270403,ENSG00000279586
chr11	117946916	117947160	11:117946916-117947160	ENSG00000272075,ENSG00000255274,ENSG00000137747,ENSG00000137726,ENSG00000270403,ENSG00000279586
chr11	117986077	117986571	11:117986077-117986571	ENSG00000272075,ENSG00000255274,ENSG00000110324,ENSG00000279586
chr11	118002610	118003149	11:118002610-118003149	ENSG00000272075,ENSG00000255274,ENSG00000110324,ENSG00000137747,ENSG00000270403,ENSG00000279586
chr11	118109377	118109477	11:118109377-118109477	ENSG00000137648,ENSG00000272075,ENSG00000255274
chr11	118145363	118145622	11:118145363-118145622	ENSG00000160654,ENSG00000167286,ENSG00000254992,ENSG00000198851,ENSG00000280032,ENSG00000149573,ENSG00000160588,ENSG00000255163,ENSG00000160593,ENSG00000149575,ENSG00000177098,ENSG00000255274
chr11	118152841	118153012	11:118152841-118153012	ENSG00000160654,ENSG00000167286,ENSG00000254992,ENSG00000198851,ENSG00000280032,ENSG00000149573,ENSG00000160588,ENSG00000160593,ENSG00000149575,ENSG00000177098,ENSG00000272075,ENSG00000255274
chr11	118195244	118195484	11:118195244-118195484	ENSG00000110344,ENSG00000160654,ENSG00000167286,ENSG00000254992,ENSG00000198851,ENSG00000280032,ENSG00000149573,ENSG00000160588,ENSG00000255163,ENSG00000160593,ENSG00000149575
chr11	118359418	118359715	11:118359418-118359715	ENSG00000269944,ENSG00000110344,ENSG00000160654,ENSG00000167286,ENSG00000254992,ENSG00000198851,ENSG00000280032,ENSG00000149573,ENSG00000160588,ENSG00000255163,ENSG00000160593,ENSG00000149575
chr11	118401143	118401813	11:118401143-118401813	ENSG00000269944,ENSG00000167283,ENSG00000285827,ENSG00000254873
chr11	118435533	118436978	11:118435533-118436978	ENSG00000118058,ENSG00000255384,ENSG00000269944,ENSG00000167283,ENSG00000285827,ENSG00000254873,ENSG00000160654,ENSG00000167286,ENSG00000254992,ENSG00000198851,ENSG00000280032,ENSG00000149573,ENSG00000160588,ENSG00000160593
chr11	118437260	118437365	11:118437260-118437365	ENSG00000118058,ENSG00000255384,ENSG00000269944,ENSG00000167283,ENSG00000285827,ENSG00000254873
chr11	118438767	118438936	11:118438767-118438936	ENSG00000118058,ENSG00000255384,ENSG00000269944,ENSG00000167283,ENSG00000285827,ENSG00000254873
chr11	118530660	118531280	11:118530660-118531280	ENSG00000149582,ENSG00000172425,ENSG00000255435
chr11	118565191	118565308	11:118565191-118565308	ENSG00000095139,ENSG00000243431,ENSG00000118096
chr11	118565561	118566318	11:118565561-118566318	ENSG00000095139,ENSG00000243431,ENSG00000118096,ENSG00000149582,ENSG00000172425,ENSG00000255435
chr11	118571844	118572913	11:118571844-118572913	ENSG00000095139,ENSG00000243431,ENSG00000118096
chr11	118592760	118592867	11:118592760-118592867	ENSG00000207185
chr11	118602224	118602712	11:118602224-118602712	ENSG00000019144,ENSG00000207185
chr11	118605172	118606442	11:118605172-118606442	ENSG00000284246,ENSG00000255176,ENSG00000019144,ENSG00000207185
chr11	118607383	118609148	11:118607383-118609148	ENSG00000019144,ENSG00000207185
chr11	118609409	118609868	11:118609409-118609868	ENSG00000019144
chr11	118610809	118611322	11:118610809-118611322	ENSG00000019144,ENSG00000207185
chr11	118612550	118612716	11:118612550-118612716	ENSG00000019144
chr11	118617965	118618722	11:118617965-118618722	ENSG00000255176,ENSG00000019144
chr11	118618811	118620181	11:118618811-118620181	ENSG00000255176,ENSG00000019144
chr11	118620637	118621620	11:118620637-118621620	ENSG00000284246,ENSG00000255176,ENSG00000019144
chr11	118621667	118621777	11:118621667-118621777	ENSG00000019144
chr11	118622410	118622529	11:118622410-118622529	ENSG00000255176,ENSG00000019144
chr11	118622606	118622806	11:118622606-118622806	ENSG00000255176,ENSG00000019144
chr11	118623079	118623230	11:118623079-118623230	ENSG00000019144
chr11	118634785	118635250	11:118634785-118635250	ENSG00000118094,ENSG00000284246,ENSG00000255176,ENSG00000019144
chr11	118657836	118657951	11:118657836-118657951	ENSG00000118094,ENSG00000284246
chr11	118658322	118660238	11:118658322-118660238	ENSG00000118094,ENSG00000284246,ENSG00000255176
chr11	118660342	118660464	11:118660342-118660464	ENSG00000118094
chr11	118660979	118661094	11:118660979-118661094	ENSG00000118094
chr11	118689743	118690522	11:118689743-118690522	ENSG00000176302,ENSG00000222529,ENSG00000201535,ENSG00000254621,ENSG00000254478,ENSG00000287238,ENSG00000207462,ENSG00000255422,ENSG00000255239,ENSG00000118094
chr11	118739400	118739860	11:118739400-118739860	ENSG00000287238,ENSG00000207462,ENSG00000255422,ENSG00000118094
chr11	118770459	118770906	11:118770459-118770906	ENSG00000201535,ENSG00000254621,ENSG00000254478,ENSG00000287238,ENSG00000207462,ENSG00000255422
chr11	118790445	118791953	11:118790445-118791953	ENSG00000201535,ENSG00000254621,ENSG00000254478,ENSG00000278376,ENSG00000110367,ENSG00000287238
chr11	118792811	118793062	11:118792811-118793062	ENSG00000201535,ENSG00000254621,ENSG00000254478,ENSG00000278376,ENSG00000110367
chr11	118869879	118870830	11:118869879-118870830	ENSG00000176302,ENSG00000222529,ENSG00000245869,ENSG00000160683,ENSG00000201535,ENSG00000254621,ENSG00000254478,ENSG00000287238,ENSG00000207462,ENSG00000255422,ENSG00000118094
chr11	118887761	118888083	11:118887761-118888083	ENSG00000176302,ENSG00000222529,ENSG00000245869,ENSG00000160683,ENSG00000201535,ENSG00000254621,ENSG00000254478
chr11	118889752	118890340	11:118889752-118890340	ENSG00000176302,ENSG00000222529,ENSG00000245869,ENSG00000160683,ENSG00000201535,ENSG00000254621,ENSG00000254478,ENSG00000287238,ENSG00000207462,ENSG00000255422,ENSG00000118094
chr11	118907058	118907365	11:118907058-118907365	ENSG00000176302,ENSG00000222529,ENSG00000239726,ENSG00000110375,ENSG00000264211,ENSG00000186174
chr11	118907477	118907623	11:118907477-118907623	ENSG00000239726,ENSG00000110375,ENSG00000264211,ENSG00000186174
chr11	118909187	118909675	11:118909187-118909675	ENSG00000176302,ENSG00000222529,ENSG00000239726,ENSG00000110375,ENSG00000264211,ENSG00000186174
chr11	118909741	118909873	11:118909741-118909873	ENSG00000239726,ENSG00000110375,ENSG00000186174
chr11	118910317	118911167	11:118910317-118911167	ENSG00000110375,ENSG00000264211,ENSG00000186174
chr11	118911611	118911711	11:118911611-118911711	ENSG00000264211,ENSG00000186174
chr11	118911747	118912142	11:118911747-118912142	ENSG00000110375,ENSG00000264211,ENSG00000186174
chr11	118916428	118916699	11:118916428-118916699	ENSG00000264211,ENSG00000186174
chr11	118916734	118917317	11:118916734-118917317	ENSG00000110375,ENSG00000264211,ENSG00000186174
chr11	118917419	118918964	11:118917419-118918964	ENSG00000222529,ENSG00000110375,ENSG00000264211,ENSG00000186174,ENSG00000254621
chr11	118919371	118920093	11:118919371-118920093	ENSG00000264211,ENSG00000186174
chr11	118920807	118921131	11:118920807-118921131	ENSG00000110375,ENSG00000186174
chr11	118921168	118922685	11:118921168-118922685	ENSG00000110375,ENSG00000264211,ENSG00000186174
chr11	118924747	118925070	11:118924747-118925070	ENSG00000110375,ENSG00000186174
chr11	118925760	118926271	11:118925760-118926271	ENSG00000176302,ENSG00000239726,ENSG00000110375,ENSG00000264211,ENSG00000186174,ENSG00000254621,ENSG00000254478
chr11	118927967	118929268	11:118927967-118929268	ENSG00000239726,ENSG00000110375,ENSG00000186174
chr11	118929335	118929771	11:118929335-118929771	ENSG00000239726,ENSG00000110375,ENSG00000186174
chr11	118930107	118930515	11:118930107-118930515	ENSG00000176302,ENSG00000222529,ENSG00000239726,ENSG00000110375
chr11	118933508	118933672	11:118933508-118933672	ENSG00000176302,ENSG00000222529,ENSG00000239726,ENSG00000110375
chr11	118956664	118956808	11:118956664-118956808	ENSG00000176302,ENSG00000222529,ENSG00000110375,ENSG00000118094
chr11	118997807	118998328	11:118997807-118998328	ENSG00000255114,ENSG00000137700,ENSG00000283704,ENSG00000196655,ENSG00000118181,ENSG00000254909,ENSG00000254428,ENSG00000240970,ENSG00000186166,ENSG00000255121,ENSG00000283691,ENSG00000280502,ENSG00000176302,ENSG00000222529
chr11	119018126	119019182	11:119018126-119019182	ENSG00000255114,ENSG00000137700,ENSG00000283704,ENSG00000196655,ENSG00000118181,ENSG00000254909,ENSG00000254428,ENSG00000240970,ENSG00000186166,ENSG00000255121
chr11	119030397	119031167	11:119030397-119031167	ENSG00000149428,ENSG00000255114,ENSG00000137700,ENSG00000283704,ENSG00000196655,ENSG00000118181,ENSG00000254909
chr11	119056815	119057685	11:119056815-119057685	ENSG00000248712,ENSG00000172350,ENSG00000256269,ENSG00000160695,ENSG00000272186,ENSG00000271751,ENSG00000149428,ENSG00000255114,ENSG00000137700,ENSG00000283704,ENSG00000196655,ENSG00000118181,ENSG00000254909
chr11	119067424	119067919	11:119067424-119067919	ENSG00000248712,ENSG00000256269,ENSG00000160695,ENSG00000272186,ENSG00000271751,ENSG00000149428,ENSG00000255114
chr11	119084471	119085488	11:119084471-119085488	ENSG00000188486,ENSG00000256269,ENSG00000160695,ENSG00000272186,ENSG00000271751,ENSG00000255114
chr11	119094300	119095885	11:119094300-119095885	ENSG00000248712,ENSG00000172375,ENSG00000172269,ENSG00000188486,ENSG00000256269
chr11	119095933	119096057	11:119095933-119096057	ENSG00000172375,ENSG00000172269,ENSG00000188486
chr11	119101423	119102756	11:119101423-119102756	ENSG00000248712,ENSG00000172350,ENSG00000172375,ENSG00000172269,ENSG00000188486,ENSG00000256269
chr11	119106908	119107753	11:119106908-119107753	ENSG00000172367,ENSG00000172350,ENSG00000172273,ENSG00000172375,ENSG00000172269,ENSG00000188486
chr11	119121146	119121862	11:119121146-119121862	ENSG00000284148,ENSG00000076706,ENSG00000222249,ENSG00000248712,ENSG00000172367,ENSG00000160703,ENSG00000172350,ENSG00000172273,ENSG00000172375,ENSG00000172269,ENSG00000188486,ENSG00000256269
chr11	119168612	119169177	11:119168612-119169177	ENSG00000222249,ENSG00000248712,ENSG00000172367,ENSG00000160703,ENSG00000172350
chr11	119205756	119206646	11:119205756-119206646	ENSG00000252119,ENSG00000284148,ENSG00000076706,ENSG00000222249,ENSG00000110395,ENSG00000248712,ENSG00000172367,ENSG00000160703,ENSG00000172350
chr11	119334159	119334728	11:119334159-119334728	ENSG00000263873,ENSG00000154096,ENSG00000254892,ENSG00000254590,ENSG00000223953,ENSG00000245385,ENSG00000173456,ENSG00000252119,ENSG00000284148,ENSG00000076706,ENSG00000222249,ENSG00000248712,ENSG00000172367,ENSG00000172350
chr11	119338417	119338544	11:119338417-119338544	ENSG00000235718,ENSG00000223953,ENSG00000245385,ENSG00000173456,ENSG00000252119,ENSG00000284148,ENSG00000076706,ENSG00000222249
chr11	119339703	119340659	11:119339703-119340659	ENSG00000235718,ENSG00000223953,ENSG00000245385,ENSG00000252119,ENSG00000284148,ENSG00000076706
chr11	119340714	119341040	11:119340714-119341040	ENSG00000235718,ENSG00000223953,ENSG00000245385,ENSG00000252119,ENSG00000284148,ENSG00000076706
chr11	119356346	119356598	11:119356346-119356598	ENSG00000263873,ENSG00000154096,ENSG00000254892,ENSG00000254590,ENSG00000254740,ENSG00000245248,ENSG00000036672
chr11	119356759	119356968	11:119356759-119356968	ENSG00000255377,ENSG00000263873,ENSG00000154096,ENSG00000254892,ENSG00000254590,ENSG00000254740,ENSG00000245248,ENSG00000036672,ENSG00000076706
chr11	119364127	119364378	11:119364127-119364378	ENSG00000263873,ENSG00000154096,ENSG00000254892,ENSG00000254590,ENSG00000254740,ENSG00000245248,ENSG00000036672
chr11	119375683	119375946	11:119375683-119375946	ENSG00000263873,ENSG00000154096,ENSG00000254892,ENSG00000254590,ENSG00000254740,ENSG00000245248,ENSG00000036672
chr11	119381514	119381981	11:119381514-119381981	ENSG00000255377,ENSG00000263873,ENSG00000154096,ENSG00000254892,ENSG00000254590,ENSG00000254740,ENSG00000245248,ENSG00000036672,ENSG00000252119,ENSG00000284148,ENSG00000076706
chr11	119474825	119474933	11:119474825-119474933	ENSG00000255377,ENSG00000263873,ENSG00000154096,ENSG00000254892,ENSG00000254590
chr11	119481364	119481614	11:119481364-119481614	ENSG00000286731,ENSG00000255216,ENSG00000254863,ENSG00000286992,ENSG00000288047,ENSG00000287545,ENSG00000254406,ENSG00000199217,ENSG00000254561,ENSG00000230716,ENSG00000255377,ENSG00000263873,ENSG00000154096,ENSG00000254892,ENSG00000254590
chr11	119506600	119506714	11:119506600-119506714	ENSG00000286731,ENSG00000254863,ENSG00000288047,ENSG00000287545,ENSG00000254561,ENSG00000230716,ENSG00000255377,ENSG00000263873,ENSG00000154096,ENSG00000254892,ENSG00000254590
chr11	119510219	119510413	11:119510219-119510413	ENSG00000286731,ENSG00000255216,ENSG00000286992,ENSG00000288047,ENSG00000254406,ENSG00000254561,ENSG00000230716,ENSG00000255377,ENSG00000263873,ENSG00000154096,ENSG00000254892,ENSG00000254590
chr11	119568339	119568481	11:119568339-119568481	ENSG00000286731,ENSG00000286992,ENSG00000254406,ENSG00000254561,ENSG00000230716
chr11	119666505	119666705	11:119666505-119666705	ENSG00000286731,ENSG00000255216,ENSG00000254863,ENSG00000286992,ENSG00000288047,ENSG00000287545,ENSG00000254406,ENSG00000254854,ENSG00000255247,ENSG00000199217,ENSG00000110400,ENSG00000254561,ENSG00000230716
chr11	119671167	119671367	11:119671167-119671367	ENSG00000286731,ENSG00000255216,ENSG00000254863,ENSG00000286992,ENSG00000288047,ENSG00000287545,ENSG00000254406,ENSG00000255247,ENSG00000199217,ENSG00000110400,ENSG00000254561,ENSG00000230716
chr11	119699345	119699473	11:119699345-119699473	ENSG00000286731,ENSG00000255216,ENSG00000254863,ENSG00000286992,ENSG00000288047,ENSG00000287545,ENSG00000254406,ENSG00000255247,ENSG00000199217,ENSG00000254561,ENSG00000230716
chr11	119728746	119729742	11:119728746-119729742	ENSG00000286731,ENSG00000255216,ENSG00000254863,ENSG00000286992,ENSG00000288047,ENSG00000287545,ENSG00000254406,ENSG00000254854,ENSG00000255247,ENSG00000199217,ENSG00000110400,ENSG00000254561,ENSG00000230716
chr11	119729943	119730241	11:119729943-119730241	ENSG00000286731,ENSG00000255216,ENSG00000254863,ENSG00000286992,ENSG00000288047,ENSG00000287545,ENSG00000254406,ENSG00000254854,ENSG00000255247,ENSG00000199217,ENSG00000110400,ENSG00000254561,ENSG00000230716
chr11	119764495	119764615	11:119764495-119764615	ENSG00000286731,ENSG00000255216,ENSG00000254863,ENSG00000286992,ENSG00000288047,ENSG00000287545,ENSG00000254406,ENSG00000254561,ENSG00000230716
chr11	120168989	120169571	11:120168989-120169571	ENSG00000259541,ENSG00000176984,ENSG00000286731,ENSG00000255216,ENSG00000254863,ENSG00000286992
chr11	120172332	120172549	11:120172332-120172549	ENSG00000259541,ENSG00000137709,ENSG00000176984,ENSG00000286731,ENSG00000286992
chr11	120179490	120179598	11:120179490-120179598	ENSG00000259541,ENSG00000176984
chr11	120183380	120183480	11:120183380-120183480	ENSG00000259541,ENSG00000137699
chr11	120184330	120185924	11:120184330-120185924	ENSG00000259541,ENSG00000137699,ENSG00000286731,ENSG00000254863,ENSG00000287545
chr11	120186097	120186365	11:120186097-120186365	ENSG00000259541,ENSG00000137699
chr11	120187164	120187680	11:120187164-120187680	ENSG00000259541,ENSG00000137699
chr11	120197551	120197850	11:120197551-120197850	ENSG00000259541,ENSG00000137699
chr11	120208893	120209000	11:120208893-120209000	ENSG00000259541,ENSG00000184232
chr11	120210423	120210575	11:120210423-120210575	ENSG00000184232
chr11	120210684	120211460	11:120210684-120211460	ENSG00000259541,ENSG00000184232,ENSG00000286731
chr11	120215714	120216065	11:120215714-120216065	ENSG00000259541,ENSG00000184232
chr11	120217993	120218127	11:120217993-120218127	ENSG00000259541,ENSG00000184232
chr11	120219233	120220122	11:120219233-120220122	ENSG00000259541,ENSG00000184232
chr11	120222442	120222644	11:120222442-120222644	ENSG00000259541
chr11	120300062	120300201	11:120300062-120300201	ENSG00000259541,ENSG00000137709
chr11	120303147	120303264	11:120303147-120303264	ENSG00000259541,ENSG00000137709
chr11	120316900	120317668	11:120316900-120317668	ENSG00000274303,ENSG00000181264,ENSG00000259541,ENSG00000137709
chr11	120325056	120325814	11:120325056-120325814	ENSG00000274303,ENSG00000181264,ENSG00000259541,ENSG00000137709
chr11	120334896	120337361	11:120334896-120337361	ENSG00000274303,ENSG00000196914,ENSG00000181264
chr11	120339554	120339875	11:120339554-120339875	ENSG00000274303,ENSG00000196914,ENSG00000181264
chr11	120400834	120401077	11:120400834-120401077	ENSG00000274303,ENSG00000196914
chr11	120432116	120432381	11:120432116-120432381	ENSG00000274303,ENSG00000196914
chr11	120500425	120500659	11:120500425-120500659	ENSG00000254735,ENSG00000250493
chr11	120511176	120511392	11:120511176-120511392	ENSG00000254735,ENSG00000250493,ENSG00000149403
chr11	120511652	120511763	11:120511652-120511763	ENSG00000254735,ENSG00000250493,ENSG00000149403
chr11	120546700	120546914	11:120546700-120546914	ENSG00000254735,ENSG00000250493
chr11	120547907	120548167	11:120547907-120548167	ENSG00000254735,ENSG00000250493
chr11	120563181	120563327	11:120563181-120563327	ENSG00000250493,ENSG00000149403
chr11	120564980	120565251	11:120564980-120565251	ENSG00000254735,ENSG00000250493,ENSG00000149403
chr11	120608989	120609202	11:120608989-120609202	ENSG00000254735,ENSG00000250493,ENSG00000255006
chr11	120613106	120613228	11:120613106-120613228	ENSG00000250493,ENSG00000255006
chr11	120622627	120622789	11:120622627-120622789	ENSG00000250493,ENSG00000255006
chr11	120710444	120710644	11:120710444-120710644	ENSG00000254735,ENSG00000250493
chr11	120986041	120986358	11:120986041-120986358	ENSG00000254735,ENSG00000250493
chr11	121023861	121024330	11:121023861-121024330	ENSG00000285509,ENSG00000154114,ENSG00000254735,ENSG00000250493
chr11	121104429	121104752	11:121104429-121104752	ENSG00000109927,ENSG00000254735,ENSG00000250493
chr11	121104992	121105585	11:121104992-121105585	ENSG00000109927,ENSG00000254735,ENSG00000250493
chr11	121112651	121112807	11:121112651-121112807	ENSG00000109927,ENSG00000254735,ENSG00000250493
chr11	121292398	121293265	11:121292398-121293265	ENSG00000109929,ENSG00000244400,ENSG00000254515
chr11	121300615	121300796	11:121300615-121300796	ENSG00000109929,ENSG00000244400,ENSG00000254515
chr11	121301319	121301512	11:121301319-121301512	ENSG00000109929,ENSG00000244400,ENSG00000254515
chr11	121358843	121359060	11:121358843-121359060	ENSG00000232460,ENSG00000244400,ENSG00000254515
chr11	121417259	121417593	11:121417259-121417593	ENSG00000271022,ENSG00000244400,ENSG00000254515
chr11	121426607	121426740	11:121426607-121426740	ENSG00000271022,ENSG00000244400
chr11	121427292	121427412	11:121427292-121427412	ENSG00000271022,ENSG00000244400
chr11	121439446	121439646	11:121439446-121439646	ENSG00000246790,ENSG00000271022,ENSG00000244400
chr11	121452105	121452412	11:121452105-121452412	ENSG00000137642,ENSG00000246790,ENSG00000244400
chr11	121464740	121464921	11:121464740-121464921	ENSG00000137642,ENSG00000246790,ENSG00000254515
chr11	121466724	121466838	11:121466724-121466838	ENSG00000246790
chr11	121575226	121575606	11:121575226-121575606	ENSG00000137642,ENSG00000244400,ENSG00000254515
chr11	121595811	121595964	11:121595811-121595964	ENSG00000137642,ENSG00000244400,ENSG00000254515
chr11	121625769	121626135	11:121625769-121626135	ENSG00000137642,ENSG00000254515
chr11	121630125	121630313	11:121630125-121630313	ENSG00000137642
chr11	121655412	121656654	11:121655412-121656654	ENSG00000259571,ENSG00000255248
chr11	121661902	121662458	11:121661902-121662458	-
chr11	121671972	121672149	11:121671972-121672149	ENSG00000286044
chr11	121672779	121673086	11:121672779-121673086	ENSG00000286044
chr11	121673117	121673431	11:121673117-121673431	ENSG00000286044
chr11	121688116	121688234	11:121688116-121688234	-
chr11	121722125	121723158	11:121722125-121723158	-
chr11	121741330	121741604	11:121741330-121741604	-
chr11	121741823	121742441	11:121741823-121742441	-
chr11	121754684	121754884	11:121754684-121754884	-
chr11	121802631	121802766	11:121802631-121802766	-
chr11	121829084	121829747	11:121829084-121829747	ENSG00000286044,ENSG00000254515
chr11	121870307	121871041	11:121870307-121871041	-
chr11	121892493	121892611	11:121892493-121892611	-
chr11	121896081	121896211	11:121896081-121896211	-
chr11	122007904	122008004	11:122007904-122008004	ENSG00000252556
chr11	122023795	122023895	11:122023795-122023895	ENSG00000286497,ENSG00000286023
chr11	122032367	122032675	11:122032367-122032675	ENSG00000286497,ENSG00000286023
chr11	122036165	122036266	11:122036165-122036266	ENSG00000286497,ENSG00000286023
chr11	122085395	122085509	11:122085395-122085509	ENSG00000259571,ENSG00000207971
chr11	122097799	122097899	11:122097799-122097899	ENSG00000207971,ENSG00000255248
chr11	122099367	122099583	11:122099367-122099583	ENSG00000207971,ENSG00000255248
chr11	122100295	122100603	11:122100295-122100603	ENSG00000259571,ENSG00000207971,ENSG00000255248
chr11	122100677	122100943	11:122100677-122100943	ENSG00000259571,ENSG00000207971,ENSG00000255248
chr11	122101481	122102296	11:122101481-122102296	ENSG00000259571,ENSG00000207971,ENSG00000255248
chr11	122137152	122137490	11:122137152-122137490	ENSG00000207994,ENSG00000198975,ENSG00000259571
chr11	122137538	122137668	11:122137538-122137668	ENSG00000198975,ENSG00000259571
chr11	122156307	122156455	11:122156307-122156455	ENSG00000207994,ENSG00000198975,ENSG00000255248
chr11	122156977	122157368	11:122156977-122157368	ENSG00000207994,ENSG00000198975,ENSG00000259571,ENSG00000255248
chr11	122159109	122159368	11:122159109-122159368	ENSG00000207994,ENSG00000198975,ENSG00000259571,ENSG00000255248
chr11	122159503	122159612	11:122159503-122159612	ENSG00000207994,ENSG00000198975,ENSG00000259571,ENSG00000255248
chr11	122180477	122180586	11:122180477-122180586	ENSG00000255248
chr11	122186568	122186812	11:122186568-122186812	ENSG00000259571,ENSG00000255248
chr11	122189064	122189549	11:122189064-122189549	ENSG00000259571,ENSG00000255248
chr11	122197076	122197314	11:122197076-122197314	ENSG00000259571,ENSG00000255248
chr11	122202465	122203317	11:122202465-122203317	ENSG00000255248
chr11	122209865	122210538	11:122209865-122210538	ENSG00000255219,ENSG00000255015
chr11	122215193	122215708	11:122215193-122215708	ENSG00000255219,ENSG00000255015,ENSG00000259571
chr11	122220356	122220483	11:122220356-122220483	ENSG00000255219,ENSG00000255015
chr11	122322432	122322651	11:122322432-122322651	ENSG00000255219,ENSG00000255015
chr11	122337743	122337895	11:122337743-122337895	ENSG00000255219,ENSG00000255015
chr11	122344406	122344593	11:122344406-122344593	ENSG00000255219,ENSG00000255015
chr11	122348774	122348971	11:122348774-122348971	ENSG00000255219,ENSG00000255015
chr11	122354125	122354298	11:122354125-122354298	ENSG00000255219,ENSG00000255015
chr11	122367882	122368152	11:122367882-122368152	ENSG00000255015,ENSG00000255248
chr11	122393271	122393728	11:122393271-122393728	ENSG00000255219,ENSG00000255015
chr11	122398336	122398541	11:122398336-122398541	ENSG00000255219,ENSG00000255015
chr11	122424739	122424931	11:122424739-122424931	ENSG00000255248
chr11	122439839	122440552	11:122439839-122440552	ENSG00000253035,ENSG00000252776
chr11	122440585	122440724	11:122440585-122440724	ENSG00000253035,ENSG00000252776
chr11	122440758	122441057	11:122440758-122441057	ENSG00000253035,ENSG00000252776
chr11	122441496	122441624	11:122441496-122441624	ENSG00000253035,ENSG00000252776
chr11	122505647	122506071	11:122505647-122506071	ENSG00000255219,ENSG00000255015
chr11	122580622	122580806	11:122580622-122580806	ENSG00000213184,ENSG00000188909,ENSG00000254944,ENSG00000199709,ENSG00000109943,ENSG00000285909,ENSG00000239079,ENSG00000286341,ENSG00000254935,ENSG00000254572,ENSG00000223265
chr11	122581118	122581306	11:122581118-122581306	ENSG00000254944,ENSG00000199709,ENSG00000109943,ENSG00000285909,ENSG00000239079,ENSG00000286341,ENSG00000254935,ENSG00000254572,ENSG00000223265
chr11	122655536	122656403	11:122655536-122656403	ENSG00000254944,ENSG00000109943,ENSG00000285909,ENSG00000239079,ENSG00000286341,ENSG00000154127,ENSG00000254935,ENSG00000254572
chr11	122781440	122781680	11:122781440-122781680	ENSG00000243669,ENSG00000213184,ENSG00000188909,ENSG00000254944,ENSG00000199709,ENSG00000109943,ENSG00000285909,ENSG00000239079,ENSG00000286341,ENSG00000154127,ENSG00000254935,ENSG00000254572
chr11	122784683	122784874	11:122784683-122784874	ENSG00000213184,ENSG00000199709,ENSG00000109943,ENSG00000285909,ENSG00000239079,ENSG00000286341,ENSG00000154127,ENSG00000254935,ENSG00000254572
chr11	122882782	122883017	11:122882782-122883017	ENSG00000243669,ENSG00000213184,ENSG00000188909,ENSG00000254944,ENSG00000199709,ENSG00000109944,ENSG00000109943,ENSG00000285909
chr11	122883108	122883274	11:122883108-122883274	ENSG00000243669,ENSG00000213184,ENSG00000188909,ENSG00000254944,ENSG00000199709,ENSG00000109944,ENSG00000109943,ENSG00000285909
chr11	122883603	122883703	11:122883603-122883703	ENSG00000243669,ENSG00000213184,ENSG00000188909,ENSG00000254944,ENSG00000199709,ENSG00000109944,ENSG00000109943,ENSG00000285909
chr11	123054415	123054515	11:123054415-123054515	ENSG00000288061,ENSG00000202252,ENSG00000207118,ENSG00000200879,ENSG00000109971,ENSG00000233541,ENSG00000244641,ENSG00000243669,ENSG00000213184,ENSG00000188909,ENSG00000254944,ENSG00000199709,ENSG00000109943
chr11	123061360	123063215	11:123061360-123063215	ENSG00000288061,ENSG00000202252,ENSG00000207118,ENSG00000200879,ENSG00000109971,ENSG00000233541,ENSG00000244641,ENSG00000243669,ENSG00000213184,ENSG00000188909,ENSG00000109943
chr11	123063304	123063688	11:123063304-123063688	ENSG00000288061,ENSG00000202252,ENSG00000207118,ENSG00000200879,ENSG00000109971,ENSG00000233541,ENSG00000244641
chr11	123083690	123083894	11:123083690-123083894	ENSG00000166250,ENSG00000243669
chr11	123103428	123103545	11:123103428-123103545	ENSG00000166250
chr11	123112120	123112325	11:123112120-123112325	ENSG00000243669
chr11	123122357	123122644	11:123122357-123122644	ENSG00000255342,ENSG00000254407,ENSG00000265357,ENSG00000243669,ENSG00000213184,ENSG00000188909,ENSG00000254944,ENSG00000199709
chr11	123136016	123136435	11:123136016-123136435	ENSG00000255342,ENSG00000254407
chr11	123137291	123138124	11:123137291-123138124	ENSG00000255342,ENSG00000254407,ENSG00000265357,ENSG00000196099,ENSG00000254613,ENSG00000254430,ENSG00000213184,ENSG00000188909,ENSG00000254944
chr11	123145277	123145514	11:123145277-123145514	ENSG00000255342,ENSG00000254407,ENSG00000265357,ENSG00000213184,ENSG00000254944
chr11	123166158	123166273	11:123166158-123166273	ENSG00000254407
chr11	123174578	123175154	11:123174578-123175154	ENSG00000254710,ENSG00000254823,ENSG00000254407,ENSG00000265357,ENSG00000181518,ENSG00000171014,ENSG00000226461,ENSG00000197849,ENSG00000243669,ENSG00000213184,ENSG00000254944,ENSG00000199709
chr11	123188607	123188800	11:123188607-123188800	ENSG00000254710
chr11	123194774	123195134	11:123194774-123195134	ENSG00000166250,ENSG00000254710
chr11	123195196	123195546	11:123195196-123195546	ENSG00000166250,ENSG00000254710,ENSG00000254407,ENSG00000265357
chr11	123202394	123202735	11:123202394-123202735	ENSG00000166250,ENSG00000254407,ENSG00000213184,ENSG00000254944
chr11	123236051	123236213	11:123236051-123236213	ENSG00000254407,ENSG00000265357
chr11	123238361	123238660	11:123238361-123238660	ENSG00000254407,ENSG00000265357
chr11	123251725	123251941	11:123251725-123251941	ENSG00000254823,ENSG00000254407,ENSG00000265357,ENSG00000243669,ENSG00000254944
chr11	123261571	123261721	11:123261571-123261721	ENSG00000254823,ENSG00000254407,ENSG00000265357,ENSG00000243669,ENSG00000213184
chr11	123301772	123301962	11:123301772-123301962	ENSG00000200496,ENSG00000254823,ENSG00000254407,ENSG00000265357
chr11	123511262	123511456	11:123511262-123511456	ENSG00000254407,ENSG00000023171,ENSG00000265357,ENSG00000254449,ENSG00000254467,ENSG00000254613,ENSG00000254430,ENSG00000181518
chr11	123560114	123560339	11:123560114-123560339	ENSG00000023171,ENSG00000265357,ENSG00000254449,ENSG00000254613,ENSG00000181499
chr11	123567509	123567718	11:123567509-123567718	ENSG00000023171,ENSG00000254449,ENSG00000254467,ENSG00000196099,ENSG00000204300
chr11	123616603	123616788	11:123616603-123616788	ENSG00000023171,ENSG00000254449,ENSG00000166257,ENSG00000254467,ENSG00000200197,ENSG00000196099,ENSG00000254613,ENSG00000254430,ENSG00000204300,ENSG00000181518,ENSG00000171014,ENSG00000181499,ENSG00000196248,ENSG00000226461
chr11	123654593	123654793	11:123654593-123654793	ENSG00000254449,ENSG00000166257,ENSG00000254467,ENSG00000196099,ENSG00000254430,ENSG00000204300,ENSG00000171014
chr11	123741244	123741864	11:123741244-123741864	ENSG00000254467,ENSG00000166261,ENSG00000221931,ENSG00000200197,ENSG00000196099,ENSG00000254613,ENSG00000254430,ENSG00000204300,ENSG00000181518,ENSG00000171014,ENSG00000181499,ENSG00000196248,ENSG00000198674,ENSG00000226461,ENSG00000254737,ENSG00000236981,ENSG00000234560,ENSG00000182634,ENSG00000213182,ENSG00000197309,ENSG00000255425,ENSG00000276316,ENSG00000255298,ENSG00000255116,ENSG00000196341,ENSG00000279116,ENSG00000254976,ENSG00000255225
chr11	124115292	124115629	11:124115292-124115629	ENSG00000196099,ENSG00000254613,ENSG00000254430,ENSG00000204300,ENSG00000181518,ENSG00000171014,ENSG00000181499,ENSG00000196248,ENSG00000198674,ENSG00000226461,ENSG00000254737,ENSG00000236981,ENSG00000234560,ENSG00000182634,ENSG00000213182,ENSG00000186268,ENSG00000213181,ENSG00000110002,ENSG00000196403,ENSG00000197309,ENSG00000239426,ENSG00000255425,ENSG00000181214,ENSG00000276316,ENSG00000197849,ENSG00000255298,ENSG00000255116,ENSG00000196341,ENSG00000279116,ENSG00000254976,ENSG00000255225,ENSG00000255030,ENSG00000227737,ENSG00000229254,ENSG00000284680
chr11	124481793	124481985	11:124481793-124481985	ENSG00000204300,ENSG00000181518,ENSG00000171014,ENSG00000181499,ENSG00000196248,ENSG00000198674,ENSG00000226461,ENSG00000254737,ENSG00000236981,ENSG00000234560,ENSG00000182634,ENSG00000213182,ENSG00000255425,ENSG00000181214,ENSG00000276316,ENSG00000197849,ENSG00000255298,ENSG00000255116,ENSG00000196341,ENSG00000279116,ENSG00000254976,ENSG00000255225,ENSG00000255030,ENSG00000227737,ENSG00000229254,ENSG00000284680,ENSG00000284609,ENSG00000255048,ENSG00000285561,ENSG00000280090,ENSG00000197125,ENSG00000255510,ENSG00000229386,ENSG00000254646,ENSG00000255341
chr11	124536489	124536914	11:124536489-124536914	ENSG00000204300,ENSG00000181518,ENSG00000196248,ENSG00000198674,ENSG00000226461,ENSG00000254737,ENSG00000236981,ENSG00000234560,ENSG00000182634,ENSG00000213182,ENSG00000196403,ENSG00000239426,ENSG00000255425,ENSG00000181214,ENSG00000276316,ENSG00000197849,ENSG00000255298,ENSG00000255116,ENSG00000196341,ENSG00000279116,ENSG00000254976,ENSG00000255225,ENSG00000255030,ENSG00000227737,ENSG00000229254,ENSG00000284680,ENSG00000284609,ENSG00000255048,ENSG00000285561,ENSG00000280090,ENSG00000197125,ENSG00000255510,ENSG00000254646,ENSG00000255315,ENSG00000254937,ENSG00000170953,ENSG00000196119,ENSG00000255341,ENSG00000154143
chr11	124538077	124538420	11:124538077-124538420	ENSG00000254613,ENSG00000204300,ENSG00000181518,ENSG00000171014,ENSG00000196248,ENSG00000198674,ENSG00000226461,ENSG00000254737,ENSG00000236981,ENSG00000234560,ENSG00000182634,ENSG00000213182,ENSG00000186268,ENSG00000196403,ENSG00000197309,ENSG00000239426,ENSG00000255425,ENSG00000181214,ENSG00000276316,ENSG00000197849,ENSG00000255298,ENSG00000255116,ENSG00000196341,ENSG00000279116,ENSG00000254976,ENSG00000255225,ENSG00000255030,ENSG00000227737,ENSG00000229254,ENSG00000284680,ENSG00000284609,ENSG00000255048,ENSG00000285561,ENSG00000280090,ENSG00000197125,ENSG00000255510,ENSG00000254646,ENSG00000255315,ENSG00000254937,ENSG00000170953,ENSG00000196119,ENSG00000255341,ENSG00000154143
chr11	124578123	124578373	11:124578123-124578373	ENSG00000181518,ENSG00000171014,ENSG00000181499,ENSG00000196248,ENSG00000198674,ENSG00000226461,ENSG00000254737,ENSG00000236981,ENSG00000234560,ENSG00000182634,ENSG00000213182,ENSG00000186268,ENSG00000196403,ENSG00000197309,ENSG00000239426,ENSG00000255425,ENSG00000181214,ENSG00000276316,ENSG00000197849,ENSG00000255298,ENSG00000255116,ENSG00000196341,ENSG00000279116,ENSG00000254976,ENSG00000255225,ENSG00000255030,ENSG00000227737,ENSG00000229254,ENSG00000284680,ENSG00000284609,ENSG00000255048,ENSG00000285561,ENSG00000280090,ENSG00000197125,ENSG00000255510,ENSG00000254646,ENSG00000196119,ENSG00000255341,ENSG00000154143
chr11	124622562	124623257	11:124622562-124623257	ENSG00000227737,ENSG00000229254,ENSG00000255048,ENSG00000285561,ENSG00000255341,ENSG00000154143,ENSG00000154144
chr11	124643839	124644005	11:124643839-124644005	ENSG00000255341,ENSG00000154143,ENSG00000200278
chr11	124644427	124644778	11:124644427-124644778	ENSG00000255341,ENSG00000154143,ENSG00000154144,ENSG00000200278,ENSG00000279342,ENSG00000254509
chr11	124669263	124669364	11:124669263-124669364	ENSG00000110013,ENSG00000064199,ENSG00000255045,ENSG00000149564,ENSG00000250073,ENSG00000279342,ENSG00000254509
chr11	124673371	124674176	11:124673371-124674176	ENSG00000110013,ENSG00000064199,ENSG00000255045,ENSG00000019102,ENSG00000149564,ENSG00000250073,ENSG00000120458,ENSG00000279342,ENSG00000254509
chr11	124739648	124740131	11:124739648-124740131	ENSG00000181214,ENSG00000227737,ENSG00000229254,ENSG00000110013,ENSG00000064199,ENSG00000154146,ENSG00000255045,ENSG00000019102,ENSG00000149564,ENSG00000250073,ENSG00000279342,ENSG00000254509
chr11	124758469	124758594	11:124758469-124758594	ENSG00000255045,ENSG00000019102,ENSG00000149564,ENSG00000250073,ENSG00000279342,ENSG00000254509
chr11	124799933	124800133	11:124799933-124800133	ENSG00000120458,ENSG00000279342,ENSG00000254509,ENSG00000245498,ENSG00000254941
chr11	124800260	124800938	11:124800260-124800938	ENSG00000255045,ENSG00000149564,ENSG00000250073,ENSG00000120458,ENSG00000279342,ENSG00000254509,ENSG00000245498,ENSG00000254941
chr11	124801183	124801309	11:124801183-124801309	ENSG00000120458,ENSG00000279342,ENSG00000254509,ENSG00000245498,ENSG00000254941
chr11	124836745	124836882	11:124836745-124836882	ENSG00000279342,ENSG00000254509
chr11	124836925	124837248	11:124836925-124837248	ENSG00000110013,ENSG00000064199,ENSG00000149564,ENSG00000250073,ENSG00000279342,ENSG00000254509
chr11	124876013	124877092	11:124876013-124877092	ENSG00000154134,ENSG00000254568
chr11	124882398	124882545	11:124882398-124882545	ENSG00000154134,ENSG00000254568
chr11	124891336	124891522	11:124891336-124891522	ENSG00000254568,ENSG00000154133,ENSG00000254943
chr11	124897148	124897447	11:124897148-124897447	ENSG00000154133,ENSG00000254943
chr11	124898521	124898657	11:124898521-124898657	ENSG00000154133,ENSG00000254943
chr11	124898908	124899065	11:124898908-124899065	ENSG00000154133,ENSG00000254943
chr11	124920914	124921255	11:124920914-124921255	ENSG00000165478,ENSG00000221932
chr11	124953760	124954434	11:124953760-124954434	ENSG00000165478,ENSG00000221932,ENSG00000285825,ENSG00000149548,ENSG00000255475
chr11	124962124	124962249	11:124962124-124962249	ENSG00000285825,ENSG00000149548,ENSG00000255475
chr11	125062917	125063355	11:125062917-125063355	ENSG00000134955,ENSG00000255475
chr11	125091317	125091490	11:125091317-125091490	ENSG00000134955,ENSG00000255475
chr11	125111484	125112166	11:125111484-125112166	ENSG00000134955,ENSG00000150433,ENSG00000187686,ENSG00000255475
chr11	125124290	125124401	11:125124290-125124401	ENSG00000150433,ENSG00000187686,ENSG00000255475
chr11	125164368	125165995	11:125164368-125165995	ENSG00000255475,ENSG00000254880,ENSG00000165495
chr11	125166439	125166844	11:125166439-125166844	ENSG00000255475,ENSG00000254880,ENSG00000165495
chr11	125167288	125167606	11:125167288-125167606	ENSG00000255475,ENSG00000254880,ENSG00000165495
chr11	125169961	125171147	11:125169961-125171147	ENSG00000255475,ENSG00000254880,ENSG00000165495,ENSG00000259290
chr11	125182590	125182814	11:125182590-125182814	ENSG00000165495,ENSG00000259290
chr11	125214977	125215216	11:125214977-125215216	-
chr11	125224450	125224968	11:125224450-125224968	-
chr11	125226829	125226965	11:125226829-125226965	-
chr11	125245292	125245725	11:125245292-125245725	ENSG00000165495
chr11	125253950	125254106	11:125253950-125254106	-
chr11	125262908	125263967	11:125262908-125263967	ENSG00000254932,ENSG00000222844
chr11	125275963	125276206	11:125275963-125276206	ENSG00000254932,ENSG00000222844
chr11	125300838	125300952	11:125300838-125300952	-
chr11	125315471	125315631	11:125315471-125315631	-
chr11	125338541	125338737	11:125338541-125338737	ENSG00000165495
chr11	125338808	125339744	11:125338808-125339744	ENSG00000165495
chr11	125343826	125343966	11:125343826-125343966	-
chr11	125345749	125346540	11:125345749-125346540	ENSG00000255475,ENSG00000254880,ENSG00000165495
chr11	125348851	125348968	11:125348851-125348968	-
chr11	125404880	125405124	11:125404880-125405124	ENSG00000255475
chr11	125425694	125425853	11:125425694-125425853	-
chr11	125433585	125433697	11:125433585-125433697	-
chr11	125451406	125451666	11:125451406-125451666	ENSG00000149557
chr11	125452759	125452993	11:125452759-125452993	ENSG00000149557
chr11	125457911	125458236	11:125457911-125458236	ENSG00000149557,ENSG00000252255,ENSG00000134940
chr11	125495199	125496662	11:125495199-125496662	ENSG00000149557,ENSG00000255537
chr11	125569089	125569911	11:125569089-125569911	ENSG00000149547,ENSG00000222297,ENSG00000134910,ENSG00000252255,ENSG00000134940
chr11	125592012	125593200	11:125592012-125593200	ENSG00000149557,ENSG00000149547,ENSG00000222297,ENSG00000134910,ENSG00000149554,ENSG00000252255,ENSG00000134940,ENSG00000237353
chr11	125625374	125626347	11:125625374-125626347	ENSG00000134910,ENSG00000149554,ENSG00000252255,ENSG00000134940
chr11	125772818	125772999	11:125772818-125772999	ENSG00000252255,ENSG00000134940,ENSG00000171053,ENSG00000196844,ENSG00000236027,ENSG00000237353
chr11	125874586	125874775	11:125874586-125874775	ENSG00000252255,ENSG00000134940,ENSG00000171053,ENSG00000236027,ENSG00000237353,ENSG00000260209,ENSG00000198331
chr11	125887025	125888260	11:125887025-125888260	ENSG00000252255,ENSG00000134940,ENSG00000171053,ENSG00000237353,ENSG00000260209,ENSG00000198331,ENSG00000110060,ENSG00000109832
chr11	125903113	125903324	11:125903113-125903324	ENSG00000198331,ENSG00000110060,ENSG00000109832
chr11	125923188	125923289	11:125923188-125923289	ENSG00000255027,ENSG00000109832,ENSG00000254771
chr11	125942171	125942295	11:125942171-125942295	ENSG00000255027,ENSG00000109832,ENSG00000254790,ENSG00000283703,ENSG00000254771
chr11	125950923	125951787	11:125950923-125951787	ENSG00000255027,ENSG00000254790,ENSG00000283703,ENSG00000254833,ENSG00000254771
chr11	125953108	125953278	11:125953108-125953278	ENSG00000255027,ENSG00000254790,ENSG00000283703,ENSG00000254771
chr11	125956130	125956862	11:125956130-125956862	ENSG00000237353,ENSG00000255027,ENSG00000254790,ENSG00000283703,ENSG00000254833,ENSG00000254771
chr11	125990364	125990472	11:125990364-125990472	ENSG00000064309
chr11	126007371	126007570	11:126007371-126007570	ENSG00000064309
chr11	126024233	126024470	11:126024233-126024470	ENSG00000064309,ENSG00000254771
chr11	126062277	126063539	11:126062277-126063539	ENSG00000064309,ENSG00000254759,ENSG00000261257,ENSG00000254833,ENSG00000254771
chr11	126112571	126112864	11:126112571-126112864	ENSG00000261257,ENSG00000287666,ENSG00000254833,ENSG00000254771
chr11	126113579	126114040	11:126113579-126114040	ENSG00000134940,ENSG00000254759,ENSG00000261257,ENSG00000287666,ENSG00000254833,ENSG00000254771
chr11	126115736	126116362	11:126115736-126116362	ENSG00000261257,ENSG00000287666,ENSG00000254833,ENSG00000254771
chr11	126136483	126136788	11:126136483-126136788	ENSG00000261257,ENSG00000287666,ENSG00000254833,ENSG00000254771,ENSG00000240098
chr11	126139830	126139985	11:126139830-126139985	ENSG00000287666,ENSG00000254833,ENSG00000254771
chr11	126140208	126140359	11:126140208-126140359	ENSG00000287666,ENSG00000254833,ENSG00000254771
chr11	126194240	126194344	11:126194240-126194344	ENSG00000109832,ENSG00000254833,ENSG00000254771
chr11	126211424	126212055	11:126211424-126212055	ENSG00000254771,ENSG00000165526,ENSG00000254694,ENSG00000197798,ENSG00000222067,ENSG00000240098
chr11	126268591	126269450	11:126268591-126269450	ENSG00000165526,ENSG00000197798,ENSG00000222067,ENSG00000240098,ENSG00000182934,ENSG00000110074,ENSG00000243607,ENSG00000150455,ENSG00000254905
chr11	126282372	126283498	11:126282372-126283498	ENSG00000240098,ENSG00000182934,ENSG00000110074,ENSG00000243607,ENSG00000150455,ENSG00000254905
chr11	126303712	126304426	11:126303712-126304426	ENSG00000240098,ENSG00000182934,ENSG00000110074,ENSG00000243607,ENSG00000150455,ENSG00000254905,ENSG00000257271,ENSG00000110063,ENSG00000255062
chr11	126310603	126310848	11:126310603-126310848	ENSG00000254905,ENSG00000255062
chr11	126317658	126317812	11:126317658-126317812	-
chr11	126317895	126319497	11:126317895-126319497	ENSG00000240098,ENSG00000254905,ENSG00000110063
chr11	126332216	126332520	11:126332216-126332520	ENSG00000110063
chr11	126339848	126339953	11:126339848-126339953	ENSG00000110063
chr11	126340019	126340560	11:126340019-126340560	ENSG00000110063
chr11	126345759	126346687	11:126345759-126346687	ENSG00000110080,ENSG00000280832,ENSG00000110063
chr11	126348957	126349571	11:126348957-126349571	-
chr11	126351086	126351189	11:126351086-126351189	ENSG00000110080,ENSG00000280832
chr11	126351452	126351568	11:126351452-126351568	ENSG00000110080,ENSG00000280832
chr11	126353436	126353536	11:126353436-126353536	ENSG00000110080,ENSG00000280832
chr11	126355163	126356360	11:126355163-126356360	ENSG00000110080,ENSG00000280832
chr11	126356409	126357024	11:126356409-126357024	ENSG00000110080,ENSG00000280832
chr11	126357108	126357308	11:126357108-126357308	ENSG00000110080,ENSG00000280832
chr11	126357397	126357543	11:126357397-126357543	ENSG00000110080,ENSG00000280832
chr11	126358042	126358178	11:126358042-126358178	ENSG00000110080,ENSG00000280832
chr11	126359399	126360074	11:126359399-126360074	ENSG00000110080,ENSG00000280832
chr11	126374542	126374830	11:126374542-126374830	ENSG00000278215,ENSG00000110080
chr11	126392823	126392988	11:126392823-126392988	ENSG00000278215
chr11	126395757	126396092	11:126395757-126396092	ENSG00000278215,ENSG00000110080
chr11	126396367	126396531	11:126396367-126396531	ENSG00000110080
chr11	126410586	126411188	11:126410586-126411188	ENSG00000110080
chr11	126411445	126411686	11:126411445-126411686	ENSG00000110080
chr11	126411898	126412539	11:126411898-126412539	ENSG00000110080
chr11	126414734	126417148	11:126414734-126417148	-
chr11	126418829	126418940	11:126418829-126418940	-
chr11	126431599	126432298	11:126431599-126432298	ENSG00000257271,ENSG00000149571
chr11	126432469	126432636	11:126432469-126432636	-
chr11	126438834	126438944	11:126438834-126438944	ENSG00000149571
chr11	126440957	126441145	11:126440957-126441145	ENSG00000257271,ENSG00000149571
chr11	126459701	126459952	11:126459701-126459952	ENSG00000255087,ENSG00000254607,ENSG00000257271,ENSG00000149571
chr11	126480582	126480991	11:126480582-126480991	ENSG00000254607,ENSG00000257271,ENSG00000149571
chr11	126585798	126586198	11:126585798-126586198	ENSG00000255087,ENSG00000254607,ENSG00000257271
chr11	126929708	126929932	11:126929708-126929932	ENSG00000273409,ENSG00000255087,ENSG00000218109,ENSG00000254960,ENSG00000279358,ENSG00000254938,ENSG00000254607
chr11	126990468	126990615	11:126990468-126990615	ENSG00000255087,ENSG00000218109,ENSG00000255317,ENSG00000266215,ENSG00000254960,ENSG00000254938,ENSG00000254607,ENSG00000149571
chr11	127218011	127218453	11:127218011-127218453	ENSG00000273409,ENSG00000272642,ENSG00000255087,ENSG00000254607
chr11	127443410	127443643	11:127443410-127443643	ENSG00000254612,ENSG00000254591,ENSG00000223315,ENSG00000222774,ENSG00000273409,ENSG00000272642,ENSG00000255087,ENSG00000254607
chr11	127451959	127452257	11:127451959-127452257	ENSG00000254612,ENSG00000254591,ENSG00000223315,ENSG00000222774,ENSG00000273409,ENSG00000272642,ENSG00000255087,ENSG00000254607
chr11	128039750	128039904	11:128039750-128039904	ENSG00000273415,ENSG00000254612
chr11	128157834	128157962	11:128157834-128157962	ENSG00000174370,ENSG00000120457,ENSG00000255369,ENSG00000151704,ENSG00000273415
chr11	128172436	128172565	11:128172436-128172565	ENSG00000255369,ENSG00000151704,ENSG00000273415
chr11	128208484	128208679	11:128208484-128208679	ENSG00000272575,ENSG00000273415
chr11	128246458	128246866	11:128246458-128246866	ENSG00000273415
chr11	128246951	128247311	11:128246951-128247311	ENSG00000273415
chr11	128247346	128247488	11:128247346-128247488	ENSG00000273415
chr11	128290144	128290271	11:128290144-128290271	ENSG00000273415
chr11	128299170	128299541	11:128299170-128299541	-
chr11	128342656	128342761	11:128342656-128342761	-
chr11	128342996	128343109	11:128342996-128343109	-
chr11	128424281	128424650	11:128424281-128424650	ENSG00000254591
chr11	128424826	128425316	11:128424826-128425316	-
chr11	128437191	128437443	11:128437191-128437443	-
chr11	128451445	128451578	11:128451445-128451578	-
chr11	128451609	128452173	11:128451609-128452173	-
chr11	128453475	128453776	11:128453475-128453776	-
chr11	128463335	128463805	11:128463335-128463805	ENSG00000134954,ENSG00000254612
chr11	128467615	128467964	11:128467615-128467964	ENSG00000134954
chr11	128480559	128481472	11:128480559-128481472	-
chr11	128482499	128482956	11:128482499-128482956	-
chr11	128488559	128488851	11:128488559-128488851	ENSG00000276176
chr11	128496770	128497775	11:128496770-128497775	-
chr11	128499977	128500215	11:128499977-128500215	ENSG00000134954
chr11	128500685	128500851	11:128500685-128500851	ENSG00000134954
chr11	128502092	128502230	11:128502092-128502230	ENSG00000134954
chr11	128505854	128505963	11:128505854-128505963	ENSG00000276176,ENSG00000134954
chr11	128507000	128507616	11:128507000-128507616	ENSG00000276176,ENSG00000134954
chr11	128509309	128509430	11:128509309-128509430	ENSG00000276176,ENSG00000134954
chr11	128521753	128522982	11:128521753-128522982	ENSG00000254588,ENSG00000276176,ENSG00000134954
chr11	128530161	128530380	11:128530161-128530380	ENSG00000254588,ENSG00000276176
chr11	128548569	128549217	11:128548569-128549217	-
chr11	128549322	128549522	11:128549322-128549522	-
chr11	128583049	128583149	11:128583049-128583149	ENSG00000134954
chr11	128630509	128630665	11:128630509-128630665	ENSG00000245008,ENSG00000273415
chr11	128692847	128693450	11:128692847-128693450	ENSG00000254703,ENSG00000151702,ENSG00000245008
chr11	128693684	128694209	11:128693684-128694209	ENSG00000254703,ENSG00000151702,ENSG00000245008
chr11	128694282	128694437	11:128694282-128694437	ENSG00000254703,ENSG00000151702,ENSG00000245008
chr11	128766678	128766934	11:128766678-128766934	ENSG00000120471,ENSG00000151704,ENSG00000151702,ENSG00000254612
chr11	128777051	128777291	11:128777051-128777291	ENSG00000120471,ENSG00000255369,ENSG00000151704
chr11	128789785	128789885	11:128789785-128789885	ENSG00000151704
chr11	128790287	128790595	11:128790287-128790595	ENSG00000120471,ENSG00000174370,ENSG00000120457,ENSG00000255369,ENSG00000151704,ENSG00000151702,ENSG00000273415,ENSG00000254612
chr11	128815393	128815610	11:128815393-128815610	ENSG00000120471,ENSG00000174370,ENSG00000120457,ENSG00000255369,ENSG00000151704,ENSG00000273415,ENSG00000254612
chr11	128824264	128824463	11:128824264-128824463	ENSG00000120471,ENSG00000255369,ENSG00000151704
chr11	128831286	128831391	11:128831286-128831391	ENSG00000120471,ENSG00000174370,ENSG00000120457,ENSG00000255369,ENSG00000151704,ENSG00000273415
chr11	129041590	129041789	11:129041590-129041789	ENSG00000206847,ENSG00000212597,ENSG00000120471,ENSG00000174370,ENSG00000120457,ENSG00000255369
chr11	129041832	129042000	11:129041832-129042000	ENSG00000206847,ENSG00000212597,ENSG00000120471,ENSG00000174370,ENSG00000120457,ENSG00000255369
chr11	129117751	129117851	11:129117751-129117851	ENSG00000240121,ENSG00000043039,ENSG00000199260,ENSG00000212597,ENSG00000120471,ENSG00000255369
chr11	129143330	129143730	11:129143330-129143730	ENSG00000151715,ENSG00000255188,ENSG00000287426,ENSG00000281097,ENSG00000281386,ENSG00000240121,ENSG00000043039,ENSG00000255259,ENSG00000199260,ENSG00000212597,ENSG00000134909,ENSG00000120471,ENSG00000174370,ENSG00000120457,ENSG00000255369,ENSG00000254612,ENSG00000254591
chr11	129223696	129224221	11:129223696-129224221	ENSG00000281097,ENSG00000281386,ENSG00000240121,ENSG00000043039,ENSG00000255259,ENSG00000199260,ENSG00000212597,ENSG00000134909,ENSG00000174370
chr11	129260868	129261036	11:129260868-129261036	ENSG00000255259,ENSG00000199260,ENSG00000212597,ENSG00000134909,ENSG00000120457
chr11	129279107	129279207	11:129279107-129279207	ENSG00000255259,ENSG00000134909
chr11	129279258	129279982	11:129279258-129279982	ENSG00000151715,ENSG00000240121,ENSG00000043039,ENSG00000255259,ENSG00000199260,ENSG00000212597,ENSG00000134909,ENSG00000120471,ENSG00000174370,ENSG00000120457
chr11	129313339	129313564	11:129313339-129313564	ENSG00000281097,ENSG00000281386,ENSG00000255259
chr11	129313627	129314122	11:129313627-129314122	ENSG00000281386,ENSG00000255259
chr11	129324054	129325103	11:129324054-129325103	ENSG00000151715,ENSG00000255188,ENSG00000287426,ENSG00000281097,ENSG00000281386,ENSG00000240121,ENSG00000043039,ENSG00000255259,ENSG00000199260,ENSG00000212597,ENSG00000120471,ENSG00000174370,ENSG00000120457,ENSG00000255369,ENSG00000151704
chr11	129331925	129332089	11:129331925-129332089	ENSG00000151715,ENSG00000281097,ENSG00000281386,ENSG00000240121,ENSG00000043039,ENSG00000255259,ENSG00000199260,ENSG00000212597,ENSG00000120471,ENSG00000174370,ENSG00000120457,ENSG00000255369
chr11	129364238	129364409	11:129364238-129364409	ENSG00000151715,ENSG00000255188,ENSG00000287426,ENSG00000281097,ENSG00000281386,ENSG00000240121,ENSG00000043039,ENSG00000174370,ENSG00000255369,ENSG00000254612
chr11	129703902	129704149	11:129703902-129704149	ENSG00000151715,ENSG00000255188,ENSG00000287426,ENSG00000281097,ENSG00000281386,ENSG00000240121,ENSG00000043039,ENSG00000254612
chr11	129750803	129751055	11:129750803-129751055	ENSG00000151715,ENSG00000255188,ENSG00000287426,ENSG00000281097,ENSG00000281386,ENSG00000240121,ENSG00000043039,ENSG00000255369
chr11	129895245	129895972	11:129895245-129895972	ENSG00000255262,ENSG00000170322,ENSG00000151715,ENSG00000255188,ENSG00000287426
chr11	130001723	130003813	11:130001723-130003813	ENSG00000149418,ENSG00000274197,ENSG00000244451,ENSG00000084234,ENSG00000255535,ENSG00000255262,ENSG00000255057,ENSG00000233220,ENSG00000170325
chr11	130069042	130070374	11:130069042-130070374	ENSG00000274197,ENSG00000244451,ENSG00000084234,ENSG00000255535,ENSG00000255262,ENSG00000255057,ENSG00000233220,ENSG00000170325
chr11	130070497	130070724	11:130070497-130070724	ENSG00000244451,ENSG00000084234,ENSG00000255535,ENSG00000255262
chr11	130124060	130124464	11:130124060-130124464	ENSG00000149418,ENSG00000274197,ENSG00000244451,ENSG00000084234,ENSG00000255535,ENSG00000255262,ENSG00000233220,ENSG00000170325,ENSG00000151715,ENSG00000255188,ENSG00000287426
chr11	130132380	130132506	11:130132380-130132506	ENSG00000149418,ENSG00000274197,ENSG00000244451,ENSG00000084234,ENSG00000255535,ENSG00000255262,ENSG00000255188
chr11	130283364	130283469	11:130283364-130283469	ENSG00000255220,ENSG00000255358,ENSG00000196323,ENSG00000149418
chr11	130314130	130315220	11:130314130-130315220	ENSG00000175773,ENSG00000272412,ENSG00000255220,ENSG00000255358,ENSG00000196323,ENSG00000149418
chr11	130400749	130401195	11:130400749-130401195	ENSG00000134917,ENSG00000175773,ENSG00000149418
chr11	130403299	130403828	11:130403299-130403828	ENSG00000134917,ENSG00000175773,ENSG00000255220,ENSG00000149418
chr11	130420839	130421163	11:130420839-130421163	ENSG00000134917,ENSG00000149418
chr11	130431370	130431486	11:130431370-130431486	ENSG00000134917
chr11	130434538	130435192	11:130434538-130435192	ENSG00000134917
chr11	130442904	130443008	11:130442904-130443008	ENSG00000166106
chr11	130448104	130449072	11:130448104-130449072	ENSG00000166106
chr11	130449248	130449583	11:130449248-130449583	ENSG00000166106
chr11	130449863	130450572	11:130449863-130450572	ENSG00000166106,ENSG00000149418
chr11	130451260	130451654	11:130451260-130451654	ENSG00000166106
chr11	130454600	130454757	11:130454600-130454757	ENSG00000166106
chr11	130457794	130458203	11:130457794-130458203	-
chr11	130478109	130479225	11:130478109-130479225	ENSG00000242673
chr11	130488517	130488746	11:130488517-130488746	-
chr11	130510496	130510638	11:130510496-130510638	-
chr11	130520193	130520691	11:130520193-130520691	ENSG00000255155
chr11	130522026	130523182	11:130522026-130523182	ENSG00000242673,ENSG00000236129,ENSG00000227125,ENSG00000236616,ENSG00000255155,ENSG00000149418
chr11	130523619	130524010	11:130523619-130524010	ENSG00000255155
chr11	130527762	130527972	11:130527762-130527972	ENSG00000255155
chr11	130553448	130553613	11:130553448-130553613	ENSG00000236616,ENSG00000255155
chr11	130555529	130555736	11:130555529-130555736	ENSG00000236616,ENSG00000255155
chr11	130580383	130581460	11:130580383-130581460	ENSG00000255155
chr11	130583738	130584111	11:130583738-130584111	ENSG00000255155
chr11	130599210	130599337	11:130599210-130599337	-
chr11	130601106	130601581	11:130601106-130601581	ENSG00000236129,ENSG00000227125,ENSG00000255155
chr11	130606745	130607019	11:130606745-130607019	-
chr11	130607236	130607488	11:130607236-130607488	-
chr11	130608799	130610193	11:130608799-130610193	ENSG00000255352,ENSG00000242673,ENSG00000236129,ENSG00000227125,ENSG00000237612,ENSG00000231698,ENSG00000237654,ENSG00000255155,ENSG00000149418,ENSG00000151715,ENSG00000281097
chr11	130623962	130624291	11:130623962-130624291	-
chr11	130635089	130635227	11:130635089-130635227	-
chr11	130648408	130648903	11:130648408-130648903	ENSG00000274999
chr11	130652973	130653287	11:130652973-130653287	ENSG00000274999
chr11	130653867	130654150	11:130653867-130654150	ENSG00000274999
chr11	130672434	130672620	11:130672434-130672620	ENSG00000175728,ENSG00000274999
chr11	130675421	130675944	11:130675421-130675944	ENSG00000175728,ENSG00000274999
chr11	130726200	130726553	11:130726200-130726553	ENSG00000255352
chr11	130738259	130738444	11:130738259-130738444	ENSG00000255352
chr11	130771782	130771896	11:130771782-130771896	ENSG00000255352,ENSG00000288013
chr11	130772399	130772973	11:130772399-130772973	ENSG00000255352,ENSG00000288013
chr11	130782769	130783237	11:130782769-130783237	ENSG00000255352,ENSG00000288013
chr11	130830265	130830477	11:130830265-130830477	ENSG00000255352,ENSG00000254842
chr11	130840069	130840240	11:130840069-130840240	ENSG00000254842
chr11	130849329	130849431	11:130849329-130849431	ENSG00000254842
chr11	130861928	130862240	11:130861928-130862240	ENSG00000254842,ENSG00000255455
chr11	130877735	130877908	11:130877735-130877908	ENSG00000120451,ENSG00000255455
chr11	130897725	130898057	11:130897725-130898057	ENSG00000120451
chr11	130916130	130916821	11:130916130-130916821	ENSG00000120451,ENSG00000242673
chr11	130946040	130946228	11:130946040-130946228	ENSG00000242673,ENSG00000236129,ENSG00000227125,ENSG00000237612,ENSG00000231698
chr11	131370469	131370647	11:131370469-131370647	ENSG00000236129,ENSG00000227125,ENSG00000237612,ENSG00000231698,ENSG00000182667,ENSG00000252351,ENSG00000237654,ENSG00000285980
chr11	131674087	131674309	11:131674087-131674309	ENSG00000242673,ENSG00000236129,ENSG00000227125,ENSG00000237612,ENSG00000231698,ENSG00000252351,ENSG00000237654,ENSG00000285980,ENSG00000224795,ENSG00000283489,ENSG00000255371
chr11	131674394	131674510	11:131674394-131674510	ENSG00000236129,ENSG00000227125,ENSG00000237612,ENSG00000231698,ENSG00000237654,ENSG00000285980,ENSG00000224795
chr11	131675547	131675805	11:131675547-131675805	ENSG00000242673,ENSG00000236129,ENSG00000227125,ENSG00000237612,ENSG00000231698,ENSG00000237654,ENSG00000285980,ENSG00000224795,ENSG00000279497,ENSG00000255371
chr11	131688057	131688264	11:131688057-131688264	ENSG00000242673,ENSG00000236129,ENSG00000227125,ENSG00000237612,ENSG00000231698,ENSG00000237654,ENSG00000285980,ENSG00000224795,ENSG00000279090,ENSG00000283489,ENSG00000279497,ENSG00000255371
chr11	131694828	131695072	11:131694828-131695072	ENSG00000236129,ENSG00000227125,ENSG00000237612,ENSG00000231698,ENSG00000237654,ENSG00000285980,ENSG00000224795,ENSG00000238262,ENSG00000279090,ENSG00000283489,ENSG00000279497,ENSG00000255371
chr11	131748299	131748409	11:131748299-131748409	ENSG00000231698,ENSG00000237654,ENSG00000271624,ENSG00000238262,ENSG00000279090,ENSG00000183715,ENSG00000283489,ENSG00000279497,ENSG00000255371
chr11	131760169	131760331	11:131760169-131760331	ENSG00000227125,ENSG00000237654,ENSG00000271624,ENSG00000238262,ENSG00000279090,ENSG00000283489,ENSG00000279497,ENSG00000255371
chr11	131760498	131760685	11:131760498-131760685	ENSG00000271624,ENSG00000238262,ENSG00000279090,ENSG00000283489,ENSG00000279497,ENSG00000255371
chr11	131824885	131825065	11:131824885-131825065	ENSG00000237612,ENSG00000237654,ENSG00000271624,ENSG00000238262,ENSG00000283489,ENSG00000279497,ENSG00000255371
chr11	131867791	131867976	11:131867791-131867976	ENSG00000238262,ENSG00000279090,ENSG00000283489,ENSG00000279497,ENSG00000255371
chr11	131875572	131875985	11:131875572-131875985	ENSG00000238262,ENSG00000279090,ENSG00000279497,ENSG00000255371
chr11	131889093	131889439	11:131889093-131889439	ENSG00000238117,ENSG00000283489
chr11	131896557	131896743	11:131896557-131896743	ENSG00000182667,ENSG00000238117
chr11	131900013	131900277	11:131900013-131900277	ENSG00000182667,ENSG00000238117
chr11	131910422	131911011	11:131910422-131911011	ENSG00000182667
chr11	131911328	131911442	11:131911328-131911442	ENSG00000182667
chr11	131944902	131945016	11:131944902-131945016	ENSG00000283489
chr11	131985919	131986298	11:131985919-131986298	ENSG00000224700
chr11	132072265	132072513	11:132072265-132072513	ENSG00000238262,ENSG00000279090,ENSG00000283489,ENSG00000279497
chr11	132072717	132072832	11:132072717-132072832	ENSG00000238262,ENSG00000279090,ENSG00000279497
chr11	132072932	132073074	11:132072932-132073074	ENSG00000238262,ENSG00000279090,ENSG00000283489,ENSG00000279497
chr11	132111496	132111609	11:132111496-132111609	ENSG00000238262,ENSG00000279090,ENSG00000283489,ENSG00000279497,ENSG00000255371
chr11	132111828	132112885	11:132111828-132112885	ENSG00000236129,ENSG00000238262,ENSG00000279090,ENSG00000283489,ENSG00000279497,ENSG00000255371,ENSG00000279189,ENSG00000254896
chr11	132126448	132126812	11:132126448-132126812	ENSG00000238262,ENSG00000279090,ENSG00000283489,ENSG00000255371
chr11	132127031	132127447	11:132127031-132127447	ENSG00000238262,ENSG00000279090,ENSG00000283489,ENSG00000255371
chr11	133064207	133064772	11:133064207-133064772	ENSG00000238262,ENSG00000183715,ENSG00000283489,ENSG00000279497,ENSG00000255371,ENSG00000279711,ENSG00000279189,ENSG00000254896,ENSG00000166118,ENSG00000213153
chr11	133082864	133083106	11:133082864-133083106	ENSG00000238262,ENSG00000283489,ENSG00000279497,ENSG00000255371,ENSG00000279189,ENSG00000254896,ENSG00000255258,ENSG00000166118,ENSG00000213153,ENSG00000284020
chr11	133508548	133508732	11:133508548-133508732	ENSG00000183715,ENSG00000255371,ENSG00000279189,ENSG00000254896,ENSG00000287068,ENSG00000255258,ENSG00000166118,ENSG00000213153
chr11	133520681	133521096	11:133520681-133521096	ENSG00000183715,ENSG00000283489,ENSG00000279497,ENSG00000255371,ENSG00000279189,ENSG00000254896,ENSG00000287068,ENSG00000255258,ENSG00000166118,ENSG00000213153,ENSG00000255545,ENSG00000254573,ENSG00000286374,ENSG00000254989,ENSG00000285640,ENSG00000255344,ENSG00000251226,ENSG00000284020
chr11	133787762	133787909	11:133787762-133787909	ENSG00000283489,ENSG00000279497,ENSG00000279189,ENSG00000254896,ENSG00000255258,ENSG00000166118,ENSG00000213153,ENSG00000255545,ENSG00000254573,ENSG00000286374,ENSG00000254989,ENSG00000285640,ENSG00000284020
chr11	133927737	133927864	11:133927737-133927864	ENSG00000166118,ENSG00000213153,ENSG00000255348,ENSG00000254616,ENSG00000284020
chr11	133934688	133935052	11:133934688-133935052	ENSG00000166118,ENSG00000213153,ENSG00000286374,ENSG00000255348,ENSG00000254616,ENSG00000284020,ENSG00000080854
chr11	133945394	133945856	11:133945394-133945856	ENSG00000213153,ENSG00000284020,ENSG00000080854
chr11	133946861	133947006	11:133946861-133947006	ENSG00000284020,ENSG00000080854
chr11	133947449	133947625	11:133947449-133947625	ENSG00000284020,ENSG00000080854
chr11	133952025	133952192	11:133952025-133952192	ENSG00000284020,ENSG00000080854
chr11	133956781	133957402	11:133956781-133957402	ENSG00000213153,ENSG00000255348,ENSG00000254616,ENSG00000284020,ENSG00000080854
chr11	134004420	134004671	11:134004420-134004671	ENSG00000213153,ENSG00000254573,ENSG00000254616,ENSG00000255406,ENSG00000284020
chr11	134033644	134034439	11:134033644-134034439	ENSG00000254616,ENSG00000254648,ENSG00000204241,ENSG00000255406,ENSG00000284020
chr11	134036920	134037627	11:134036920-134037627	ENSG00000254648,ENSG00000204241,ENSG00000255406
chr11	134047422	134048016	11:134047422-134048016	ENSG00000254573,ENSG00000255348,ENSG00000254616,ENSG00000254648,ENSG00000204241,ENSG00000284020
chr11	134050489	134050875	11:134050489-134050875	ENSG00000255348,ENSG00000254616,ENSG00000166086,ENSG00000284020
chr11	134068820	134069404	11:134068820-134069404	ENSG00000255348,ENSG00000254616,ENSG00000166086
chr11	134069675	134069798	11:134069675-134069798	ENSG00000255348,ENSG00000166086
chr11	134120154	134120469	11:134120154-134120469	ENSG00000213153,ENSG00000255348,ENSG00000254616,ENSG00000254481,ENSG00000166086,ENSG00000284020
chr11	134120504	134120684	11:134120504-134120684	ENSG00000255348,ENSG00000254616,ENSG00000254481,ENSG00000166086
chr11	134120951	134121458	11:134120951-134121458	ENSG00000255348,ENSG00000254616,ENSG00000254481,ENSG00000166086
chr11	134124989	134125303	11:134124989-134125303	ENSG00000255348,ENSG00000254616,ENSG00000254481,ENSG00000166086
chr11	134139858	134140091	11:134139858-134140091	ENSG00000213153,ENSG00000255348,ENSG00000254616,ENSG00000166086,ENSG00000284020
chr11	134223716	134225192	11:134223716-134225192	ENSG00000254442,ENSG00000151498,ENSG00000151500,ENSG00000151502,ENSG00000255348,ENSG00000254616,ENSG00000151503
chr11	134225309	134225610	11:134225309-134225610	ENSG00000151502,ENSG00000151503
chr11	134252949	134253975	11:134252949-134253975	ENSG00000254442,ENSG00000166105,ENSG00000151498,ENSG00000151500,ENSG00000151502,ENSG00000255348,ENSG00000254616,ENSG00000151503
chr11	134272522	134272624	11:134272522-134272624	ENSG00000255545,ENSG00000254442,ENSG00000166105,ENSG00000151498
chr11	134331606	134332260	11:134331606-134332260	ENSG00000109956,ENSG00000255545,ENSG00000254573,ENSG00000286374,ENSG00000254989,ENSG00000285640,ENSG00000255344,ENSG00000251226,ENSG00000149328,ENSG00000254442,ENSG00000166105
chr11	134360399	134360525	11:134360399-134360525	ENSG00000109956,ENSG00000255545,ENSG00000254573,ENSG00000286374,ENSG00000254989,ENSG00000285640,ENSG00000255344,ENSG00000251226,ENSG00000255512,ENSG00000149328,ENSG00000254442
chr11	134868729	134868932	11:134868729-134868932	ENSG00000109956,ENSG00000255545,ENSG00000254573,ENSG00000286374,ENSG00000254989,ENSG00000285640,ENSG00000255344,ENSG00000251226,ENSG00000287251,ENSG00000279046,ENSG00000285735,ENSG00000255512
chr11	134914964	134915648	11:134914964-134915648	ENSG00000166118,ENSG00000213153,ENSG00000109956,ENSG00000255545,ENSG00000254573,ENSG00000286374,ENSG00000254989,ENSG00000285640,ENSG00000255344,ENSG00000251226,ENSG00000287251,ENSG00000279046,ENSG00000285735,ENSG00000255512,ENSG00000254442
chr11	134949109	134949438	11:134949109-134949438	ENSG00000109956,ENSG00000255545,ENSG00000254573,ENSG00000286374,ENSG00000254989,ENSG00000285640,ENSG00000255344,ENSG00000251226,ENSG00000287251,ENSG00000255327,ENSG00000279046,ENSG00000285735,ENSG00000255512
chr11	134951416	134951531	11:134951416-134951531	ENSG00000109956,ENSG00000255545,ENSG00000254573,ENSG00000286374,ENSG00000254989,ENSG00000285640,ENSG00000255344,ENSG00000251226,ENSG00000287251,ENSG00000255327,ENSG00000279046,ENSG00000285735,ENSG00000255512
chr12	10196	10354	12:10196-10354	-
chr12	139201	139306	12:139201-139306	ENSG00000226210,ENSG00000249054,ENSG00000120645,ENSG00000256948,ENSG00000249695,ENSG00000256694,ENSG00000010379,ENSG00000255746,ENSG00000261799,ENSG00000073614
chr12	189143	189354	12:189143-189354	ENSG00000256263,ENSG00000120645,ENSG00000256948,ENSG00000249695,ENSG00000256694,ENSG00000256540,ENSG00000111181,ENSG00000255671,ENSG00000256577,ENSG00000010379,ENSG00000255746,ENSG00000261799,ENSG00000073614
chr12	203812	203940	12:203812-203940	ENSG00000120645,ENSG00000256948,ENSG00000256694,ENSG00000111181,ENSG00000255671,ENSG00000256577,ENSG00000010379,ENSG00000255746,ENSG00000261799
chr12	389145	389769	12:389145-389769	-
chr12	401259	401896	12:401259-401896	-
chr12	406955	407055	12:406955-407055	-
chr12	453407	453871	12:453407-453871	ENSG00000255746,ENSG00000261799,ENSG00000073614,ENSG00000120647,ENSG00000139044
chr12	460036	460168	12:460036-460168	ENSG00000255746,ENSG00000261799,ENSG00000073614,ENSG00000120647,ENSG00000139044
chr12	480883	481329	12:480883-481329	ENSG00000256263,ENSG00000226210,ENSG00000249054,ENSG00000010379,ENSG00000255746,ENSG00000261799,ENSG00000073614,ENSG00000120647,ENSG00000139044
chr12	481445	481752	12:481445-481752	ENSG00000256263,ENSG00000226210,ENSG00000249054,ENSG00000010379,ENSG00000255746,ENSG00000261799,ENSG00000073614,ENSG00000120647,ENSG00000139044
chr12	499709	499854	12:499709-499854	ENSG00000226210,ENSG00000249054,ENSG00000010379,ENSG00000255746,ENSG00000261799,ENSG00000073614,ENSG00000120647,ENSG00000139044
chr12	499890	500095	12:499890-500095	ENSG00000256263,ENSG00000226210,ENSG00000249054,ENSG00000010379,ENSG00000255746,ENSG00000261799,ENSG00000073614,ENSG00000120647,ENSG00000139044
chr12	569713	571321	12:569713-571321	ENSG00000226210,ENSG00000249054,ENSG00000073614,ENSG00000120647,ENSG00000256020,ENSG00000238370,ENSG00000255825,ENSG00000256672,ENSG00000060237,ENSG00000221439,ENSG00000285704
chr12	571352	572309	12:571352-572309	ENSG00000226210,ENSG00000249054,ENSG00000073614,ENSG00000120647,ENSG00000256020,ENSG00000238370,ENSG00000255825,ENSG00000256672,ENSG00000060237,ENSG00000221439,ENSG00000285704
chr12	575282	575567	12:575282-575567	ENSG00000256020,ENSG00000238370,ENSG00000255825,ENSG00000256672,ENSG00000221439,ENSG00000285704
chr12	575802	576454	12:575802-576454	ENSG00000226210,ENSG00000249054,ENSG00000255746,ENSG00000261799,ENSG00000073614,ENSG00000120647,ENSG00000256020,ENSG00000238370,ENSG00000255825,ENSG00000177406,ENSG00000256672,ENSG00000060237,ENSG00000221439,ENSG00000285704
chr12	617600	617800	12:617600-617800	ENSG00000171840,ENSG00000256020,ENSG00000238370,ENSG00000255825,ENSG00000177406,ENSG00000256672
chr12	642555	643401	12:642555-643401	ENSG00000171840,ENSG00000255825,ENSG00000177406,ENSG00000256672
chr12	645649	646991	12:645649-646991	ENSG00000171840,ENSG00000255825,ENSG00000177406,ENSG00000256672
chr12	662226	662397	12:662226-662397	ENSG00000171840,ENSG00000256672
chr12	662619	662869	12:662619-662869	ENSG00000171840,ENSG00000256672
chr12	751145	751639	12:751145-751639	ENSG00000226210,ENSG00000249054,ENSG00000073614,ENSG00000120647,ENSG00000171840,ENSG00000256020,ENSG00000238370,ENSG00000255825,ENSG00000177406,ENSG00000256672,ENSG00000060237,ENSG00000221439,ENSG00000285704
chr12	751912	754250	12:751912-754250	ENSG00000226210,ENSG00000249054,ENSG00000073614,ENSG00000120647,ENSG00000256020,ENSG00000238370,ENSG00000255825,ENSG00000177406,ENSG00000256672,ENSG00000060237,ENSG00000221439,ENSG00000285704
chr12	806193	806497	12:806193-806497	ENSG00000226210,ENSG00000249054,ENSG00000073614,ENSG00000120647,ENSG00000256020,ENSG00000238370,ENSG00000255825,ENSG00000256672,ENSG00000060237,ENSG00000221439,ENSG00000285704
chr12	949130	950379	12:949130-950379	ENSG00000256263,ENSG00000226210,ENSG00000249054,ENSG00000261799,ENSG00000073614,ENSG00000120647,ENSG00000285704,ENSG00000002016,ENSG00000250132
chr12	989926	990084	12:989926-990084	ENSG00000250132,ENSG00000082805
chr12	990395	991609	12:990395-991609	ENSG00000073614,ENSG00000120647,ENSG00000002016,ENSG00000250132,ENSG00000082805
chr12	1281801	1281991	12:1281801-1281991	ENSG00000226210,ENSG00000249054,ENSG00000275811,ENSG00000249028,ENSG00000267285
chr12	1282054	1282258	12:1282054-1282258	ENSG00000226210,ENSG00000249054,ENSG00000255746,ENSG00000275811,ENSG00000249028,ENSG00000267285
chr12	1282802	1283412	12:1282802-1283412	ENSG00000226210,ENSG00000249054,ENSG00000275811,ENSG00000249028,ENSG00000267285
chr12	1305051	1305318	12:1305051-1305318	ENSG00000226210,ENSG00000249054,ENSG00000261799,ENSG00000275811,ENSG00000249028,ENSG00000267285
chr12	1430054	1430446	12:1430054-1430446	ENSG00000256263,ENSG00000226210,ENSG00000249054,ENSG00000255746,ENSG00000261799,ENSG00000082805,ENSG00000275811,ENSG00000249028,ENSG00000267285
chr12	1474805	1474997	12:1474805-1474997	ENSG00000275811,ENSG00000249028,ENSG00000267285
chr12	1500270	1500454	12:1500270-1500454	ENSG00000275811,ENSG00000249028,ENSG00000267285,ENSG00000249628
chr12	1530243	1530373	12:1530243-1530373	ENSG00000275811,ENSG00000249028,ENSG00000267285,ENSG00000111186
chr12	1576977	1577077	12:1576977-1577077	ENSG00000275811,ENSG00000249028,ENSG00000267285,ENSG00000111186
chr12	1583587	1583716	12:1583587-1583716	ENSG00000275811,ENSG00000249028,ENSG00000267285,ENSG00000171823
chr12	1590259	1590839	12:1590259-1590839	ENSG00000275811,ENSG00000171823
chr12	1592571	1592868	12:1592571-1592868	ENSG00000171823
chr12	1593600	1595300	12:1593600-1595300	ENSG00000073614,ENSG00000275811,ENSG00000171823
chr12	1595420	1595580	12:1595420-1595580	ENSG00000275811,ENSG00000171823
chr12	1605250	1606411	12:1605250-1606411	ENSG00000275811,ENSG00000171823
chr12	1608633	1608768	12:1608633-1608768	-
chr12	1608823	1609052	12:1608823-1609052	ENSG00000275811
chr12	1611814	1612519	12:1611814-1612519	ENSG00000256263,ENSG00000111186
chr12	1625476	1625642	12:1625476-1625642	ENSG00000111186
chr12	1630156	1630331	12:1630156-1630331	ENSG00000111186
chr12	1630397	1630498	12:1630397-1630498	ENSG00000111186
chr12	1631155	1631475	12:1631155-1631475	ENSG00000111186,ENSG00000256706
chr12	1634644	1634898	12:1634644-1634898	ENSG00000111186,ENSG00000256706
chr12	1644657	1644825	12:1644657-1644825	ENSG00000111186,ENSG00000285627,ENSG00000243663,ENSG00000166159,ENSG00000256706
chr12	1652936	1653082	12:1652936-1653082	ENSG00000285627,ENSG00000243663,ENSG00000166159,ENSG00000256706,ENSG00000235049
chr12	1656898	1657230	12:1656898-1657230	ENSG00000266043,ENSG00000285627,ENSG00000243663,ENSG00000166159,ENSG00000256706
chr12	1659571	1660766	12:1659571-1660766	ENSG00000266043,ENSG00000006831,ENSG00000285627,ENSG00000243663,ENSG00000166159,ENSG00000256706
chr12	1661535	1662296	12:1661535-1662296	ENSG00000266043,ENSG00000006831,ENSG00000285627,ENSG00000243663,ENSG00000166159,ENSG00000256706
chr12	1690586	1691542	12:1690586-1691542	ENSG00000266043,ENSG00000006831,ENSG00000271500,ENSG00000285627,ENSG00000243663,ENSG00000166159,ENSG00000256706
chr12	1719261	1719410	12:1719261-1719410	ENSG00000285627,ENSG00000243663
chr12	1779013	1779266	12:1779013-1779266	ENSG00000006831,ENSG00000285627,ENSG00000243663
chr12	1791228	1791376	12:1791228-1791376	ENSG00000285627,ENSG00000243663,ENSG00000151062,ENSG00000166159,ENSG00000256706,ENSG00000235049
chr12	1795922	1797540	12:1795922-1797540	ENSG00000151062,ENSG00000287698,ENSG00000166159,ENSG00000256706,ENSG00000235049
chr12	1804568	1804828	12:1804568-1804828	ENSG00000151062,ENSG00000287698,ENSG00000166159,ENSG00000256706,ENSG00000235049
chr12	1940111	1940240	12:1940111-1940240	ENSG00000151062,ENSG00000166159,ENSG00000256706,ENSG00000235049
chr12	1950177	1950368	12:1950177-1950368	ENSG00000166159,ENSG00000256706,ENSG00000235049,ENSG00000256837
chr12	1978129	1978285	12:1978129-1978285	ENSG00000151067,ENSG00000256837
chr12	2004153	2004759	12:2004153-2004759	ENSG00000166159,ENSG00000256706,ENSG00000151065,ENSG00000203593,ENSG00000256837,ENSG00000285734
chr12	2035008	2035216	12:2035008-2035216	ENSG00000151067,ENSG00000256837,ENSG00000285734
chr12	2052820	2053235	12:2052820-2053235	ENSG00000151067
chr12	2053836	2053944	12:2053836-2053944	ENSG00000151067
chr12	2068826	2069018	12:2068826-2069018	ENSG00000151067
chr12	2084530	2084849	12:2084530-2084849	ENSG00000151067,ENSG00000278255,ENSG00000256025,ENSG00000285555,ENSG00000285734,ENSG00000256271,ENSG00000283587
chr12	2154024	2154388	12:2154024-2154388	ENSG00000278255,ENSG00000256025,ENSG00000285555,ENSG00000285734
chr12	2161408	2161932	12:2161408-2161932	ENSG00000278255,ENSG00000256025,ENSG00000285555,ENSG00000285734
chr12	2163091	2164155	12:2163091-2164155	ENSG00000278255,ENSG00000256025,ENSG00000285555,ENSG00000285734,ENSG00000256271
chr12	2180326	2180592	12:2180326-2180592	ENSG00000278255,ENSG00000256025,ENSG00000285555,ENSG00000285734
chr12	2239372	2239553	12:2239372-2239553	ENSG00000278255,ENSG00000256025,ENSG00000285555,ENSG00000285734
chr12	2264890	2265257	12:2264890-2265257	ENSG00000278255,ENSG00000256025,ENSG00000256721,ENSG00000285555,ENSG00000285734
chr12	2273404	2273587	12:2273404-2273587	ENSG00000278255,ENSG00000256025,ENSG00000256721,ENSG00000285555,ENSG00000285734
chr12	2283887	2284158	12:2283887-2284158	ENSG00000278255,ENSG00000256025,ENSG00000285555,ENSG00000285734
chr12	2284911	2285064	12:2284911-2285064	ENSG00000278255,ENSG00000256025,ENSG00000285555,ENSG00000285734
chr12	2583132	2583299	12:2583132-2583299	ENSG00000285555,ENSG00000285734,ENSG00000256271,ENSG00000283587
chr12	2613793	2614072	12:2613793-2614072	ENSG00000151067,ENSG00000285734,ENSG00000256769,ENSG00000203648,ENSG00000256271,ENSG00000246627,ENSG00000283587
chr12	2640782	2641010	12:2640782-2641010	ENSG00000151067,ENSG00000285734,ENSG00000203648,ENSG00000256271,ENSG00000246627,ENSG00000283587
chr12	2752765	2752878	12:2752765-2752878	ENSG00000256271,ENSG00000246627,ENSG00000283587,ENSG00000274659,ENSG00000256902,ENSG00000255669
chr12	2784102	2784219	12:2784102-2784219	ENSG00000256271,ENSG00000246627,ENSG00000283587,ENSG00000274659,ENSG00000255669,ENSG00000224438,ENSG00000256030
chr12	2794318	2795337	12:2794318-2795337	ENSG00000256271,ENSG00000246627,ENSG00000256150,ENSG00000283587,ENSG00000274659,ENSG00000255669,ENSG00000224438,ENSG00000256030,ENSG00000004478,ENSG00000258325,ENSG00000258092,ENSG00000053702
chr12	2795474	2796141	12:2795474-2796141	ENSG00000246627,ENSG00000256150,ENSG00000283587,ENSG00000224438,ENSG00000256030,ENSG00000004478,ENSG00000258325,ENSG00000258092,ENSG00000111203,ENSG00000053702
chr12	2812367	2813317	12:2812367-2813317	ENSG00000256271,ENSG00000246627,ENSG00000256150,ENSG00000283587,ENSG00000274659,ENSG00000224438,ENSG00000256030,ENSG00000004478,ENSG00000258325,ENSG00000258092,ENSG00000111203,ENSG00000053702,ENSG00000250899
chr12	2813705	2813824	12:2813705-2813824	ENSG00000246627,ENSG00000256150,ENSG00000004478,ENSG00000258325,ENSG00000258092,ENSG00000111203,ENSG00000053702
chr12	2853730	2853864	12:2853730-2853864	ENSG00000111203,ENSG00000053702,ENSG00000283297,ENSG00000111206,ENSG00000250899
chr12	2877100	2877482	12:2877100-2877482	ENSG00000053702,ENSG00000283297,ENSG00000111206,ENSG00000171792,ENSG00000078246,ENSG00000278356,ENSG00000250899
chr12	2885436	2885543	12:2885436-2885543	ENSG00000111206,ENSG00000171792,ENSG00000078246,ENSG00000278356,ENSG00000250899
chr12	2890314	2891651	12:2890314-2891651	ENSG00000053702,ENSG00000111206,ENSG00000171792,ENSG00000078246,ENSG00000278356,ENSG00000250899
chr12	2893044	2893316	12:2893044-2893316	ENSG00000053702,ENSG00000111206,ENSG00000171792,ENSG00000078246,ENSG00000278356,ENSG00000250899
chr12	2902322	2902553	12:2902322-2902553	ENSG00000053702,ENSG00000111206,ENSG00000171792,ENSG00000078246,ENSG00000278356,ENSG00000250899
chr12	2958890	2959018	12:2958890-2959018	ENSG00000252996,ENSG00000197905,ENSG00000250899
chr12	2959260	2959410	12:2959260-2959410	ENSG00000252996,ENSG00000197905,ENSG00000250899
chr12	2959833	2959955	12:2959833-2959955	ENSG00000252996,ENSG00000197905,ENSG00000250899
chr12	3073524	3073650	12:3073524-3073650	ENSG00000250899,ENSG00000234589,ENSG00000011105,ENSG00000278469,ENSG00000275850
chr12	3076755	3078139	12:3076755-3078139	ENSG00000250899,ENSG00000234589,ENSG00000011105,ENSG00000278469,ENSG00000256197,ENSG00000275850
chr12	3137357	3137457	12:3137357-3137457	ENSG00000278469,ENSG00000256197,ENSG00000275850
chr12	3200388	3200490	12:3200388-3200490	ENSG00000011105,ENSG00000278469,ENSG00000256197,ENSG00000275850
chr12	3218480	3218892	12:3218480-3218892	ENSG00000250899,ENSG00000011105,ENSG00000278469,ENSG00000256197,ENSG00000275850,ENSG00000227081
chr12	3218947	3219068	12:3218947-3219068	ENSG00000011105,ENSG00000278469,ENSG00000256197,ENSG00000275850,ENSG00000227081
chr12	3252248	3252861	12:3252248-3252861	ENSG00000250899,ENSG00000278469,ENSG00000256197,ENSG00000275850,ENSG00000256691,ENSG00000243507,ENSG00000287243,ENSG00000280202,ENSG00000118976
chr12	3261915	3262067	12:3261915-3262067	ENSG00000278469,ENSG00000256197,ENSG00000275850
chr12	3275587	3275697	12:3275587-3275697	ENSG00000250899,ENSG00000234589,ENSG00000011105,ENSG00000278469,ENSG00000256197,ENSG00000275850
chr12	3299918	3300422	12:3299918-3300422	ENSG00000250770,ENSG00000287712,ENSG00000236908,ENSG00000257048,ENSG00000256691,ENSG00000243507,ENSG00000287243,ENSG00000280202,ENSG00000118976
chr12	3300615	3300729	12:3300615-3300729	ENSG00000250770,ENSG00000287712,ENSG00000257048,ENSG00000256691,ENSG00000243507,ENSG00000287243,ENSG00000280202,ENSG00000118976
chr12	3315218	3315656	12:3315218-3315656	ENSG00000250770,ENSG00000236908,ENSG00000257048,ENSG00000256691,ENSG00000243507,ENSG00000287243,ENSG00000280202
chr12	3381160	3381260	12:3381160-3381260	ENSG00000250770,ENSG00000257048,ENSG00000111218,ENSG00000256691,ENSG00000243507,ENSG00000287243,ENSG00000280202
chr12	3551508	3551650	12:3551508-3551650	ENSG00000257048,ENSG00000111218,ENSG00000256691,ENSG00000243507,ENSG00000287243,ENSG00000280202
chr12	3728148	3728452	12:3728148-3728452	ENSG00000256691,ENSG00000243507,ENSG00000287243,ENSG00000280202,ENSG00000222338,ENSG00000118976
chr12	3752375	3752591	12:3752375-3752591	ENSG00000256691,ENSG00000243507,ENSG00000287243,ENSG00000130038,ENSG00000280202,ENSG00000283138,ENSG00000118976
chr12	3752795	3753358	12:3752795-3753358	ENSG00000256691,ENSG00000243507,ENSG00000130038,ENSG00000280202,ENSG00000283138,ENSG00000118976
chr12	3753569	3753861	12:3753569-3753861	ENSG00000256691,ENSG00000243507,ENSG00000287243,ENSG00000130038,ENSG00000280202,ENSG00000283138,ENSG00000118976
chr12	3872900	3873711	12:3872900-3873711	ENSG00000111224,ENSG00000118976,ENSG00000256862,ENSG00000256356,ENSG00000242444,ENSG00000118972
chr12	3885606	3885706	12:3885606-3885706	ENSG00000118976,ENSG00000256862,ENSG00000256356
chr12	4031006	4031894	12:4031006-4031894	ENSG00000118976,ENSG00000256969,ENSG00000256356,ENSG00000242444,ENSG00000118972,ENSG00000111241,ENSG00000111262
chr12	4164873	4165024	12:4164873-4165024	ENSG00000256356,ENSG00000242444,ENSG00000111241
chr12	4269190	4269928	12:4269190-4269928	ENSG00000256356,ENSG00000242444,ENSG00000255920,ENSG00000118971,ENSG00000285901
chr12	4270964	4271156	12:4270964-4271156	ENSG00000256356,ENSG00000242444,ENSG00000255920,ENSG00000118971,ENSG00000285901
chr12	4271274	4271527	12:4271274-4271527	ENSG00000256356,ENSG00000242444,ENSG00000255920,ENSG00000118971,ENSG00000285901
chr12	4271704	4273199	12:4271704-4273199	ENSG00000256356,ENSG00000242444,ENSG00000255920,ENSG00000118971,ENSG00000285901
chr12	4273426	4274323	12:4273426-4274323	ENSG00000256356,ENSG00000242444,ENSG00000255920,ENSG00000118971,ENSG00000285901
chr12	4275359	4275463	12:4275359-4275463	ENSG00000256356,ENSG00000242444,ENSG00000255920,ENSG00000118971,ENSG00000285901
chr12	4276886	4277243	12:4276886-4277243	ENSG00000256356,ENSG00000242444,ENSG00000255920,ENSG00000118971,ENSG00000285901
chr12	4307903	4308090	12:4307903-4308090	ENSG00000256356,ENSG00000078237,ENSG00000118972,ENSG00000111241
chr12	4320741	4321513	12:4320741-4321513	ENSG00000118976,ENSG00000256356,ENSG00000242444,ENSG00000078237,ENSG00000213970,ENSG00000118972,ENSG00000111241,ENSG00000047621,ENSG00000111247,ENSG00000284513
chr12	4538259	4539030	12:4538259-4539030	ENSG00000118972,ENSG00000111241,ENSG00000047621,ENSG00000111247
chr12	4562108	4562288	12:4562108-4562288	ENSG00000118972,ENSG00000111241,ENSG00000010219,ENSG00000256799
chr12	4604737	4605087	12:4604737-4605087	ENSG00000111241,ENSG00000010219,ENSG00000256748,ENSG00000272921,ENSG00000256799,ENSG00000255639,ENSG00000130035
chr12	4648852	4649334	12:4648852-4649334	ENSG00000111254,ENSG00000256799,ENSG00000256381,ENSG00000139180,ENSG00000255639,ENSG00000130035
chr12	4700598	4700988	12:4700598-4700988	ENSG00000118972,ENSG00000111241,ENSG00000256799,ENSG00000139180,ENSG00000255639,ENSG00000255474,ENSG00000130035,ENSG00000256988,ENSG00000151079,ENSG00000255608,ENSG00000287835,ENSG00000111262,ENSG00000284513
chr12	4701405	4701740	12:4701405-4701740	ENSG00000118972,ENSG00000111241,ENSG00000256799,ENSG00000139180,ENSG00000255639,ENSG00000255474,ENSG00000130035,ENSG00000256988,ENSG00000151079,ENSG00000255608,ENSG00000287835,ENSG00000111262,ENSG00000284513
chr12	4780526	4781014	12:4780526-4781014	ENSG00000111241,ENSG00000255474,ENSG00000130035,ENSG00000256988,ENSG00000151079,ENSG00000255608,ENSG00000287835,ENSG00000111262,ENSG00000284513
chr12	4857855	4857964	12:4857855-4857964	ENSG00000130035,ENSG00000256988,ENSG00000151079,ENSG00000255608,ENSG00000286866,ENSG00000287835,ENSG00000256654,ENSG00000111262,ENSG00000284513
chr12	5047195	5047399	12:5047195-5047399	ENSG00000256988,ENSG00000255608,ENSG00000287835,ENSG00000256654,ENSG00000111262,ENSG00000284513,ENSG00000255996,ENSG00000130037,ENSG00000256417,ENSG00000256218,ENSG00000255983
chr12	5059351	5059703	12:5059351-5059703	ENSG00000256988,ENSG00000255608,ENSG00000287835,ENSG00000256654,ENSG00000111262,ENSG00000284513,ENSG00000255996,ENSG00000130037,ENSG00000256417,ENSG00000256146,ENSG00000256218,ENSG00000255983
chr12	5081164	5081273	12:5081164-5081273	ENSG00000256988,ENSG00000255608,ENSG00000287835,ENSG00000256654,ENSG00000111262,ENSG00000284513,ENSG00000255996,ENSG00000285523,ENSG00000256218,ENSG00000255983
chr12	5258610	5258814	12:5258610-5258814	ENSG00000284513,ENSG00000256115,ENSG00000256417,ENSG00000256146,ENSG00000256218,ENSG00000255983
chr12	5432012	5432181	12:5432012-5432181	ENSG00000256115,ENSG00000256417,ENSG00000256146,ENSG00000256218,ENSG00000255983,ENSG00000185652
chr12	5581268	5581408	12:5581268-5581408	ENSG00000256417,ENSG00000256146,ENSG00000256218,ENSG00000255983,ENSG00000255973
chr12	5582079	5582286	12:5582079-5582286	ENSG00000256417,ENSG00000256146,ENSG00000256218,ENSG00000255983,ENSG00000047617,ENSG00000255973
chr12	5713702	5714036	12:5713702-5714036	ENSG00000256417,ENSG00000256146,ENSG00000256218,ENSG00000255983,ENSG00000047617
chr12	5716342	5716507	12:5716342-5716507	ENSG00000256417,ENSG00000256218,ENSG00000255983,ENSG00000047617
chr12	5745260	5745610	12:5745260-5745610	ENSG00000284513,ENSG00000256417,ENSG00000256146,ENSG00000256218,ENSG00000255983,ENSG00000047617
chr12	5768590	5768984	12:5768590-5768984	ENSG00000256417,ENSG00000256146,ENSG00000256218,ENSG00000255983,ENSG00000047617
chr12	5796580	5796703	12:5796580-5796703	ENSG00000256417,ENSG00000256146,ENSG00000256218,ENSG00000255983
chr12	5988717	5988834	12:5988717-5988834	ENSG00000110799,ENSG00000240533
chr12	6040100	6040236	12:6040100-6040236	ENSG00000110799,ENSG00000240533
chr12	6069484	6069666	12:6069484-6069666	ENSG00000110799,ENSG00000240533
chr12	6167385	6167528	12:6167385-6167528	ENSG00000110799,ENSG00000240533,ENSG00000255775
chr12	6167691	6168259	12:6167691-6168259	ENSG00000110799,ENSG00000240533,ENSG00000255775
chr12	6180357	6180457	12:6180357-6180457	ENSG00000110799,ENSG00000240533
chr12	6182218	6182549	12:6182218-6182549	ENSG00000110799,ENSG00000240533
chr12	6195713	6196065	12:6195713-6196065	ENSG00000110799,ENSG00000240533,ENSG00000010278
chr12	6199524	6199681	12:6199524-6199681	ENSG00000010278
chr12	6199836	6200216	12:6199836-6200216	ENSG00000010278
chr12	6200248	6200877	12:6200248-6200877	ENSG00000240533,ENSG00000010278
chr12	6225935	6227024	12:6225935-6227024	ENSG00000110799,ENSG00000240533,ENSG00000010278,ENSG00000202318
chr12	6229637	6230243	12:6229637-6230243	ENSG00000010278,ENSG00000202318
chr12	6250449	6250549	12:6250449-6250549	-
chr12	6278446	6279114	12:6278446-6279114	ENSG00000110799,ENSG00000240533,ENSG00000010278,ENSG00000202318,ENSG00000256103
chr12	6280179	6280288	12:6280179-6280288	ENSG00000240533
chr12	6285150	6285250	12:6285150-6285250	ENSG00000240533,ENSG00000008323
chr12	6323353	6323957	12:6323353-6323957	ENSG00000008323,ENSG00000256433
chr12	6326383	6326659	12:6326383-6326659	ENSG00000008323,ENSG00000067182,ENSG00000256433,ENSG00000213942
chr12	6327586	6327764	12:6327586-6327764	ENSG00000008323,ENSG00000067182,ENSG00000256433
chr12	6335320	6337425	12:6335320-6337425	ENSG00000008323,ENSG00000067182,ENSG00000265388,ENSG00000111319,ENSG00000111321,ENSG00000256433,ENSG00000213942
chr12	6340361	6340558	12:6340361-6340558	ENSG00000067182,ENSG00000265388,ENSG00000111319
chr12	6341378	6342511	12:6341378-6342511	ENSG00000067182,ENSG00000265388,ENSG00000111319,ENSG00000256433
chr12	6347339	6347749	12:6347339-6347749	ENSG00000067182,ENSG00000265388,ENSG00000111319,ENSG00000256433
chr12	6363271	6363592	12:6363271-6363592	ENSG00000111319,ENSG00000256433
chr12	6376637	6376877	12:6376637-6376877	ENSG00000111319,ENSG00000111321,ENSG00000256433
chr12	6383605	6384571	12:6383605-6384571	ENSG00000111319,ENSG00000111321,ENSG00000256433,ENSG00000213942
chr12	6423623	6423909	12:6423623-6423909	ENSG00000256433,ENSG00000213942,ENSG00000224906,ENSG00000215039,ENSG00000139193,ENSG00000139192,ENSG00000139190,ENSG00000269968,ENSG00000276232,ENSG00000239002,ENSG00000276718
chr12	6430437	6430875	12:6430437-6430875	ENSG00000256433,ENSG00000213942,ENSG00000224906,ENSG00000215039,ENSG00000139193,ENSG00000139192,ENSG00000276232,ENSG00000239002,ENSG00000276718
chr12	6451290	6452279	12:6451290-6452279	ENSG00000224906,ENSG00000215039,ENSG00000139193,ENSG00000139192
chr12	6465592	6465719	12:6465592-6465719	ENSG00000213942,ENSG00000215039,ENSG00000139193,ENSG00000139192,ENSG00000139190,ENSG00000276718
chr12	6470273	6471368	12:6470273-6471368	ENSG00000256433,ENSG00000213942,ENSG00000224906,ENSG00000215039,ENSG00000139193,ENSG00000139192,ENSG00000139190,ENSG00000111640,ENSG00000255966,ENSG00000276232,ENSG00000239002,ENSG00000010292,ENSG00000111639,ENSG00000256913,ENSG00000276718
chr12	6493072	6494251	12:6493072-6494251	ENSG00000213942,ENSG00000215039,ENSG00000139192,ENSG00000139190,ENSG00000111640,ENSG00000255966,ENSG00000276232,ENSG00000239002,ENSG00000010292,ENSG00000111639,ENSG00000256913
chr12	6532662	6532771	12:6532662-6532771	ENSG00000269968,ENSG00000111640,ENSG00000255966,ENSG00000276232,ENSG00000239002,ENSG00000010292
chr12	6533336	6535687	12:6533336-6535687	ENSG00000245667,ENSG00000269968,ENSG00000111640,ENSG00000255966,ENSG00000276232,ENSG00000239002,ENSG00000010292,ENSG00000111639
chr12	6537911	6538111	12:6537911-6538111	ENSG00000245667,ENSG00000269968,ENSG00000111640,ENSG00000255966,ENSG00000276232,ENSG00000239002
chr12	6540188	6541010	12:6540188-6541010	ENSG00000251898,ENSG00000247853,ENSG00000245667,ENSG00000010295,ENSG00000269968,ENSG00000111640,ENSG00000255966,ENSG00000276232,ENSG00000239002
chr12	6551023	6551464	12:6551023-6551464	ENSG00000251898,ENSG00000245667,ENSG00000010295
chr12	6551677	6552103	12:6551677-6552103	ENSG00000251898,ENSG00000245667,ENSG00000010295
chr12	6552209	6552411	12:6552209-6552411	ENSG00000245667,ENSG00000010295
chr12	6553041	6553709	12:6553041-6553709	ENSG00000251898,ENSG00000247853,ENSG00000111641,ENSG00000245667,ENSG00000010295,ENSG00000276232,ENSG00000239002
chr12	6554157	6554704	12:6554157-6554704	ENSG00000251898,ENSG00000247853,ENSG00000111641,ENSG00000245667,ENSG00000010295,ENSG00000276232,ENSG00000239002
chr12	6555462	6556485	12:6555462-6556485	ENSG00000251898,ENSG00000247853,ENSG00000111641,ENSG00000010295,ENSG00000276232,ENSG00000239002
chr12	6568065	6568676	12:6568065-6568676	ENSG00000251898,ENSG00000247853,ENSG00000111642,ENSG00000111641
chr12	6603121	6603246	12:6603121-6603246	ENSG00000251898,ENSG00000247853,ENSG00000111642,ENSG00000285238
chr12	6606124	6606923	12:6606124-6606923	ENSG00000251898,ENSG00000247853,ENSG00000111642,ENSG00000285238
chr12	6606991	6607633	12:6606991-6607633	ENSG00000184574,ENSG00000251898,ENSG00000247853,ENSG00000111642,ENSG00000285238
chr12	6607740	6608210	12:6607740-6608210	ENSG00000251898,ENSG00000247853,ENSG00000111642,ENSG00000285238
chr12	6608477	6608603	12:6608477-6608603	ENSG00000251898,ENSG00000111642,ENSG00000285238
chr12	6609043	6609156	12:6609043-6609156	ENSG00000111642,ENSG00000285238
chr12	6612666	6612944	12:6612666-6612944	ENSG00000111642,ENSG00000285238
chr12	6613038	6614618	12:6613038-6614618	ENSG00000184574,ENSG00000251898,ENSG00000247853,ENSG00000111642,ENSG00000285238
chr12	6617757	6617977	12:6617757-6617977	ENSG00000111644,ENSG00000184574,ENSG00000111642
chr12	6647326	6647571	12:6647326-6647571	ENSG00000219410,ENSG00000111653,ENSG00000111644,ENSG00000184574
chr12	6662874	6663575	12:6662874-6663575	ENSG00000111652,ENSG00000270068,ENSG00000139200,ENSG00000126746,ENSG00000219410,ENSG00000111653,ENSG00000111644,ENSG00000184574,ENSG00000251898,ENSG00000247853
chr12	6688728	6689925	12:6688728-6689925	ENSG00000111652,ENSG00000270068,ENSG00000252186,ENSG00000139200,ENSG00000126746,ENSG00000219410,ENSG00000111653,ENSG00000184574,ENSG00000251898,ENSG00000247853
chr12	6700770	6700895	12:6700770-6700895	ENSG00000252186,ENSG00000139200
chr12	6723783	6724404	12:6723783-6724404	ENSG00000010610,ENSG00000269892,ENSG00000111652,ENSG00000270068,ENSG00000252186,ENSG00000139200,ENSG00000126746
chr12	6735806	6735910	12:6735806-6735910	ENSG00000010610,ENSG00000269892
chr12	6752644	6753954	12:6752644-6753954	ENSG00000111664,ENSG00000110811,ENSG00000010610,ENSG00000244532,ENSG00000089692,ENSG00000159335,ENSG00000089693,ENSG00000269892,ENSG00000111652,ENSG00000270068
chr12	6763886	6764790	12:6763886-6764790	ENSG00000010610,ENSG00000244532,ENSG00000089692,ENSG00000159335,ENSG00000089693,ENSG00000269892
chr12	6765739	6767238	12:6765739-6767238	ENSG00000010610,ENSG00000244532,ENSG00000089692,ENSG00000159335,ENSG00000089693,ENSG00000269892
chr12	6767894	6768052	12:6767894-6768052	ENSG00000010610,ENSG00000089692,ENSG00000159335,ENSG00000089693
chr12	6778350	6778464	12:6778350-6778464	ENSG00000010610,ENSG00000244532,ENSG00000089692,ENSG00000159335,ENSG00000089693
chr12	6778726	6779264	12:6778726-6779264	ENSG00000010610,ENSG00000244532,ENSG00000089692,ENSG00000159335,ENSG00000089693,ENSG00000269892
chr12	6821264	6821981	12:6821264-6821981	ENSG00000111664,ENSG00000110811,ENSG00000250510,ENSG00000010610
chr12	6825564	6825923	12:6825564-6825923	ENSG00000111664,ENSG00000110811,ENSG00000250510,ENSG00000010610
chr12	6827365	6827695	12:6827365-6827695	ENSG00000111664,ENSG00000110811,ENSG00000250510,ENSG00000010610
chr12	6828106	6829159	12:6828106-6829159	ENSG00000111664,ENSG00000110811,ENSG00000250510,ENSG00000010610
chr12	6829379	6829504	12:6829379-6829504	ENSG00000111664,ENSG00000110811,ENSG00000250510,ENSG00000010610
chr12	6850531	6850688	12:6850531-6850688	ENSG00000111667,ENSG00000111665,ENSG00000111664
chr12	6850738	6852911	12:6850738-6852911	ENSG00000248593,ENSG00000240370,ENSG00000111671,ENSG00000111669,ENSG00000111667,ENSG00000111665,ENSG00000111664
chr12	6852958	6853328	12:6852958-6853328	ENSG00000111667,ENSG00000111665,ENSG00000111664
chr12	6866826	6868269	12:6866826-6868269	ENSG00000248593,ENSG00000010626,ENSG00000240370,ENSG00000111671,ENSG00000111669,ENSG00000111667,ENSG00000111665
chr12	6869453	6869766	12:6869453-6869766	ENSG00000248593,ENSG00000010626,ENSG00000240370,ENSG00000111671,ENSG00000111669,ENSG00000111667
chr12	6872202	6874186	12:6872202-6874186	ENSG00000248593,ENSG00000010626,ENSG00000240370,ENSG00000111671,ENSG00000111669
chr12	6890824	6891718	12:6890824-6891718	ENSG00000111674,ENSG00000275703,ENSG00000248593,ENSG00000010626,ENSG00000240370,ENSG00000111671,ENSG00000111669
chr12	6891760	6891942	12:6891760-6891942	ENSG00000275703,ENSG00000248593,ENSG00000010626,ENSG00000240370,ENSG00000111671
chr12	6904538	6905222	12:6904538-6905222	ENSG00000111674,ENSG00000275703,ENSG00000248593,ENSG00000010626
chr12	6914048	6914899	12:6914048-6914899	ENSG00000111674,ENSG00000010626
chr12	6924276	6924702	12:6924276-6924702	ENSG00000257078,ENSG00000111676,ENSG00000111674
chr12	6924809	6925101	12:6924809-6925101	ENSG00000111676,ENSG00000111674
chr12	6925194	6926613	12:6925194-6926613	ENSG00000257078,ENSG00000238923,ENSG00000272173,ENSG00000111678,ENSG00000111676,ENSG00000111674
chr12	6927335	6928160	12:6927335-6928160	ENSG00000257078,ENSG00000111679,ENSG00000238923,ENSG00000272173,ENSG00000111678,ENSG00000111676,ENSG00000111674
chr12	6928324	6928503	12:6928324-6928503	ENSG00000111676,ENSG00000111674
chr12	6935918	6936024	12:6935918-6936024	ENSG00000238923,ENSG00000272173,ENSG00000111678,ENSG00000111676
chr12	6936182	6936345	12:6936182-6936345	ENSG00000238923,ENSG00000272173,ENSG00000111678,ENSG00000111676
chr12	6936603	6939101	12:6936603-6939101	ENSG00000111679,ENSG00000238923,ENSG00000272173,ENSG00000111678,ENSG00000111676
chr12	6941542	6941726	12:6941542-6941726	ENSG00000238795,ENSG00000271969,ENSG00000207708,ENSG00000207713,ENSG00000257084,ENSG00000111679,ENSG00000238923,ENSG00000272173,ENSG00000111678,ENSG00000111676
chr12	6941864	6942011	12:6941864-6942011	ENSG00000238795,ENSG00000271969,ENSG00000207708,ENSG00000207713,ENSG00000257084,ENSG00000111679,ENSG00000238923,ENSG00000272173,ENSG00000111678,ENSG00000111676
chr12	6942439	6943063	12:6942439-6943063	ENSG00000238795,ENSG00000271969,ENSG00000207708,ENSG00000207713,ENSG00000257084,ENSG00000111679,ENSG00000238923,ENSG00000272173,ENSG00000111678,ENSG00000111676
chr12	6943103	6945006	12:6943103-6945006	ENSG00000257078,ENSG00000126749,ENSG00000238795,ENSG00000215021,ENSG00000271969,ENSG00000207708,ENSG00000207713,ENSG00000257084,ENSG00000111679,ENSG00000238923,ENSG00000272173,ENSG00000111678,ENSG00000111676
chr12	6961369	6961549	12:6961369-6961549	ENSG00000238795,ENSG00000215021,ENSG00000271969,ENSG00000207708,ENSG00000207713,ENSG00000257084,ENSG00000111679
chr12	6961802	6962290	12:6961802-6962290	ENSG00000238795,ENSG00000215021,ENSG00000271969,ENSG00000207708,ENSG00000207713,ENSG00000257084,ENSG00000111679
chr12	6965038	6965341	12:6965038-6965341	ENSG00000257078,ENSG00000126749,ENSG00000238795,ENSG00000215021,ENSG00000271969,ENSG00000207708,ENSG00000207713,ENSG00000257084,ENSG00000111679,ENSG00000238923,ENSG00000272173,ENSG00000111678
chr12	6970131	6971154	12:6970131-6971154	ENSG00000257078,ENSG00000239701,ENSG00000111684,ENSG00000126749,ENSG00000238795,ENSG00000215021,ENSG00000271969,ENSG00000207708,ENSG00000207713,ENSG00000257084,ENSG00000111679
chr12	7018140	7019101	12:7018140-7019101	ENSG00000285770,ENSG00000257078,ENSG00000239701,ENSG00000111684,ENSG00000126749,ENSG00000215021
chr12	7060149	7060967	12:7060149-7060967	ENSG00000285770,ENSG00000200345,ENSG00000205885,ENSG00000159403,ENSG00000257078,ENSG00000239701,ENSG00000182326
chr12	7079207	7080000	12:7079207-7080000	ENSG00000285770,ENSG00000159403,ENSG00000257078,ENSG00000239701,ENSG00000182326
chr12	7090312	7090477	12:7090312-7090477	ENSG00000139178,ENSG00000159403,ENSG00000257078,ENSG00000239701
chr12	7091647	7093086	12:7091647-7093086	ENSG00000205885,ENSG00000139178,ENSG00000159403,ENSG00000257078,ENSG00000239701,ENSG00000182326
chr12	7093992	7094220	12:7093992-7094220	ENSG00000139178,ENSG00000159403,ENSG00000257078
chr12	7101456	7102052	12:7101456-7102052	ENSG00000205885,ENSG00000139178
chr12	7107673	7107837	12:7107673-7107837	ENSG00000200345,ENSG00000205885,ENSG00000139178
chr12	7107963	7108962	12:7107963-7108962	ENSG00000285770,ENSG00000200345,ENSG00000205885,ENSG00000139178,ENSG00000159403,ENSG00000257078,ENSG00000239701
chr12	7109005	7109827	12:7109005-7109827	ENSG00000285770,ENSG00000200345,ENSG00000205885,ENSG00000139178,ENSG00000159403,ENSG00000257078,ENSG00000239701
chr12	7113408	7113523	12:7113408-7113523	ENSG00000285770,ENSG00000200345,ENSG00000205885,ENSG00000139178
chr12	7129822	7130214	12:7129822-7130214	ENSG00000285770,ENSG00000139182,ENSG00000256967,ENSG00000139194
chr12	7130245	7130637	12:7130245-7130637	ENSG00000285770,ENSG00000139182,ENSG00000256967,ENSG00000200345,ENSG00000139194
chr12	7131186	7131351	12:7131186-7131351	ENSG00000285770,ENSG00000139182,ENSG00000256967,ENSG00000139194
chr12	7188585	7188751	12:7188585-7188751	ENSG00000255836,ENSG00000256480,ENSG00000139197,ENSG00000255572,ENSG00000285770
chr12	7188907	7190232	12:7188907-7190232	ENSG00000111701,ENSG00000177575,ENSG00000255836,ENSG00000177675,ENSG00000215009,ENSG00000256480,ENSG00000139197,ENSG00000255572,ENSG00000285770
chr12	7638728	7638923	12:7638728-7638923	ENSG00000199912,ENSG00000111704,ENSG00000201549,ENSG00000205857,ENSG00000198178,ENSG00000187569,ENSG00000184344,ENSG00000111701,ENSG00000285142,ENSG00000284522,ENSG00000284591,ENSG00000284327,ENSG00000255977,ENSG00000256331,ENSG00000235868,ENSG00000177575,ENSG00000255836,ENSG00000177675,ENSG00000215009,ENSG00000256480
chr12	7860005	7860184	12:7860005-7860184	ENSG00000240739,ENSG00000255885,ENSG00000241828,ENSG00000278459,ENSG00000201663,ENSG00000287713,ENSG00000173262,ENSG00000199912,ENSG00000111704,ENSG00000201549,ENSG00000205857,ENSG00000198178,ENSG00000187569,ENSG00000184344
chr12	7860552	7860871	12:7860552-7860871	ENSG00000240739,ENSG00000255885,ENSG00000241828,ENSG00000278459,ENSG00000201663,ENSG00000287713,ENSG00000173262,ENSG00000199912,ENSG00000111704,ENSG00000201549,ENSG00000205857,ENSG00000198178,ENSG00000187569,ENSG00000184344,ENSG00000111701,ENSG00000255836
chr12	7891150	7891277	12:7891150-7891277	ENSG00000255356,ENSG00000176654,ENSG00000255885,ENSG00000201663,ENSG00000287713,ENSG00000173262,ENSG00000199912,ENSG00000111704,ENSG00000201549,ENSG00000205857,ENSG00000198178
chr12	7933272	7933684	12:7933272-7933684	ENSG00000255581,ENSG00000255964,ENSG00000282080,ENSG00000240739,ENSG00000288043,ENSG00000059804,ENSG00000255885,ENSG00000278459,ENSG00000201663,ENSG00000287713,ENSG00000173262,ENSG00000199912,ENSG00000111704,ENSG00000201549,ENSG00000205857,ENSG00000198178,ENSG00000187569,ENSG00000184344,ENSG00000111701,ENSG00000255836
chr12	7936066	7936566	12:7936066-7936566	ENSG00000255581,ENSG00000255964,ENSG00000282080,ENSG00000240739,ENSG00000288043,ENSG00000059804,ENSG00000201663,ENSG00000287713,ENSG00000199912,ENSG00000111704,ENSG00000201549,ENSG00000205857,ENSG00000198178,ENSG00000187569,ENSG00000184344,ENSG00000111701
chr12	7960557	7961015	12:7960557-7961015	ENSG00000255581,ENSG00000255964,ENSG00000282080,ENSG00000240739,ENSG00000206636,ENSG00000288043,ENSG00000059804,ENSG00000255885,ENSG00000201663,ENSG00000287713,ENSG00000199912,ENSG00000111704,ENSG00000201549,ENSG00000205857,ENSG00000198178,ENSG00000187569,ENSG00000184344,ENSG00000111701,ENSG00000235868
chr12	7970482	7971097	12:7970482-7971097	ENSG00000214487,ENSG00000238152,ENSG00000286504,ENSG00000255581,ENSG00000255964,ENSG00000282080,ENSG00000240739,ENSG00000206636,ENSG00000288043,ENSG00000059804,ENSG00000255885,ENSG00000201663,ENSG00000287713,ENSG00000173262,ENSG00000199912,ENSG00000111704,ENSG00000201549,ENSG00000205857,ENSG00000198178,ENSG00000187569,ENSG00000184344,ENSG00000177575,ENSG00000255836,ENSG00000177675,ENSG00000215009
chr12	7995272	7995553	12:7995272-7995553	ENSG00000255581,ENSG00000255964,ENSG00000282080,ENSG00000240739,ENSG00000288043,ENSG00000059804,ENSG00000255885,ENSG00000241828,ENSG00000278459,ENSG00000201663,ENSG00000287713,ENSG00000173262,ENSG00000199912,ENSG00000111704,ENSG00000201549,ENSG00000205857,ENSG00000198178,ENSG00000187569,ENSG00000184344
chr12	8026246	8027464	12:8026246-8027464	ENSG00000201780,ENSG00000214487,ENSG00000238152,ENSG00000111729,ENSG00000284697,ENSG00000279865,ENSG00000089818,ENSG00000171860,ENSG00000065970,ENSG00000255581,ENSG00000255964,ENSG00000282080,ENSG00000240739,ENSG00000201663,ENSG00000287713,ENSG00000199912,ENSG00000111704,ENSG00000201549,ENSG00000205857,ENSG00000198178,ENSG00000187569,ENSG00000111701,ENSG00000177575,ENSG00000255836,ENSG00000177675,ENSG00000215009
chr12	8032318	8033692	12:8032318-8033692	ENSG00000214487,ENSG00000238152,ENSG00000111729,ENSG00000284697,ENSG00000279865,ENSG00000089818,ENSG00000171860,ENSG00000065970,ENSG00000255581,ENSG00000255964,ENSG00000282080,ENSG00000287713,ENSG00000199912,ENSG00000111704,ENSG00000201549,ENSG00000205857,ENSG00000198178,ENSG00000187569,ENSG00000184344,ENSG00000111701
chr12	8058011	8058147	12:8058011-8058147	ENSG00000275367,ENSG00000111729,ENSG00000171860,ENSG00000111704
chr12	8081918	8082487	12:8081918-8082487	ENSG00000254016,ENSG00000171847,ENSG00000275367,ENSG00000276417,ENSG00000244050,ENSG00000235602,ENSG00000111729,ENSG00000284697,ENSG00000279865,ENSG00000089818,ENSG00000171860,ENSG00000199912,ENSG00000111704
chr12	8146143	8146433	12:8146143-8146433	ENSG00000242661,ENSG00000277952,ENSG00000256101,ENSG00000256552,ENSG00000286504,ENSG00000256589,ENSG00000275367,ENSG00000276417,ENSG00000244050,ENSG00000196946,ENSG00000256171,ENSG00000284393,ENSG00000235602,ENSG00000111729
chr12	8180175	8180519	12:8180175-8180519	ENSG00000242661,ENSG00000277952,ENSG00000256589,ENSG00000254016,ENSG00000171847,ENSG00000275367,ENSG00000276417,ENSG00000244050,ENSG00000226711,ENSG00000196946,ENSG00000284393,ENSG00000235602,ENSG00000111729,ENSG00000201549
chr12	8237567	8237699	12:8237567-8237699	ENSG00000242661,ENSG00000256101,ENSG00000256552,ENSG00000286504,ENSG00000286895,ENSG00000215241,ENSG00000164845,ENSG00000254016,ENSG00000171847,ENSG00000275367,ENSG00000276417,ENSG00000244050,ENSG00000226711,ENSG00000196946,ENSG00000284393,ENSG00000235602,ENSG00000111729
chr12	8242343	8244174	12:8242343-8244174	ENSG00000111732,ENSG00000252727,ENSG00000238943,ENSG00000255801,ENSG00000246115,ENSG00000166527,ENSG00000201780,ENSG00000243830,ENSG00000205846,ENSG00000177586,ENSG00000214487,ENSG00000238152,ENSG00000242661,ENSG00000256101,ENSG00000256552,ENSG00000286504,ENSG00000256589,ENSG00000286895,ENSG00000215241,ENSG00000164845,ENSG00000254016,ENSG00000171847,ENSG00000275367,ENSG00000276417,ENSG00000244050,ENSG00000226711,ENSG00000196946,ENSG00000284393,ENSG00000235602,ENSG00000111729,ENSG00000284697,ENSG00000279865,ENSG00000089818,ENSG00000171860,ENSG00000287713,ENSG00000199912,ENSG00000201549,ENSG00000198178,ENSG00000187569,ENSG00000184344,ENSG00000177575,ENSG00000177675,ENSG00000215009
chr12	8390592	8390698	12:8390592-8390698	ENSG00000166523,ENSG00000246115,ENSG00000166527,ENSG00000201780,ENSG00000243830,ENSG00000205846,ENSG00000177586,ENSG00000256136,ENSG00000284673,ENSG00000284687,ENSG00000242661,ENSG00000277952,ENSG00000256101,ENSG00000256552,ENSG00000226091,ENSG00000286504,ENSG00000256589,ENSG00000276417,ENSG00000205857
chr12	8396615	8396950	12:8396615-8396950	ENSG00000111732,ENSG00000252727,ENSG00000238943,ENSG00000255801,ENSG00000166523,ENSG00000246115,ENSG00000166527,ENSG00000201780,ENSG00000243830,ENSG00000205846,ENSG00000177586,ENSG00000256136,ENSG00000284673,ENSG00000284687,ENSG00000242661,ENSG00000277952,ENSG00000256101,ENSG00000256552,ENSG00000226091,ENSG00000286504,ENSG00000256589,ENSG00000254016,ENSG00000171847,ENSG00000275367,ENSG00000244050,ENSG00000111729,ENSG00000205857,ENSG00000184344
chr12	8657516	8657633	12:8657516-8657633	ENSG00000255776,ENSG00000256904,ENSG00000256661,ENSG00000255829,ENSG00000197614,ENSG00000255967,ENSG00000280345,ENSG00000111732,ENSG00000252727,ENSG00000238943,ENSG00000255801,ENSG00000166523,ENSG00000166527
chr12	8658517	8658650	12:8658517-8658650	ENSG00000255776,ENSG00000256904,ENSG00000256661,ENSG00000255829,ENSG00000197614,ENSG00000255967,ENSG00000280345,ENSG00000111732,ENSG00000252727,ENSG00000238943,ENSG00000255801,ENSG00000166523,ENSG00000166527
chr12	8662585	8663181	12:8662585-8663181	ENSG00000255776,ENSG00000213049,ENSG00000257105,ENSG00000256904,ENSG00000249790,ENSG00000256661,ENSG00000256004,ENSG00000255829,ENSG00000197614,ENSG00000255967,ENSG00000280345,ENSG00000111732,ENSG00000252727,ENSG00000238943,ENSG00000255801,ENSG00000166523,ENSG00000246115,ENSG00000166527,ENSG00000201780
chr12	8664339	8665059	12:8664339-8665059	ENSG00000255776,ENSG00000213049,ENSG00000257105,ENSG00000166535,ENSG00000256904,ENSG00000249790,ENSG00000256661,ENSG00000256004,ENSG00000255829,ENSG00000197614,ENSG00000255967,ENSG00000280345,ENSG00000111732,ENSG00000252727,ENSG00000238943,ENSG00000255801,ENSG00000166523,ENSG00000246115,ENSG00000166527,ENSG00000201780
chr12	8682195	8682340	12:8682195-8682340	ENSG00000214776,ENSG00000255776,ENSG00000213049,ENSG00000166535,ENSG00000256904,ENSG00000249790,ENSG00000256661,ENSG00000166532,ENSG00000256004,ENSG00000255967,ENSG00000280345,ENSG00000111732,ENSG00000252727,ENSG00000238943,ENSG00000255801,ENSG00000166523,ENSG00000166527
chr12	8687904	8688097	12:8687904-8688097	ENSG00000255776,ENSG00000213049,ENSG00000166535,ENSG00000256904,ENSG00000249790,ENSG00000256661,ENSG00000166532,ENSG00000256004,ENSG00000255967,ENSG00000280345,ENSG00000111732,ENSG00000252727,ENSG00000238943,ENSG00000255801,ENSG00000166523,ENSG00000246115,ENSG00000166527,ENSG00000201780
chr12	8692723	8692894	12:8692723-8692894	ENSG00000257105,ENSG00000256904,ENSG00000249790,ENSG00000256661,ENSG00000166532,ENSG00000255967,ENSG00000280345,ENSG00000111732,ENSG00000252727,ENSG00000238943,ENSG00000255801,ENSG00000246115,ENSG00000166527
chr12	8697119	8698731	12:8697119-8698731	ENSG00000255776,ENSG00000213049,ENSG00000257105,ENSG00000256904,ENSG00000249790,ENSG00000256661,ENSG00000166532,ENSG00000256004,ENSG00000255967,ENSG00000280345,ENSG00000111732,ENSG00000252727,ENSG00000238943,ENSG00000255801,ENSG00000166523,ENSG00000246115,ENSG00000166527
chr12	8701095	8701213	12:8701095-8701213	ENSG00000256904,ENSG00000249790,ENSG00000256661,ENSG00000166532
chr12	8701383	8701498	12:8701383-8701498	ENSG00000256904,ENSG00000249790,ENSG00000256661,ENSG00000166532
chr12	8735090	8735195	12:8735090-8735195	ENSG00000256904,ENSG00000249790,ENSG00000256661,ENSG00000244131,ENSG00000255967,ENSG00000280345,ENSG00000111732,ENSG00000252727,ENSG00000238943,ENSG00000255801,ENSG00000246115,ENSG00000166527
chr12	8773601	8773737	12:8773601-8773737	ENSG00000256904,ENSG00000249790,ENSG00000256661,ENSG00000166532,ENSG00000238943,ENSG00000255801,ENSG00000246115,ENSG00000166527
chr12	8860609	8860894	12:8860609-8860894	ENSG00000213049,ENSG00000166535,ENSG00000256904,ENSG00000249790,ENSG00000256661,ENSG00000255967,ENSG00000280345,ENSG00000111732,ENSG00000252727,ENSG00000238943,ENSG00000255801,ENSG00000166523,ENSG00000246115,ENSG00000166527
chr12	8914134	8914654	12:8914134-8914654	ENSG00000255776,ENSG00000213049,ENSG00000257105,ENSG00000139187,ENSG00000111752,ENSG00000282022,ENSG00000256661,ENSG00000111732,ENSG00000238943,ENSG00000166523
chr12	8914748	8915129	12:8914748-8915129	ENSG00000255776,ENSG00000213049,ENSG00000257105,ENSG00000111752,ENSG00000282022,ENSG00000256661
chr12	8949298	8950331	12:8949298-8950331	ENSG00000287577,ENSG00000260423,ENSG00000286911,ENSG00000256427,ENSG00000231503,ENSG00000283429,ENSG00000256817,ENSG00000126838,ENSG00000256720,ENSG00000255776,ENSG00000213049,ENSG00000257105,ENSG00000139187,ENSG00000003056,ENSG00000111752,ENSG00000282022,ENSG00000249790,ENSG00000256661,ENSG00000255967,ENSG00000280345,ENSG00000111732,ENSG00000252727,ENSG00000238943,ENSG00000255801,ENSG00000166523,ENSG00000246115,ENSG00000166527,ENSG00000201780,ENSG00000205846,ENSG00000214487,ENSG00000238152
chr12	9064206	9065374	12:9064206-9065374	ENSG00000278635,ENSG00000287577,ENSG00000260423,ENSG00000286911,ENSG00000255753,ENSG00000256427,ENSG00000237248,ENSG00000231503,ENSG00000283429,ENSG00000256817,ENSG00000126838,ENSG00000256720,ENSG00000256937,ENSG00000175899,ENSG00000245105,ENSG00000214851,ENSG00000255776,ENSG00000213049,ENSG00000257105,ENSG00000252727,ENSG00000238943,ENSG00000255801,ENSG00000166523,ENSG00000246115,ENSG00000166527
chr12	9115773	9116328	12:9115773-9116328	ENSG00000287577,ENSG00000260423,ENSG00000286911,ENSG00000255753,ENSG00000256427,ENSG00000237248,ENSG00000231503,ENSG00000283429,ENSG00000256817,ENSG00000126838,ENSG00000256720,ENSG00000256937,ENSG00000175899,ENSG00000257105,ENSG00000255801
chr12	9283611	9283786	12:9283611-9283786	ENSG00000256975,ENSG00000278635,ENSG00000256673,ENSG00000287577,ENSG00000260423,ENSG00000286911,ENSG00000255753,ENSG00000212440,ENSG00000111788,ENSG00000256427,ENSG00000237248,ENSG00000231503,ENSG00000283429,ENSG00000256069,ENSG00000256817,ENSG00000126838,ENSG00000256720,ENSG00000256937,ENSG00000238943
chr12	9283821	9284069	12:9283821-9284069	ENSG00000256975,ENSG00000278635,ENSG00000256673,ENSG00000287577,ENSG00000260423,ENSG00000286911,ENSG00000255753,ENSG00000212440,ENSG00000111788,ENSG00000256427,ENSG00000237248,ENSG00000231503,ENSG00000283429,ENSG00000256069,ENSG00000256817,ENSG00000126838,ENSG00000256720,ENSG00000256937,ENSG00000238943
chr12	9447818	9447956	12:9447818-9447956	ENSG00000184293,ENSG00000256582,ENSG00000212345,ENSG00000111796,ENSG00000256975,ENSG00000284634,ENSG00000212432,ENSG00000214826,ENSG00000278635,ENSG00000256673,ENSG00000287577,ENSG00000260423,ENSG00000286911,ENSG00000255753,ENSG00000237248,ENSG00000256817
chr12	9448096	9448380	12:9448096-9448380	ENSG00000184293,ENSG00000256582,ENSG00000213443,ENSG00000212345,ENSG00000111796,ENSG00000256975,ENSG00000214776,ENSG00000284634,ENSG00000212432,ENSG00000214826,ENSG00000278635,ENSG00000256673,ENSG00000287577,ENSG00000260423,ENSG00000286911,ENSG00000255753,ENSG00000256427,ENSG00000237248,ENSG00000231503,ENSG00000283429,ENSG00000256817
chr12	9647760	9648826	12:9647760-9648826	ENSG00000172322,ENSG00000231560,ENSG00000225231,ENSG00000188393,ENSG00000110848,ENSG00000184293,ENSG00000256582,ENSG00000213443,ENSG00000069493,ENSG00000257027,ENSG00000256594,ENSG00000256442,ENSG00000272917,ENSG00000233719,ENSG00000212345,ENSG00000111796,ENSG00000256975,ENSG00000214776,ENSG00000284634,ENSG00000278635,ENSG00000256673,ENSG00000287577,ENSG00000260423,ENSG00000286911
chr12	9650776	9650974	12:9650776-9650974	ENSG00000172322,ENSG00000184293,ENSG00000256582,ENSG00000213443,ENSG00000069493,ENSG00000257027,ENSG00000256594,ENSG00000256442,ENSG00000272917,ENSG00000233719,ENSG00000212345,ENSG00000111796,ENSG00000256975,ENSG00000278635,ENSG00000287577,ENSG00000260423,ENSG00000286911
chr12	9750851	9750969	12:9750851-9750969	ENSG00000172243,ENSG00000255734,ENSG00000223042,ENSG00000150048,ENSG00000256626,ENSG00000197992,ENSG00000256803,ENSG00000256660,ENSG00000165682,ENSG00000172322,ENSG00000231560,ENSG00000225231,ENSG00000188393,ENSG00000256797,ENSG00000150045,ENSG00000110848,ENSG00000184293,ENSG00000256582,ENSG00000213443,ENSG00000212345,ENSG00000111796,ENSG00000214776,ENSG00000278635
chr12	9814311	9814431	12:9814311-9814431	ENSG00000172243,ENSG00000255734,ENSG00000223042,ENSG00000150048,ENSG00000256626,ENSG00000197992,ENSG00000256803,ENSG00000256660,ENSG00000165682,ENSG00000172322,ENSG00000231560,ENSG00000225231,ENSG00000188393,ENSG00000256797,ENSG00000150045,ENSG00000256912,ENSG00000110848,ENSG00000184293,ENSG00000212345,ENSG00000111796
chr12	9869272	9870034	12:9869272-9870034	ENSG00000172243,ENSG00000255734,ENSG00000223042,ENSG00000150048,ENSG00000256626,ENSG00000197992,ENSG00000256803,ENSG00000256660,ENSG00000165682,ENSG00000172322,ENSG00000231560,ENSG00000225231,ENSG00000188393,ENSG00000256797,ENSG00000255882,ENSG00000110852,ENSG00000150045,ENSG00000110848,ENSG00000184293,ENSG00000213443,ENSG00000212345,ENSG00000111796,ENSG00000287577,ENSG00000286911
chr12	10153367	10153898	12:10153367-10153898	ENSG00000165685,ENSG00000173391,ENSG00000172243,ENSG00000255734,ENSG00000223042,ENSG00000150048,ENSG00000256626,ENSG00000197992,ENSG00000256803,ENSG00000256660,ENSG00000165682,ENSG00000172322,ENSG00000231560,ENSG00000225231,ENSG00000188393
chr12	10167729	10167900	12:10167729-10167900	ENSG00000165685,ENSG00000173391,ENSG00000172243,ENSG00000255734,ENSG00000223042,ENSG00000150048,ENSG00000256626,ENSG00000197992,ENSG00000256803,ENSG00000256660,ENSG00000165682,ENSG00000231560
chr12	10190896	10191080	12:10190896-10191080	ENSG00000180574,ENSG00000165685,ENSG00000173391,ENSG00000172243,ENSG00000255734,ENSG00000223042,ENSG00000150048,ENSG00000256626,ENSG00000197992,ENSG00000256803,ENSG00000256660,ENSG00000165682,ENSG00000172322,ENSG00000231560,ENSG00000225231
chr12	10211723	10211903	12:10211723-10211903	ENSG00000255958,ENSG00000139112
chr12	10211952	10214209	12:10211952-10214209	ENSG00000060140,ENSG00000256039,ENSG00000257016,ENSG00000180574,ENSG00000205809,ENSG00000205810,ENSG00000255641,ENSG00000134539,ENSG00000255958,ENSG00000139112,ENSG00000172243,ENSG00000255734,ENSG00000223042,ENSG00000150048,ENSG00000256626,ENSG00000197992,ENSG00000256803,ENSG00000256660,ENSG00000165682,ENSG00000172322,ENSG00000231560,ENSG00000225231
chr12	10214660	10214770	12:10214660-10214770	ENSG00000255958,ENSG00000139112
chr12	10214968	10215247	12:10214968-10215247	ENSG00000255958,ENSG00000139112,ENSG00000256803
chr12	10220219	10221004	12:10220219-10221004	ENSG00000121314,ENSG00000060140,ENSG00000256667,ENSG00000256039,ENSG00000257016,ENSG00000180574,ENSG00000205809,ENSG00000255641,ENSG00000134539,ENSG00000255958,ENSG00000139112,ENSG00000172243,ENSG00000255734,ENSG00000223042,ENSG00000150048,ENSG00000256626,ENSG00000197992,ENSG00000256803,ENSG00000256660,ENSG00000165682,ENSG00000225231
chr12	10225529	10225698	12:10225529-10225698	ENSG00000256667,ENSG00000256039,ENSG00000257016,ENSG00000180574,ENSG00000134539,ENSG00000172243,ENSG00000223042,ENSG00000150048,ENSG00000256626,ENSG00000197992,ENSG00000256803,ENSG00000256660,ENSG00000172322
chr12	10331785	10331890	12:10331785-10331890	ENSG00000060140,ENSG00000256667,ENSG00000256039,ENSG00000257016,ENSG00000180574,ENSG00000134545,ENSG00000205809,ENSG00000205810,ENSG00000255641,ENSG00000255819,ENSG00000256288,ENSG00000134539
chr12	10363934	10364795	12:10363934-10364795	ENSG00000256039,ENSG00000257016,ENSG00000180574,ENSG00000134545,ENSG00000205809,ENSG00000205810,ENSG00000255641,ENSG00000183542,ENSG00000255819,ENSG00000245648,ENSG00000256155,ENSG00000256288
chr12	10364901	10365184	12:10364901-10365184	ENSG00000060140,ENSG00000256039,ENSG00000257016,ENSG00000180574,ENSG00000134545,ENSG00000205809,ENSG00000205810,ENSG00000255641,ENSG00000183542,ENSG00000255819,ENSG00000245648,ENSG00000256155,ENSG00000256288
chr12	10368774	10368910	12:10368774-10368910	ENSG00000256039,ENSG00000257016,ENSG00000180574,ENSG00000134545,ENSG00000205809,ENSG00000205810,ENSG00000255641,ENSG00000183542,ENSG00000255819,ENSG00000245648,ENSG00000256155,ENSG00000256288
chr12	10392468	10392706	12:10392468-10392706	ENSG00000256039,ENSG00000257016,ENSG00000180574,ENSG00000134545,ENSG00000205809,ENSG00000205810,ENSG00000255641,ENSG00000183542,ENSG00000255819,ENSG00000213809,ENSG00000256288
chr12	10395789	10396015	12:10395789-10396015	ENSG00000256039,ENSG00000257016,ENSG00000180574,ENSG00000134545,ENSG00000205809,ENSG00000205810,ENSG00000255641,ENSG00000183542,ENSG00000255819,ENSG00000213809,ENSG00000256288
chr12	10613312	10613908	12:10613312-10613908	ENSG00000121377,ENSG00000060140,ENSG00000111196,ENSG00000256667,ENSG00000256039,ENSG00000257016,ENSG00000180574,ENSG00000134545,ENSG00000205809,ENSG00000255641
chr12	10705805	10705938	12:10705805-10705938	ENSG00000060138,ENSG00000060140,ENSG00000256667
chr12	10716579	10717043	12:10716579-10717043	ENSG00000275119,ENSG00000111215,ENSG00000121318,ENSG00000121381,ENSG00000121314,ENSG00000121377,ENSG00000060138,ENSG00000060140,ENSG00000256667,ENSG00000205809,ENSG00000255641
chr12	10721691	10723724	12:10721691-10723724	ENSG00000111215,ENSG00000256651,ENSG00000121318,ENSG00000121381,ENSG00000121314,ENSG00000121377,ENSG00000256888,ENSG00000060138,ENSG00000060140,ENSG00000256667
chr12	10749892	10750488	12:10749892-10750488	ENSG00000251655,ENSG00000230657,ENSG00000197870,ENSG00000275119,ENSG00000256657,ENSG00000186136,ENSG00000255374,ENSG00000212124,ENSG00000134551,ENSG00000212128,ENSG00000256682,ENSG00000111215,ENSG00000256651,ENSG00000121318,ENSG00000121381,ENSG00000121314,ENSG00000121377,ENSG00000235930,ENSG00000256888,ENSG00000060140,ENSG00000256667,ENSG00000256039,ENSG00000257016,ENSG00000180574,ENSG00000256626
chr12	10968903	10969098	12:10968903-10969098	ENSG00000251655,ENSG00000230657,ENSG00000197870,ENSG00000275119,ENSG00000256657,ENSG00000186136,ENSG00000256981,ENSG00000256188,ENSG00000256400,ENSG00000255374,ENSG00000256019,ENSG00000256436,ENSG00000212124,ENSG00000255837,ENSG00000212126,ENSG00000212125,ENSG00000134551,ENSG00000212128,ENSG00000256682,ENSG00000111215,ENSG00000256651,ENSG00000121318,ENSG00000231887,ENSG00000121381,ENSG00000121314,ENSG00000121377
chr12	11067630	11067744	12:11067630-11067744	ENSG00000251655,ENSG00000230657,ENSG00000197870,ENSG00000275119,ENSG00000256657,ENSG00000256981,ENSG00000256188,ENSG00000256400,ENSG00000255374,ENSG00000256274,ENSG00000226761,ENSG00000256019,ENSG00000256436,ENSG00000212124,ENSG00000255837,ENSG00000212126,ENSG00000134551,ENSG00000212128,ENSG00000256682,ENSG00000111215,ENSG00000256651,ENSG00000121318,ENSG00000121381,ENSG00000121314,ENSG00000121377
chr12	11171096	11171784	12:11171096-11171784	ENSG00000251655,ENSG00000230657,ENSG00000197870,ENSG00000275119,ENSG00000256657,ENSG00000186136,ENSG00000256537,ENSG00000256712,ENSG00000256981,ENSG00000256188,ENSG00000256400,ENSG00000255374,ENSG00000256274,ENSG00000256019,ENSG00000256436,ENSG00000212124,ENSG00000255837,ENSG00000212126,ENSG00000212127,ENSG00000134551,ENSG00000212128,ENSG00000256682,ENSG00000275778,ENSG00000111215,ENSG00000256651,ENSG00000121318,ENSG00000231887,ENSG00000121381,ENSG00000121314,ENSG00000121377,ENSG00000235930
chr12	11486659	11486865	12:11486659-11486865	ENSG00000251747,ENSG00000274551,ENSG00000270863,ENSG00000278654,ENSG00000237303,ENSG00000255790,ENSG00000121335,ENSG00000251655,ENSG00000230657,ENSG00000197870,ENSG00000275119,ENSG00000256657,ENSG00000186136,ENSG00000256400,ENSG00000256436,ENSG00000134551,ENSG00000212128,ENSG00000256682,ENSG00000111215,ENSG00000256651,ENSG00000121318,ENSG00000121381,ENSG00000121314,ENSG00000121377,ENSG00000235930
chr12	11500666	11500808	12:11500666-11500808	ENSG00000247157,ENSG00000251747,ENSG00000274551,ENSG00000270863,ENSG00000277705,ENSG00000278654,ENSG00000255790,ENSG00000121335,ENSG00000251655,ENSG00000230657,ENSG00000197870,ENSG00000275119,ENSG00000212128,ENSG00000256682,ENSG00000111215,ENSG00000256651,ENSG00000121318,ENSG00000121381,ENSG00000121314,ENSG00000121377,ENSG00000235930
chr12	11580501	11580681	12:11580501-11580681	ENSG00000247157,ENSG00000121380,ENSG00000251747,ENSG00000256237,ENSG00000274551
chr12	11648697	11650331	12:11648697-11650331	ENSG00000247157,ENSG00000139083,ENSG00000251747,ENSG00000256237
chr12	11652634	11652743	12:11652634-11652743	ENSG00000139083
chr12	11672878	11673047	12:11672878-11673047	-
chr12	11674653	11674799	12:11674653-11674799	-
chr12	11695442	11695755	12:11695442-11695755	ENSG00000251747,ENSG00000256237
chr12	11705073	11705330	12:11705073-11705330	ENSG00000256237,ENSG00000274551
chr12	11711770	11711993	12:11711770-11711993	ENSG00000251747
chr12	11766170	11766369	12:11766170-11766369	-
chr12	11779420	11779562	12:11779420-11779562	-
chr12	11838546	11838718	12:11838546-11838718	ENSG00000255641
chr12	11839067	11839262	12:11839067-11839262	ENSG00000255641
chr12	11839330	11839466	12:11839330-11839466	-
chr12	11862952	11863101	12:11862952-11863101	ENSG00000256237,ENSG00000255374
chr12	11863572	11863890	12:11863572-11863890	ENSG00000256237,ENSG00000255374
chr12	11891744	11892133	12:11891744-11892133	ENSG00000247157,ENSG00000139083,ENSG00000251747,ENSG00000256237,ENSG00000274551,ENSG00000121377
chr12	12033158	12033334	12:12033158-12033334	ENSG00000247157,ENSG00000121380,ENSG00000251747,ENSG00000256237,ENSG00000274551
chr12	12033433	12033575	12:12033433-12033575	ENSG00000247157,ENSG00000121380,ENSG00000251747,ENSG00000256237,ENSG00000274551
chr12	12081850	12082194	12:12081850-12082194	ENSG00000121380,ENSG00000198134,ENSG00000283475,ENSG00000243141,ENSG00000255374
chr12	12092694	12092833	12:12092694-12092833	ENSG00000121380,ENSG00000198134,ENSG00000283475,ENSG00000199551
chr12	12123133	12123305	12:12123133-12123305	ENSG00000198134,ENSG00000283475,ENSG00000199551
chr12	12159030	12159170	12:12159030-12159170	ENSG00000198134,ENSG00000283475,ENSG00000242405,ENSG00000199551,ENSG00000270857,ENSG00000207010
chr12	12266683	12267564	12:12266683-12267564	ENSG00000121380,ENSG00000198134,ENSG00000283475,ENSG00000070018,ENSG00000242405,ENSG00000199551,ENSG00000270857,ENSG00000207010,ENSG00000243141,ENSG00000251655,ENSG00000230657,ENSG00000197870
chr12	12319924	12320121	12:12319924-12320121	ENSG00000199551,ENSG00000270857,ENSG00000207010,ENSG00000243141
chr12	12320313	12320737	12:12320313-12320737	ENSG00000121380,ENSG00000198134,ENSG00000283475,ENSG00000199551,ENSG00000270857,ENSG00000207010,ENSG00000243141
chr12	12350195	12350428	12:12350195-12350428	ENSG00000111261,ENSG00000243141,ENSG00000205791,ENSG00000165714
chr12	12356824	12357700	12:12356824-12357700	ENSG00000111261,ENSG00000243141,ENSG00000205791,ENSG00000165714
chr12	12392519	12392668	12:12392519-12392668	ENSG00000271370,ENSG00000255670
chr12	12398028	12398757	12:12398028-12398757	ENSG00000199551,ENSG00000243141,ENSG00000271370,ENSG00000255670,ENSG00000275963,ENSG00000257004,ENSG00000207983,ENSG00000251655,ENSG00000197870
chr12	12442853	12443025	12:12442853-12443025	ENSG00000271370,ENSG00000255670
chr12	12443545	12443672	12:12443545-12443672	ENSG00000271370,ENSG00000255670
chr12	12505948	12506365	12:12505948-12506365	ENSG00000271370,ENSG00000111266,ENSG00000255670
chr12	12506620	12506825	12:12506620-12506825	ENSG00000271370,ENSG00000111266,ENSG00000255670
chr12	12561092	12561345	12:12561092-12561345	ENSG00000111266,ENSG00000255670,ENSG00000240424
chr12	12561524	12562281	12:12561524-12562281	ENSG00000111266,ENSG00000255670,ENSG00000240424
chr12	12562527	12563260	12:12562527-12563260	ENSG00000199551,ENSG00000243141,ENSG00000205791,ENSG00000165714,ENSG00000271370,ENSG00000111266,ENSG00000255670,ENSG00000240424,ENSG00000111269,ENSG00000275963,ENSG00000257004
chr12	12564007	12564263	12:12564007-12564263	ENSG00000111266,ENSG00000255670,ENSG00000240424
chr12	12611196	12612408	12:12611196-12612408	ENSG00000255670,ENSG00000111269,ENSG00000271215,ENSG00000275963,ENSG00000257004,ENSG00000207983
chr12	12612542	12612700	12:12612542-12612700	ENSG00000111269,ENSG00000271215,ENSG00000275963
chr12	12656005	12656167	12:12656005-12656167	ENSG00000275963,ENSG00000257004
chr12	12696001	12696445	12:12696001-12696445	ENSG00000275963,ENSG00000183150,ENSG00000257004,ENSG00000111276
chr12	12696476	12696958	12:12696476-12696958	ENSG00000275963,ENSG00000183150,ENSG00000257004,ENSG00000111276
chr12	12704646	12704916	12:12704646-12704916	ENSG00000243141,ENSG00000275963,ENSG00000183150,ENSG00000257004,ENSG00000111276
chr12	12714270	12714384	12:12714270-12714384	ENSG00000111276
chr12	12716110	12716210	12:12716110-12716210	ENSG00000111276,ENSG00000256658,ENSG00000178878
chr12	12716386	12718373	12:12716386-12718373	ENSG00000183150,ENSG00000111276,ENSG00000256658,ENSG00000178878
chr12	12718508	12718726	12:12718508-12718726	ENSG00000111276,ENSG00000256658,ENSG00000178878
chr12	12723685	12726183	12:12723685-12726183	ENSG00000111276,ENSG00000256658,ENSG00000178878,ENSG00000207983
chr12	12726843	12727011	12:12726843-12727011	ENSG00000256658,ENSG00000178878,ENSG00000207983
chr12	12736886	12737086	12:12736886-12737086	ENSG00000275963,ENSG00000178878,ENSG00000207983,ENSG00000270296
chr12	12737180	12737338	12:12737180-12737338	ENSG00000275963,ENSG00000178878,ENSG00000207983,ENSG00000270296
chr12	12786705	12787678	12:12786705-12787678	ENSG00000178878,ENSG00000207983,ENSG00000270296,ENSG00000213782,ENSG00000241352
chr12	12788895	12789026	12:12788895-12789026	ENSG00000178878,ENSG00000207983,ENSG00000270296,ENSG00000213782
chr12	12808806	12808906	12:12808806-12808906	ENSG00000213782
chr12	12813095	12813552	12:12813095-12813552	ENSG00000207983,ENSG00000270296,ENSG00000213782,ENSG00000241352
chr12	12819773	12819939	12:12819773-12819939	ENSG00000213782
chr12	12837202	12837307	12:12837202-12837307	ENSG00000242329,ENSG00000241352,ENSG00000234498
chr12	12890575	12890713	12:12890575-12890713	ENSG00000241352,ENSG00000234498,ENSG00000013588
chr12	12890867	12891752	12:12890867-12891752	ENSG00000207983,ENSG00000270296,ENSG00000242329,ENSG00000241352,ENSG00000234498,ENSG00000013588,ENSG00000111291,ENSG00000256011
chr12	12899578	12900165	12:12899578-12900165	ENSG00000241352,ENSG00000234498,ENSG00000013588
chr12	12901093	12902353	12:12901093-12902353	ENSG00000241352,ENSG00000234498,ENSG00000013588,ENSG00000111291,ENSG00000256011
chr12	12909786	12910340	12:12909786-12910340	ENSG00000241352,ENSG00000234498,ENSG00000013588,ENSG00000283759,ENSG00000111291
chr12	12916337	12916552	12:12916337-12916552	ENSG00000241352,ENSG00000234498,ENSG00000283759,ENSG00000247498,ENSG00000111291,ENSG00000256011,ENSG00000243129
chr12	12943718	12943833	12:12943718-12943833	ENSG00000247498,ENSG00000111291,ENSG00000256011
chr12	12976410	12976714	12:12976410-12976714	ENSG00000247498,ENSG00000111291,ENSG00000256011,ENSG00000221611,ENSG00000013583,ENSG00000243129
chr12	12979753	12980094	12:12979753-12980094	ENSG00000247498,ENSG00000111291,ENSG00000256011,ENSG00000221611,ENSG00000013583
chr12	12983565	12983711	12:12983565-12983711	ENSG00000247498,ENSG00000111291,ENSG00000256011,ENSG00000221611,ENSG00000013583
chr12	12992537	12992752	12:12992537-12992752	ENSG00000111291,ENSG00000256011,ENSG00000013583,ENSG00000183935,ENSG00000255621,ENSG00000243129
chr12	12992837	12992983	12:12992837-12992983	ENSG00000013583,ENSG00000243129
chr12	12999791	13001012	12:12999791-13001012	ENSG00000256011,ENSG00000013583,ENSG00000183935,ENSG00000255621,ENSG00000243129,ENSG00000084444
chr12	13001104	13001690	12:13001104-13001690	ENSG00000013583,ENSG00000183935,ENSG00000255621,ENSG00000243129
chr12	13044028	13044788	12:13044028-13044788	ENSG00000243129,ENSG00000084444
chr12	13097835	13099138	12:13097835-13099138	ENSG00000243129,ENSG00000111305
chr12	13100928	13101760	12:13100928-13101760	ENSG00000243129,ENSG00000111305,ENSG00000134531
chr12	13102566	13103020	12:13102566-13103020	ENSG00000111305
chr12	13117120	13117228	12:13117120-13117228	-
chr12	13118426	13118631	12:13118426-13118631	-
chr12	13121610	13121910	12:13121610-13121910	-
chr12	13146491	13147023	12:13146491-13147023	ENSG00000243129
chr12	13148058	13148261	12:13148058-13148261	-
chr12	13148298	13148879	12:13148298-13148879	-
chr12	13149567	13149712	12:13149567-13149712	-
chr12	13152318	13152631	12:13152318-13152631	-
chr12	13172138	13172241	12:13172138-13172241	-
chr12	13173076	13173908	12:13173076-13173908	ENSG00000243129,ENSG00000134531
chr12	13178905	13179607	12:13178905-13179607	-
chr12	13179724	13179993	12:13179724-13179993	-
chr12	13189242	13189582	12:13189242-13189582	ENSG00000134531
chr12	13195827	13196954	12:13195827-13196954	ENSG00000111305,ENSG00000134531
chr12	13197643	13198070	12:13197643-13198070	ENSG00000134531
chr12	13202986	13203501	12:13202986-13203501	ENSG00000134531
chr12	13234172	13234288	12:13234172-13234288	ENSG00000243129
chr12	13255769	13256145	12:13255769-13256145	ENSG00000243129,ENSG00000286869,ENSG00000180861,ENSG00000273079,ENSG00000277935,ENSG00000287928,ENSG00000200475,ENSG00000256346,ENSG00000227760
chr12	13278283	13278664	12:13278283-13278664	ENSG00000286869,ENSG00000273079,ENSG00000277935,ENSG00000287928,ENSG00000200475,ENSG00000256346
chr12	13289730	13289877	12:13289730-13289877	ENSG00000286869,ENSG00000273079,ENSG00000287928,ENSG00000200475,ENSG00000256346
chr12	13347521	13347621	12:13347521-13347621	ENSG00000180861,ENSG00000273079,ENSG00000287928,ENSG00000200475
chr12	13366036	13366230	12:13366036-13366230	ENSG00000180861,ENSG00000273079,ENSG00000277935,ENSG00000287928,ENSG00000200475
chr12	13437118	13437328	12:13437118-13437328	ENSG00000180861,ENSG00000273079,ENSG00000201476,ENSG00000201909,ENSG00000277935,ENSG00000287928,ENSG00000200475
chr12	13442499	13442864	12:13442499-13442864	ENSG00000180861,ENSG00000273079,ENSG00000201476,ENSG00000201909,ENSG00000277935,ENSG00000287928,ENSG00000200475
chr12	13443510	13443798	12:13443510-13443798	ENSG00000180861,ENSG00000273079,ENSG00000201476,ENSG00000201909,ENSG00000277935,ENSG00000287928,ENSG00000200475
chr12	13465685	13466061	12:13465685-13466061	ENSG00000180861,ENSG00000273079,ENSG00000201909,ENSG00000277935,ENSG00000287928,ENSG00000200475,ENSG00000230657,ENSG00000197870
chr12	13534722	13534983	12:13534722-13534983	ENSG00000273079,ENSG00000256306,ENSG00000277935,ENSG00000287928,ENSG00000200475
chr12	14073094	14073246	12:14073094-14073246	ENSG00000273079,ENSG00000287928,ENSG00000200475,ENSG00000256346,ENSG00000227760,ENSG00000256084
chr12	14256638	14256838	12:14256638-14256838	ENSG00000227760,ENSG00000256084,ENSG00000255763,ENSG00000251908,ENSG00000255749,ENSG00000244573,ENSG00000171681
chr12	14257520	14258346	12:14257520-14258346	ENSG00000227760,ENSG00000256084,ENSG00000255763,ENSG00000251908,ENSG00000255749,ENSG00000244573,ENSG00000171681,ENSG00000255649
chr12	14259965	14260433	12:14259965-14260433	ENSG00000227760,ENSG00000256084,ENSG00000255763,ENSG00000251908,ENSG00000255749,ENSG00000244573,ENSG00000171681,ENSG00000255649
chr12	14260543	14261024	12:14260543-14261024	ENSG00000227760,ENSG00000256084,ENSG00000255763,ENSG00000251908,ENSG00000255749,ENSG00000244573,ENSG00000171681,ENSG00000255649
chr12	14284271	14284685	12:14284271-14284685	ENSG00000227760,ENSG00000256084,ENSG00000255763,ENSG00000244573,ENSG00000255649
chr12	14365334	14366132	12:14365334-14366132	ENSG00000227760,ENSG00000256084,ENSG00000255763,ENSG00000244573,ENSG00000171681
chr12	14384932	14385357	12:14384932-14385357	ENSG00000244573,ENSG00000171681
chr12	14442370	14442730	12:14442370-14442730	ENSG00000256084,ENSG00000255763,ENSG00000255649
chr12	14554343	14554632	12:14554343-14554632	ENSG00000121316,ENSG00000255649,ENSG00000200830,ENSG00000256751
chr12	14567308	14568150	12:14567308-14568150	ENSG00000121316,ENSG00000255649,ENSG00000200830,ENSG00000256751
chr12	14630219	14630397	12:14630219-14630397	ENSG00000256346,ENSG00000227760,ENSG00000256084,ENSG00000255763,ENSG00000255649,ENSG00000070019,ENSG00000214772
chr12	14650887	14651088	12:14650887-14651088	ENSG00000256346,ENSG00000227760,ENSG00000256084,ENSG00000255763,ENSG00000255649,ENSG00000070019,ENSG00000214772
chr12	14723842	14723942	12:14723842-14723942	ENSG00000070019
chr12	14769533	14769731	12:14769533-14769731	ENSG00000261324,ENSG00000197837,ENSG00000246705
chr12	14769870	14771431	12:14769870-14771431	ENSG00000261324,ENSG00000197837,ENSG00000246705,ENSG00000084463
chr12	14773775	14775931	12:14773775-14775931	ENSG00000261324,ENSG00000197837,ENSG00000246705,ENSG00000084463,ENSG00000182993,ENSG00000179256
chr12	14803045	14803973	12:14803045-14803973	ENSG00000261324,ENSG00000197837,ENSG00000246705,ENSG00000084463,ENSG00000182993,ENSG00000179256,ENSG00000286107
chr12	14836300	14836526	12:14836300-14836526	ENSG00000179256,ENSG00000111339,ENSG00000256339
chr12	14841728	14842231	12:14841728-14842231	ENSG00000179256,ENSG00000111339,ENSG00000256339
chr12	14843406	14843625	12:14843406-14843625	ENSG00000179256,ENSG00000111339,ENSG00000256339
chr12	14845397	14845592	12:14845397-14845592	ENSG00000179256,ENSG00000111339,ENSG00000256339,ENSG00000139053
chr12	14846309	14846476	12:14846309-14846476	ENSG00000179256,ENSG00000111339,ENSG00000256339,ENSG00000139053
chr12	14849611	14850013	12:14849611-14850013	ENSG00000179256,ENSG00000111339,ENSG00000256339,ENSG00000139053,ENSG00000255727
chr12	14854076	14854196	12:14854076-14854196	-
chr12	14854683	14854840	12:14854683-14854840	ENSG00000179256,ENSG00000139053
chr12	14879292	14879652	12:14879292-14879652	ENSG00000111341
chr12	14879779	14879954	12:14879779-14879954	ENSG00000111341
chr12	14884460	14884888	12:14884460-14884888	ENSG00000182993,ENSG00000111341
chr12	14885638	14886313	12:14885638-14886313	ENSG00000182993,ENSG00000111341,ENSG00000139055,ENSG00000139053
chr12	14892506	14894134	12:14892506-14894134	ENSG00000182993,ENSG00000111341
chr12	14896586	14897004	12:14896586-14897004	-
chr12	14901173	14901517	12:14901173-14901517	ENSG00000139055,ENSG00000139053
chr12	14905196	14905443	12:14905196-14905443	ENSG00000139055
chr12	14913218	14913744	12:14913218-14913744	ENSG00000139055
chr12	14948764	14949142	12:14948764-14949142	ENSG00000139055,ENSG00000111348,ENSG00000139053
chr12	14952292	14952791	12:14952292-14952791	ENSG00000139055,ENSG00000111348,ENSG00000139053
chr12	14958038	14958173	12:14958038-14958173	ENSG00000111348,ENSG00000139053
chr12	14959614	14959813	12:14959614-14959813	ENSG00000111348,ENSG00000139053
chr12	14961149	14961434	12:14961149-14961434	ENSG00000111348,ENSG00000139053
chr12	14961497	14961868	12:14961497-14961868	ENSG00000111348,ENSG00000139053
chr12	15002211	15002344	12:15002211-15002344	ENSG00000255727
chr12	15131561	15131794	12:15131561-15131794	ENSG00000134533,ENSG00000256650
chr12	15151637	15151762	12:15151637-15151762	ENSG00000256650,ENSG00000255660
chr12	15152514	15152770	12:15152514-15152770	ENSG00000256650,ENSG00000255660
chr12	15152892	15153267	12:15152892-15153267	ENSG00000134533,ENSG00000256650,ENSG00000255660
chr12	15158214	15158443	12:15158214-15158443	ENSG00000256650,ENSG00000255660,ENSG00000243916
chr12	15163660	15163850	12:15163660-15163850	ENSG00000256650
chr12	15164938	15165648	12:15164938-15165648	ENSG00000256650,ENSG00000243916
chr12	15180482	15180630	12:15180482-15180630	-
chr12	15180668	15180945	12:15180668-15180945	-
chr12	15181036	15181664	12:15181036-15181664	ENSG00000256650,ENSG00000243916
chr12	15181809	15181975	12:15181809-15181975	-
chr12	15196775	15196875	12:15196775-15196875	-
chr12	15199998	15200179	12:15199998-15200179	-
chr12	15205405	15205968	12:15205405-15205968	ENSG00000134533,ENSG00000256650,ENSG00000243916
chr12	15206982	15207353	12:15206982-15207353	ENSG00000134533,ENSG00000256650,ENSG00000243916
chr12	15207500	15207612	12:15207500-15207612	-
chr12	15208085	15208227	12:15208085-15208227	-
chr12	15208279	15208401	12:15208279-15208401	-
chr12	15208976	15209158	12:15208976-15209158	ENSG00000134533
chr12	15209745	15209958	12:15209745-15209958	ENSG00000134533,ENSG00000256650,ENSG00000243916
chr12	15215334	15215512	12:15215334-15215512	ENSG00000134533
chr12	15220531	15220748	12:15220531-15220748	ENSG00000134533
chr12	15220984	15221715	12:15220984-15221715	ENSG00000134533,ENSG00000256650,ENSG00000243916
chr12	15227199	15227335	12:15227199-15227335	ENSG00000134533
chr12	15256846	15257200	12:15256846-15257200	ENSG00000256283,ENSG00000243916
chr12	15269057	15269167	12:15269057-15269167	ENSG00000256283,ENSG00000243916
chr12	15278946	15279226	12:15278946-15279226	ENSG00000151490,ENSG00000243916
chr12	15279329	15279511	12:15279329-15279511	ENSG00000151490,ENSG00000243916
chr12	15562277	15562479	12:15562277-15562479	ENSG00000151490
chr12	15563819	15563965	12:15563819-15563965	ENSG00000151490
chr12	15590244	15590627	12:15590244-15590627	ENSG00000151490,ENSG00000256627
chr12	15628560	15629604	12:15628560-15629604	ENSG00000243916,ENSG00000151491,ENSG00000200105,ENSG00000256627
chr12	15634006	15634289	12:15634006-15634289	ENSG00000151491,ENSG00000200105
chr12	15688349	15688571	12:15688349-15688571	ENSG00000200105
chr12	15698450	15698774	12:15698450-15698774	ENSG00000200105,ENSG00000256627
chr12	15700633	15700871	12:15700633-15700871	ENSG00000200105,ENSG00000256627
chr12	15701351	15701451	12:15701351-15701451	ENSG00000200105
chr12	15701664	15702174	12:15701664-15702174	ENSG00000200105,ENSG00000256627
chr12	15712777	15713168	12:15712777-15713168	ENSG00000151491,ENSG00000200105,ENSG00000256627
chr12	15726144	15726257	12:15726144-15726257	ENSG00000151491,ENSG00000200105
chr12	15728433	15728555	12:15728433-15728555	ENSG00000151491,ENSG00000200105
chr12	15732708	15732894	12:15732708-15732894	ENSG00000151491,ENSG00000200105,ENSG00000256627
chr12	15757981	15758145	12:15757981-15758145	ENSG00000200105,ENSG00000256627
chr12	15788301	15788491	12:15788301-15788491	ENSG00000151491,ENSG00000255565,ENSG00000256627
chr12	15788786	15790151	12:15788786-15790151	ENSG00000151491,ENSG00000255565,ENSG00000256627
chr12	15830570	15830705	12:15830570-15830705	ENSG00000151491,ENSG00000256627
chr12	15837228	15837751	12:15837228-15837751	ENSG00000243916,ENSG00000256627
chr12	15846849	15847226	12:15846849-15847226	ENSG00000243916,ENSG00000256627
chr12	15881770	15882913	12:15881770-15882913	ENSG00000151491,ENSG00000023734,ENSG00000023697,ENSG00000256134
chr12	15911018	15911661	12:15911018-15911661	ENSG00000023734,ENSG00000023697,ENSG00000256134
chr12	16012137	16012447	12:16012137-16012447	ENSG00000256134,ENSG00000256211,ENSG00000213235,ENSG00000287455,ENSG00000212358,ENSG00000285724,ENSG00000242991,ENSG00000256896,ENSG00000256756,ENSG00000256389,ENSG00000256994
chr12	16111803	16111950	12:16111803-16111950	ENSG00000256134,ENSG00000283240,ENSG00000256211,ENSG00000213235,ENSG00000287455,ENSG00000212358,ENSG00000285724,ENSG00000242991,ENSG00000256896,ENSG00000256389,ENSG00000283665
chr12	16165545	16165904	12:16165545-16165904	ENSG00000256134,ENSG00000256238,ENSG00000286303,ENSG00000283240,ENSG00000255871,ENSG00000256211,ENSG00000213235,ENSG00000287455,ENSG00000212358,ENSG00000285724,ENSG00000242991,ENSG00000256896,ENSG00000256756,ENSG00000256389,ENSG00000256994,ENSG00000206662
chr12	16175835	16176321	12:16175835-16176321	ENSG00000256134,ENSG00000256238,ENSG00000286303,ENSG00000283240,ENSG00000255871,ENSG00000256211,ENSG00000213235,ENSG00000287455,ENSG00000212358,ENSG00000285724,ENSG00000242991,ENSG00000256896,ENSG00000256756,ENSG00000256389,ENSG00000256994,ENSG00000283665,ENSG00000206662
chr12	16238712	16239040	12:16238712-16239040	ENSG00000256134,ENSG00000256238,ENSG00000286303,ENSG00000283240,ENSG00000255871,ENSG00000256211,ENSG00000213235,ENSG00000287455,ENSG00000212358,ENSG00000285724,ENSG00000242991,ENSG00000256896,ENSG00000256756,ENSG00000256389,ENSG00000256994,ENSG00000283665,ENSG00000206662
chr12	16281179	16281542	12:16281179-16281542	ENSG00000188991,ENSG00000256238,ENSG00000286303,ENSG00000283240,ENSG00000255871,ENSG00000256211,ENSG00000213235,ENSG00000287455,ENSG00000212358,ENSG00000285724,ENSG00000242991,ENSG00000256896,ENSG00000256756,ENSG00000256389,ENSG00000256994,ENSG00000283665,ENSG00000206662
chr12	16300321	16301185	12:16300321-16301185	ENSG00000256134,ENSG00000256238,ENSG00000286303,ENSG00000283240,ENSG00000255871,ENSG00000256211,ENSG00000213235,ENSG00000287455,ENSG00000212358,ENSG00000285724,ENSG00000242991,ENSG00000256896,ENSG00000256756,ENSG00000256389,ENSG00000283665,ENSG00000206662
chr12	16346998	16347238	12:16346998-16347238	ENSG00000008394
chr12	16347313	16347783	12:16347313-16347783	ENSG00000008394,ENSG00000286303
chr12	16348595	16348709	12:16348595-16348709	ENSG00000008394
chr12	16348860	16349539	12:16348860-16349539	ENSG00000008394,ENSG00000286303
chr12	16350744	16351004	12:16350744-16351004	ENSG00000008394,ENSG00000256238,ENSG00000286303
chr12	16386127	16386380	12:16386127-16386380	ENSG00000008394,ENSG00000256238,ENSG00000286303,ENSG00000256450,ENSG00000283240,ENSG00000255871,ENSG00000256211,ENSG00000213235,ENSG00000287455,ENSG00000212358,ENSG00000285724,ENSG00000242991,ENSG00000256896,ENSG00000256756,ENSG00000256389,ENSG00000256994,ENSG00000283665
chr12	16526753	16526995	12:16526753-16526995	ENSG00000256238,ENSG00000286303,ENSG00000256450,ENSG00000283240,ENSG00000255871,ENSG00000256211,ENSG00000213235,ENSG00000287455,ENSG00000212358,ENSG00000285724,ENSG00000242991,ENSG00000256896,ENSG00000256756,ENSG00000256389,ENSG00000256994
chr12	16555763	16555871	12:16555763-16555871	ENSG00000286303,ENSG00000256450,ENSG00000256564,ENSG00000283240,ENSG00000255871,ENSG00000256211,ENSG00000213235,ENSG00000287455,ENSG00000212358,ENSG00000285724,ENSG00000242991,ENSG00000256389,ENSG00000256994
chr12	16573570	16574051	12:16573570-16574051	ENSG00000256238,ENSG00000286303,ENSG00000256450,ENSG00000048540,ENSG00000256564,ENSG00000283240,ENSG00000255871,ENSG00000256211,ENSG00000213235,ENSG00000287455,ENSG00000212358,ENSG00000285724,ENSG00000242991,ENSG00000256896,ENSG00000256756,ENSG00000256389,ENSG00000256994,ENSG00000283665,ENSG00000206662
chr12	16586259	16587325	12:16586259-16587325	ENSG00000286303,ENSG00000256450,ENSG00000048540,ENSG00000283240,ENSG00000255871,ENSG00000256211,ENSG00000213235,ENSG00000287455,ENSG00000212358,ENSG00000285724,ENSG00000242991,ENSG00000256896,ENSG00000256389,ENSG00000256994
chr12	16604829	16605187	12:16604829-16605187	ENSG00000048540
chr12	16605636	16606098	12:16605636-16606098	ENSG00000048540,ENSG00000283240
chr12	16606215	16606866	12:16606215-16606866	ENSG00000048540,ENSG00000283240
chr12	16607003	16607176	12:16607003-16607176	ENSG00000048540
chr12	16608058	16608198	12:16608058-16608198	ENSG00000048540
chr12	16609280	16609471	12:16609280-16609471	ENSG00000048540
chr12	18283905	18284048	12:18283905-18284048	ENSG00000139144
chr12	18296291	18296489	12:18296291-18296489	ENSG00000256896,ENSG00000283665,ENSG00000206662,ENSG00000111404,ENSG00000139144,ENSG00000255892,ENSG00000256138
chr12	18297002	18297140	12:18297002-18297140	ENSG00000283665,ENSG00000111404,ENSG00000139144,ENSG00000255892
chr12	18332220	18332503	12:18332220-18332503	ENSG00000256896,ENSG00000256756,ENSG00000256389,ENSG00000256994,ENSG00000206662,ENSG00000111404,ENSG00000139144,ENSG00000255892,ENSG00000256138
chr12	18383249	18383407	12:18383249-18383407	ENSG00000111404,ENSG00000139144,ENSG00000255892,ENSG00000255960,ENSG00000256138
chr12	18430549	18430721	12:18430549-18430721	ENSG00000256756,ENSG00000283665,ENSG00000206662,ENSG00000255892,ENSG00000255960,ENSG00000256138
chr12	18643820	18643938	12:18643820-18643938	ENSG00000206662,ENSG00000256138,ENSG00000255993,ENSG00000255648,ENSG00000177938
chr12	18700304	18700657	12:18700304-18700657	ENSG00000256138,ENSG00000139151,ENSG00000255993,ENSG00000255648,ENSG00000177938
chr12	18752403	18752897	12:18752403-18752897	ENSG00000256138,ENSG00000139151,ENSG00000255993,ENSG00000255648,ENSG00000177938
chr12	18798528	18798893	12:18798528-18798893	ENSG00000206662,ENSG00000256138,ENSG00000255648,ENSG00000177938
chr12	18810934	18811152	12:18810934-18811152	ENSG00000256138,ENSG00000177938
chr12	18853745	18854230	12:18853745-18854230	-
chr12	18865263	18865500	12:18865263-18865500	ENSG00000256138,ENSG00000177938,ENSG00000243854
chr12	18888112	18888340	12:18888112-18888340	ENSG00000206662,ENSG00000256138,ENSG00000177938
chr12	18899780	18900279	12:18899780-18900279	ENSG00000256138,ENSG00000177938
chr12	18906490	18906626	12:18906490-18906626	ENSG00000256138
chr12	18907270	18907466	12:18907270-18907466	-
chr12	18907645	18908500	12:18907645-18908500	ENSG00000283665,ENSG00000206662,ENSG00000256138,ENSG00000177938,ENSG00000243854
chr12	19014251	19014436	12:19014251-19014436	-
chr12	19018465	19018565	12:19018465-19018565	ENSG00000206662
chr12	19031156	19031315	12:19031156-19031315	-
chr12	19035463	19035958	12:19035463-19035958	ENSG00000256389,ENSG00000256994,ENSG00000206662,ENSG00000256138,ENSG00000177938,ENSG00000227525,ENSG00000243854
chr12	19040074	19040204	12:19040074-19040204	ENSG00000227525
chr12	19096230	19096397	12:19096230-19096397	ENSG00000227525,ENSG00000256844
chr12	19096948	19097635	12:19096948-19097635	ENSG00000283665,ENSG00000256138,ENSG00000227525,ENSG00000256844,ENSG00000052126,ENSG00000253284,ENSG00000240993,ENSG00000243854
chr12	19129153	19131381	12:19129153-19131381	ENSG00000052126,ENSG00000253284,ENSG00000240993
chr12	19159000	19159243	12:19159000-19159243	ENSG00000052126,ENSG00000253284,ENSG00000240993,ENSG00000243854
chr12	19186869	19187040	12:19186869-19187040	ENSG00000253284,ENSG00000240993,ENSG00000243854
chr12	19187435	19187639	12:19187435-19187639	ENSG00000253284,ENSG00000240993,ENSG00000243854
chr12	19190805	19190956	12:19190805-19190956	ENSG00000240993,ENSG00000243854
chr12	19223697	19223911	12:19223697-19223911	ENSG00000052126,ENSG00000243854
chr12	19235185	19235285	12:19235185-19235285	ENSG00000052126,ENSG00000243854
chr12	19236809	19236952	12:19236809-19236952	ENSG00000052126,ENSG00000243854
chr12	19274069	19274192	12:19274069-19274192	ENSG00000052126,ENSG00000243854
chr12	19369732	19370141	12:19369732-19370141	ENSG00000287074,ENSG00000245205,ENSG00000200247,ENSG00000271462,ENSG00000255909,ENSG00000243854
chr12	19388218	19388435	12:19388218-19388435	ENSG00000287074,ENSG00000245205,ENSG00000200247,ENSG00000271462,ENSG00000255909,ENSG00000139154,ENSG00000243854
chr12	19439019	19440779	12:19439019-19440779	ENSG00000287074,ENSG00000245205,ENSG00000200247,ENSG00000271462,ENSG00000255909,ENSG00000139154,ENSG00000243854
chr12	19507970	19508129	12:19507970-19508129	ENSG00000287074,ENSG00000240328,ENSG00000245205,ENSG00000200247,ENSG00000139154
chr12	19546054	19546391	12:19546054-19546391	ENSG00000287074,ENSG00000240328,ENSG00000245205,ENSG00000200247,ENSG00000271462,ENSG00000255909
chr12	19710991	19711228	12:19710991-19711228	ENSG00000257046,ENSG00000200885,ENSG00000287074
chr12	19744598	19745208	12:19744598-19745208	ENSG00000205754,ENSG00000256157,ENSG00000257046,ENSG00000111700,ENSG00000139155,ENSG00000200885,ENSG00000287074
chr12	19778391	19778586	12:19778391-19778586	ENSG00000255910
chr12	19810363	19810526	12:19810363-19810526	ENSG00000200885
chr12	19819271	19819730	12:19819271-19819730	ENSG00000283665,ENSG00000121351,ENSG00000134538,ENSG00000257062,ENSG00000205754,ENSG00000256157,ENSG00000257046,ENSG00000111700,ENSG00000139155,ENSG00000200885,ENSG00000287074
chr12	19847318	19848034	12:19847318-19848034	ENSG00000257046
chr12	19850385	19850642	12:19850385-19850642	-
chr12	19856412	19856730	12:19856412-19856730	ENSG00000256157
chr12	19885535	19885676	12:19885535-19885676	-
chr12	19915852	19915964	12:19915852-19915964	-
chr12	19946658	19946843	12:19946658-19946843	ENSG00000256849,ENSG00000255910
chr12	19967594	19967844	12:19967594-19967844	ENSG00000257062,ENSG00000111700,ENSG00000256287,ENSG00000256849,ENSG00000255910
chr12	20024278	20024519	12:20024278-20024519	ENSG00000257062,ENSG00000205754,ENSG00000257046,ENSG00000111700,ENSG00000139155,ENSG00000256287
chr12	20044358	20045398	12:20044358-20045398	ENSG00000256287
chr12	20101095	20101354	12:20101095-20101354	ENSG00000287075
chr12	20119908	20120055	12:20119908-20120055	ENSG00000256499,ENSG00000287075
chr12	20125257	20125598	12:20125257-20125598	ENSG00000256499
chr12	20125647	20125779	12:20125647-20125779	ENSG00000256499
chr12	20212577	20213150	12:20212577-20213150	ENSG00000257062,ENSG00000205754,ENSG00000256157,ENSG00000257046,ENSG00000111700,ENSG00000139155,ENSG00000256287,ENSG00000287074
chr12	20213979	20214572	12:20213979-20214572	-
chr12	20272899	20273068	12:20272899-20273068	ENSG00000134538,ENSG00000205754,ENSG00000139155
chr12	20314334	20314677	12:20314334-20314677	ENSG00000134538,ENSG00000257062,ENSG00000205754,ENSG00000256157,ENSG00000111700,ENSG00000139155
chr12	20368014	20368961	12:20368014-20368961	ENSG00000172572,ENSG00000256879
chr12	20368994	20370331	12:20368994-20370331	ENSG00000256157,ENSG00000172572,ENSG00000256879
chr12	20415703	20415887	12:20415703-20415887	ENSG00000139155
chr12	20426136	20426741	12:20426136-20426741	ENSG00000121351,ENSG00000134538,ENSG00000257062,ENSG00000205754,ENSG00000256157,ENSG00000257046,ENSG00000111700,ENSG00000139155,ENSG00000131982
chr12	20436328	20436664	12:20436328-20436664	ENSG00000131982
chr12	20439719	20439941	12:20439719-20439941	ENSG00000257062,ENSG00000205754,ENSG00000256157,ENSG00000257046,ENSG00000111700,ENSG00000139155,ENSG00000131982
chr12	20440364	20440844	12:20440364-20440844	ENSG00000134538,ENSG00000257062,ENSG00000205754,ENSG00000256157,ENSG00000257046,ENSG00000111700,ENSG00000139155,ENSG00000131982
chr12	20465733	20466516	12:20465733-20466516	ENSG00000121351,ENSG00000134538,ENSG00000257062,ENSG00000205754,ENSG00000256157,ENSG00000257046,ENSG00000111700,ENSG00000139155,ENSG00000131982
chr12	20472180	20472293	12:20472180-20472293	ENSG00000256157,ENSG00000131982
chr12	20477824	20478024	12:20477824-20478024	ENSG00000257046,ENSG00000111700,ENSG00000139155,ENSG00000131982
chr12	20486603	20487006	12:20486603-20487006	ENSG00000134538,ENSG00000257062,ENSG00000205754,ENSG00000256157,ENSG00000257046,ENSG00000111700,ENSG00000139155,ENSG00000131982
chr12	20547921	20548023	12:20547921-20548023	ENSG00000256663
chr12	20549246	20549386	12:20549246-20549386	ENSG00000257046,ENSG00000111700,ENSG00000139155,ENSG00000256663
chr12	20561111	20561249	12:20561111-20561249	ENSG00000139155,ENSG00000256663,ENSG00000172572
chr12	20603106	20603296	12:20603106-20603296	ENSG00000256157,ENSG00000111700,ENSG00000139155
chr12	21437511	21438074	12:21437511-21438074	ENSG00000111711,ENSG00000004700,ENSG00000256021,ENSG00000121350,ENSG00000121351,ENSG00000084453
chr12	21438169	21438375	12:21438169-21438375	ENSG00000256021,ENSG00000121350,ENSG00000121351,ENSG00000084453
chr12	21501199	21502168	12:21501199-21502168	ENSG00000111713,ENSG00000134548,ENSG00000111711,ENSG00000004700,ENSG00000256021,ENSG00000121351,ENSG00000084453
chr12	21527503	21527611	12:21527503-21527611	ENSG00000111713,ENSG00000134548
chr12	21527819	21528055	12:21527819-21528055	ENSG00000111713,ENSG00000134548
chr12	21551924	21552294	12:21551924-21552294	ENSG00000111713,ENSG00000134548,ENSG00000121351,ENSG00000084453
chr12	21559907	21560505	12:21559907-21560505	ENSG00000255627,ENSG00000111713,ENSG00000121351,ENSG00000084453
chr12	21657370	21658270	12:21657370-21658270	ENSG00000255627,ENSG00000256615,ENSG00000111716,ENSG00000285854,ENSG00000111713,ENSG00000121351,ENSG00000084453
chr12	21680404	21680605	12:21680404-21680605	ENSG00000255627,ENSG00000285854,ENSG00000111713,ENSG00000121351,ENSG00000084453
chr12	21773311	21773638	12:21773311-21773638	ENSG00000255627,ENSG00000121361,ENSG00000255644
chr12	21774419	21775225	12:21774419-21775225	ENSG00000255627,ENSG00000121361,ENSG00000255644
chr12	21823678	21823894	12:21823678-21823894	ENSG00000255627,ENSG00000275567,ENSG00000257022,ENSG00000069431,ENSG00000255644
chr12	21826319	21826421	12:21826319-21826421	ENSG00000275567,ENSG00000257022,ENSG00000069431
chr12	21828410	21828658	12:21828410-21828658	ENSG00000255627,ENSG00000275567,ENSG00000257022,ENSG00000069431,ENSG00000255644
chr12	21828815	21829098	12:21828815-21829098	ENSG00000255627,ENSG00000275567,ENSG00000257022,ENSG00000069431,ENSG00000255644
chr12	21831729	21832383	12:21831729-21832383	ENSG00000255627,ENSG00000275567,ENSG00000257022,ENSG00000069431,ENSG00000255644
chr12	21882012	21882264	12:21882012-21882264	ENSG00000255627
chr12	21884994	21885169	12:21884994-21885169	ENSG00000255627
chr12	21891722	21892159	12:21891722-21892159	ENSG00000255627,ENSG00000255644
chr12	21913990	21914097	12:21913990-21914097	ENSG00000255627,ENSG00000069431
chr12	21940979	21941839	12:21940979-21941839	ENSG00000255627,ENSG00000069431
chr12	21942011	21942529	12:21942011-21942529	ENSG00000255627,ENSG00000069431
chr12	22046020	22046963	12:22046020-22046963	ENSG00000256973,ENSG00000111726,ENSG00000255627
chr12	22101080	22101237	12:22101080-22101237	ENSG00000256973,ENSG00000256714,ENSG00000212172,ENSG00000283582,ENSG00000274624,ENSG00000255627
chr12	22102043	22102230	12:22102043-22102230	ENSG00000256973,ENSG00000256714,ENSG00000212172,ENSG00000283582,ENSG00000274624
chr12	22234703	22234825	12:22234703-22234825	ENSG00000256714,ENSG00000212172,ENSG00000283582
chr12	22269114	22269269	12:22269114-22269269	ENSG00000256714,ENSG00000212172,ENSG00000283582,ENSG00000111728
chr12	22271034	22271324	12:22271034-22271324	ENSG00000256714,ENSG00000212172,ENSG00000283582,ENSG00000111728
chr12	22275349	22276540	12:22275349-22276540	ENSG00000115934,ENSG00000256321,ENSG00000256353,ENSG00000256995,ENSG00000256774,ENSG00000256973,ENSG00000256714,ENSG00000212172,ENSG00000283582,ENSG00000111728,ENSG00000255627,ENSG00000121351
chr12	22282234	22282651	12:22282234-22282651	ENSG00000256714,ENSG00000212172,ENSG00000283582,ENSG00000111728
chr12	22282973	22283553	12:22282973-22283553	ENSG00000256973,ENSG00000256714,ENSG00000212172,ENSG00000283582,ENSG00000111728
chr12	22286758	22286867	12:22286758-22286867	ENSG00000256714,ENSG00000212172,ENSG00000283582,ENSG00000111728
chr12	22288180	22288347	12:22288180-22288347	ENSG00000256714,ENSG00000212172,ENSG00000283582,ENSG00000111728
chr12	22312228	22312787	12:22312228-22312787	ENSG00000256353,ENSG00000256995,ENSG00000256371,ENSG00000256973,ENSG00000256714,ENSG00000212172,ENSG00000283582,ENSG00000255627
chr12	22313361	22313523	12:22313361-22313523	ENSG00000256714,ENSG00000212172,ENSG00000283582
chr12	22318498	22318651	12:22318498-22318651	ENSG00000256714,ENSG00000212172,ENSG00000283582
chr12	22333277	22333577	12:22333277-22333577	ENSG00000256714,ENSG00000111728
chr12	22333986	22334273	12:22333986-22334273	ENSG00000256714,ENSG00000111728
chr12	22334529	22336115	12:22334529-22336115	ENSG00000256973,ENSG00000256714,ENSG00000212172,ENSG00000283582,ENSG00000111728
chr12	22443512	22443728	12:22443512-22443728	ENSG00000256371,ENSG00000256973,ENSG00000256714,ENSG00000212172,ENSG00000283582,ENSG00000111728
chr12	22543735	22544955	12:22543735-22544955	ENSG00000256995,ENSG00000139163,ENSG00000257023,ENSG00000256774,ENSG00000256371,ENSG00000256973,ENSG00000111731,ENSG00000250166
chr12	22624666	22625852	12:22624666-22625852	ENSG00000256995,ENSG00000139163,ENSG00000257023,ENSG00000256774,ENSG00000256371,ENSG00000256973,ENSG00000111731,ENSG00000250166
chr12	22625887	22625987	12:22625887-22625987	ENSG00000139163,ENSG00000257023,ENSG00000256774,ENSG00000256371
chr12	22653209	22653332	12:22653209-22653332	ENSG00000256995,ENSG00000139163,ENSG00000256774,ENSG00000256371
chr12	22730100	22730426	12:22730100-22730426	ENSG00000115934,ENSG00000256321,ENSG00000256353,ENSG00000256923,ENSG00000241451,ENSG00000256995,ENSG00000256774,ENSG00000256371
chr12	23672038	23672143	12:23672038-23672143	ENSG00000216192,ENSG00000256473,ENSG00000115934,ENSG00000256321,ENSG00000256353
chr12	23771286	23771602	12:23771286-23771602	ENSG00000255745,ENSG00000240481,ENSG00000258546,ENSG00000244662,ENSG00000256852,ENSG00000197503,ENSG00000216192,ENSG00000256473,ENSG00000115934,ENSG00000256321,ENSG00000256353,ENSG00000256995
chr12	23949622	23950065	12:23949622-23950065	ENSG00000134532,ENSG00000115934,ENSG00000256321,ENSG00000256353
chr12	23950309	23950509	12:23950309-23950509	ENSG00000134532
chr12	23950923	23951063	12:23950923-23951063	ENSG00000134532
chr12	24039094	24039372	12:24039094-24039372	ENSG00000255745,ENSG00000240481,ENSG00000244662,ENSG00000256852,ENSG00000197503,ENSG00000216192,ENSG00000115934,ENSG00000256321,ENSG00000256353
chr12	24045874	24046196	12:24045874-24046196	ENSG00000240481,ENSG00000244662,ENSG00000216192,ENSG00000256473,ENSG00000115934,ENSG00000256321,ENSG00000256353
chr12	24062761	24063189	12:24062761-24063189	ENSG00000255745,ENSG00000240481,ENSG00000244662,ENSG00000216192,ENSG00000256473,ENSG00000115934,ENSG00000256321,ENSG00000256353
chr12	24066935	24067119	12:24066935-24067119	ENSG00000216192,ENSG00000115934,ENSG00000256353
chr12	24227096	24227248	12:24227096-24227248	ENSG00000256120,ENSG00000216192
chr12	24488410	24488549	12:24488410-24488549	ENSG00000255745,ENSG00000240481,ENSG00000244662,ENSG00000256852,ENSG00000197503,ENSG00000216192,ENSG00000115934
chr12	24499556	24500138	12:24499556-24500138	ENSG00000255745,ENSG00000240481,ENSG00000244662,ENSG00000256852,ENSG00000197503,ENSG00000216192,ENSG00000256473,ENSG00000115934,ENSG00000256321,ENSG00000256353
chr12	24530795	24530895	12:24530795-24530895	ENSG00000240481,ENSG00000244662,ENSG00000256852,ENSG00000197503,ENSG00000216192
chr12	24538383	24538543	12:24538383-24538543	ENSG00000255745,ENSG00000240481,ENSG00000244662,ENSG00000256852,ENSG00000197503,ENSG00000216192,ENSG00000115934
chr12	24561612	24563388	12:24561612-24563388	ENSG00000255745,ENSG00000240481,ENSG00000244662,ENSG00000256852,ENSG00000197503,ENSG00000134532
chr12	24563621	24563794	12:24563621-24563794	ENSG00000255745,ENSG00000240481,ENSG00000244662,ENSG00000256852,ENSG00000197503,ENSG00000134532
chr12	24820960	24821210	12:24820960-24821210	ENSG00000255745,ENSG00000240481,ENSG00000256482,ENSG00000213736,ENSG00000226397,ENSG00000118308,ENSG00000258546,ENSG00000258449,ENSG00000276842,ENSG00000244662,ENSG00000256321,ENSG00000256353
chr12	24822279	24822510	12:24822279-24822510	ENSG00000255745,ENSG00000240481,ENSG00000256482,ENSG00000213736,ENSG00000226397,ENSG00000118308,ENSG00000258546,ENSG00000258449,ENSG00000276842,ENSG00000244662
chr12	24838052	24838245	12:24838052-24838245	ENSG00000255745,ENSG00000240481,ENSG00000060982,ENSG00000256482,ENSG00000226397,ENSG00000258546,ENSG00000244662
chr12	24838317	24839048	12:24838317-24839048	ENSG00000255745,ENSG00000240481,ENSG00000060982,ENSG00000256482,ENSG00000213736,ENSG00000226397,ENSG00000118308,ENSG00000258546,ENSG00000258449,ENSG00000276842,ENSG00000244662,ENSG00000256852,ENSG00000197503,ENSG00000216192,ENSG00000115934,ENSG00000256321,ENSG00000256995
chr12	24840107	24840211	12:24840107-24840211	ENSG00000255745,ENSG00000240481,ENSG00000256482,ENSG00000213736,ENSG00000226397,ENSG00000118308,ENSG00000258546,ENSG00000258449,ENSG00000276842,ENSG00000244662
chr12	24896297	24896449	12:24896297-24896449	ENSG00000060982,ENSG00000278969,ENSG00000213736,ENSG00000226397,ENSG00000118308,ENSG00000258546
chr12	24898258	24898559	12:24898258-24898559	ENSG00000060982,ENSG00000278969,ENSG00000213736,ENSG00000226397,ENSG00000118308,ENSG00000258546,ENSG00000258449,ENSG00000276842
chr12	24903012	24903153	12:24903012-24903153	ENSG00000060982,ENSG00000278969,ENSG00000213736,ENSG00000226397,ENSG00000118308,ENSG00000258449,ENSG00000276842
chr12	24948980	24949254	12:24948980-24949254	ENSG00000060982,ENSG00000255921,ENSG00000213736,ENSG00000226397,ENSG00000118308,ENSG00000258546,ENSG00000258449,ENSG00000276842
chr12	25194948	25195634	12:25194948-25195634	ENSG00000226397,ENSG00000118308,ENSG00000258546,ENSG00000258449,ENSG00000276842,ENSG00000118307,ENSG00000205707,ENSG00000274987,ENSG00000275197,ENSG00000201439
chr12	25250240	25251698	12:25250240-25251698	ENSG00000213736,ENSG00000226397,ENSG00000118308,ENSG00000258546,ENSG00000258449,ENSG00000276842,ENSG00000118307,ENSG00000205707,ENSG00000133703,ENSG00000274987,ENSG00000275197,ENSG00000278743,ENSG00000201439,ENSG00000241846,ENSG00000279173,ENSG00000256079,ENSG00000255988
chr12	25333836	25334092	12:25333836-25334092	ENSG00000226397,ENSG00000118308,ENSG00000258449,ENSG00000276842,ENSG00000275197,ENSG00000201439,ENSG00000241846,ENSG00000279173
chr12	25385183	25385791	12:25385183-25385791	ENSG00000226397,ENSG00000118308,ENSG00000258449,ENSG00000276842,ENSG00000118307,ENSG00000205707,ENSG00000274987,ENSG00000275197,ENSG00000278743,ENSG00000201439,ENSG00000241846,ENSG00000279173
chr12	25385826	25386874	12:25385826-25386874	ENSG00000213736,ENSG00000226397,ENSG00000118308,ENSG00000258546,ENSG00000258449,ENSG00000276842,ENSG00000118307,ENSG00000205707,ENSG00000133703,ENSG00000274987,ENSG00000275197,ENSG00000278743,ENSG00000201439,ENSG00000241846,ENSG00000279173,ENSG00000256079,ENSG00000255988
chr12	25387483	25387740	12:25387483-25387740	ENSG00000226397,ENSG00000118308,ENSG00000258546,ENSG00000258449,ENSG00000276842,ENSG00000118307,ENSG00000205707,ENSG00000133703,ENSG00000274987,ENSG00000275197,ENSG00000278743,ENSG00000201439,ENSG00000241846,ENSG00000279173,ENSG00000256079
chr12	25583658	25583913	12:25583658-25583913	ENSG00000279173,ENSG00000256079,ENSG00000255988,ENSG00000257009
chr12	25585167	25585501	12:25585167-25585501	ENSG00000279173,ENSG00000255988,ENSG00000257009
chr12	25648575	25648748	12:25648575-25648748	ENSG00000152936
chr12	25692146	25692401	12:25692146-25692401	ENSG00000279173,ENSG00000255988,ENSG00000222950,ENSG00000256256
chr12	25692696	25692901	12:25692696-25692901	ENSG00000255988
chr12	25694073	25694449	12:25694073-25694449	ENSG00000241846,ENSG00000152936,ENSG00000279173,ENSG00000256079,ENSG00000255988,ENSG00000222950,ENSG00000256686,ENSG00000255725,ENSG00000283603,ENSG00000256256
chr12	25723418	25723619	12:25723418-25723619	ENSG00000255988,ENSG00000222950,ENSG00000255725,ENSG00000283603,ENSG00000256256
chr12	25725986	25726260	12:25725986-25726260	ENSG00000279173,ENSG00000256079,ENSG00000255988,ENSG00000222950,ENSG00000256686,ENSG00000255725,ENSG00000283603,ENSG00000256256
chr12	25789577	25789917	12:25789577-25789917	ENSG00000255988,ENSG00000222950,ENSG00000256686,ENSG00000255725,ENSG00000283603,ENSG00000256256
chr12	25824883	25825013	12:25824883-25825013	ENSG00000255988,ENSG00000256686,ENSG00000255725,ENSG00000256440,ENSG00000283603,ENSG00000256256
chr12	25829378	25829593	12:25829378-25829593	ENSG00000222950,ENSG00000256686,ENSG00000255725,ENSG00000256440,ENSG00000283603,ENSG00000256256
chr12	25840706	25841019	12:25840706-25841019	ENSG00000255988,ENSG00000222950,ENSG00000256686,ENSG00000255725,ENSG00000256440,ENSG00000283603,ENSG00000256256
chr12	25863311	25863513	12:25863311-25863513	ENSG00000256686,ENSG00000255725,ENSG00000283603,ENSG00000256256
chr12	25957957	25959439	12:25957957-25959439	ENSG00000256079,ENSG00000123094,ENSG00000246695,ENSG00000256256
chr12	25959679	25959947	12:25959679-25959947	ENSG00000123094,ENSG00000246695
chr12	25963053	25963553	12:25963053-25963553	ENSG00000123094,ENSG00000246695
chr12	25971376	25971511	12:25971376-25971511	ENSG00000123094
chr12	25972883	25973014	12:25972883-25973014	ENSG00000123094
chr12	26011073	26011476	12:26011073-26011476	ENSG00000279173,ENSG00000256079,ENSG00000255988,ENSG00000123094,ENSG00000256256
chr12	26029326	26029467	12:26029326-26029467	ENSG00000279173,ENSG00000256079,ENSG00000255988,ENSG00000123094
chr12	26097168	26097338	12:26097168-26097338	ENSG00000256079,ENSG00000255988,ENSG00000234428
chr12	26109443	26109907	12:26109443-26109907	ENSG00000234428
chr12	26110135	26110334	12:26110135-26110334	-
chr12	26113323	26113674	12:26113323-26113674	-
chr12	26113878	26115003	12:26113878-26115003	ENSG00000279173,ENSG00000256079,ENSG00000255988,ENSG00000234428,ENSG00000256185,ENSG00000256234,ENSG00000286752,ENSG00000256894,ENSG00000123096,ENSG00000123095
chr12	26119485	26119691	12:26119485-26119691	ENSG00000123096,ENSG00000123095
chr12	26120680	26120843	12:26120680-26120843	ENSG00000256894,ENSG00000123096,ENSG00000123095
chr12	26122060	26122292	12:26122060-26122292	ENSG00000256894,ENSG00000123096,ENSG00000123095
chr12	26122323	26123674	12:26122323-26123674	ENSG00000286752,ENSG00000256894,ENSG00000123096,ENSG00000123095
chr12	26124852	26125255	12:26124852-26125255	ENSG00000286752,ENSG00000256894,ENSG00000123096,ENSG00000123095
chr12	26125608	26126841	12:26125608-26126841	ENSG00000286752,ENSG00000256894,ENSG00000123096,ENSG00000123095
chr12	26150845	26151003	12:26150845-26151003	ENSG00000286752
chr12	26195274	26196301	12:26195274-26196301	ENSG00000286752,ENSG00000123096
chr12	26196460	26196631	12:26196460-26196631	ENSG00000286752,ENSG00000123096
chr12	26198850	26199041	12:26198850-26199041	ENSG00000286752,ENSG00000123096
chr12	26204786	26204911	12:26204786-26204911	ENSG00000286752,ENSG00000123096
chr12	26204983	26205083	12:26204983-26205083	ENSG00000286752
chr12	26226923	26227023	12:26226923-26227023	-
chr12	26238838	26239855	12:26238838-26239855	ENSG00000256185,ENSG00000256234,ENSG00000286752
chr12	26251562	26252282	12:26251562-26252282	ENSG00000256185,ENSG00000278095,ENSG00000255750,ENSG00000256234,ENSG00000286752
chr12	26274493	26275361	12:26274493-26275361	ENSG00000256185,ENSG00000278095,ENSG00000255750,ENSG00000256234,ENSG00000286752
chr12	26281444	26281580	12:26281444-26281580	ENSG00000256185,ENSG00000278095,ENSG00000255750,ENSG00000256234
chr12	26299090	26299438	12:26299090-26299438	ENSG00000256185,ENSG00000255858,ENSG00000256234
chr12	26318633	26318902	12:26318633-26318902	ENSG00000256185,ENSG00000255968,ENSG00000288532,ENSG00000255858,ENSG00000255750,ENSG00000256234
chr12	26319533	26319897	12:26319533-26319897	ENSG00000256185,ENSG00000255968,ENSG00000288532,ENSG00000255858,ENSG00000255750,ENSG00000256234,ENSG00000286752
chr12	26369708	26369887	12:26369708-26369887	ENSG00000234428,ENSG00000212549,ENSG00000256185,ENSG00000256234
chr12	26514516	26514622	12:26514516-26514622	ENSG00000234428,ENSG00000123104
chr12	26523639	26524131	12:26523639-26524131	ENSG00000234428,ENSG00000256185,ENSG00000123104,ENSG00000256234
chr12	26566785	26566948	12:26566785-26566948	ENSG00000234428
chr12	26659102	26659256	12:26659102-26659256	ENSG00000234428
chr12	26787107	26787240	12:26787107-26787240	ENSG00000256640
chr12	26787298	26787459	12:26787298-26787459	ENSG00000256640
chr12	26798222	26798380	12:26798222-26798380	ENSG00000256640
chr12	26810418	26810602	12:26810418-26810602	ENSG00000256640,ENSG00000247903,ENSG00000123104
chr12	26832019	26833680	12:26832019-26833680	ENSG00000123104
chr12	26833840	26833989	12:26833840-26833989	ENSG00000123104
chr12	26845207	26845328	12:26845207-26845328	ENSG00000247903,ENSG00000123104
chr12	26845959	26846298	12:26845959-26846298	ENSG00000247903,ENSG00000214700,ENSG00000256625,ENSG00000123104
chr12	26885064	26885167	12:26885064-26885167	ENSG00000247903
chr12	26937726	26939010	12:26937726-26939010	ENSG00000064102,ENSG00000111790,ENSG00000064115,ENSG00000247903,ENSG00000214700,ENSG00000256625
chr12	27013993	27014928	12:27013993-27014928	ENSG00000064102,ENSG00000111790,ENSG00000064115,ENSG00000247903,ENSG00000152944,ENSG00000275764,ENSG00000214700,ENSG00000271418,ENSG00000256625
chr12	27022304	27022899	12:27022304-27022899	ENSG00000064115,ENSG00000247903,ENSG00000152944,ENSG00000275764,ENSG00000214700,ENSG00000271418,ENSG00000256226,ENSG00000256625
chr12	27142233	27142361	12:27142233-27142361	ENSG00000275764,ENSG00000214700,ENSG00000271418,ENSG00000256226,ENSG00000256625
chr12	27190851	27190955	12:27190851-27190955	ENSG00000214700,ENSG00000271418,ENSG00000256226,ENSG00000256625
chr12	27193131	27193461	12:27193131-27193461	ENSG00000275764,ENSG00000214700,ENSG00000271418,ENSG00000256226,ENSG00000256625
chr12	27193955	27194199	12:27193955-27194199	ENSG00000275764,ENSG00000214700,ENSG00000271418,ENSG00000256226,ENSG00000256625
chr12	27198198	27198303	12:27198198-27198303	ENSG00000275764,ENSG00000214700,ENSG00000271418,ENSG00000256226,ENSG00000256625
chr12	27243786	27244851	12:27243786-27244851	ENSG00000275764,ENSG00000214700,ENSG00000271418,ENSG00000256226,ENSG00000256625,ENSG00000211455
chr12	27260868	27261073	12:27260868-27261073	ENSG00000275764,ENSG00000214700,ENSG00000271418,ENSG00000256226,ENSG00000256625,ENSG00000211455
chr12	27277766	27278116	12:27277766-27278116	ENSG00000275764,ENSG00000214700,ENSG00000271418,ENSG00000256226,ENSG00000256625,ENSG00000211455
chr12	27284826	27285138	12:27284826-27285138	ENSG00000275764,ENSG00000214700,ENSG00000271418,ENSG00000256226,ENSG00000256625,ENSG00000211455
chr12	27332831	27332935	12:27332831-27332935	ENSG00000029153
chr12	27424726	27424883	12:27424726-27424883	ENSG00000245311,ENSG00000257037
chr12	27463927	27464513	12:27463927-27464513	ENSG00000245311,ENSG00000165935,ENSG00000257037
chr12	27511507	27511725	12:27511507-27511725	ENSG00000245311,ENSG00000257037,ENSG00000110841
chr12	27521075	27521466	12:27521075-27521466	ENSG00000245311,ENSG00000257037,ENSG00000110841
chr12	27523572	27524639	12:27523572-27524639	ENSG00000245311,ENSG00000165935,ENSG00000257037,ENSG00000110841
chr12	27525507	27525698	12:27525507-27525698	ENSG00000257037,ENSG00000110841
chr12	27538014	27538139	12:27538014-27538139	ENSG00000245311,ENSG00000257037,ENSG00000110841
chr12	27549260	27550289	12:27549260-27550289	ENSG00000245311,ENSG00000257037,ENSG00000110841,ENSG00000248100
chr12	27551545	27551687	12:27551545-27551687	ENSG00000257037,ENSG00000248100
chr12	27554587	27555326	12:27554587-27555326	ENSG00000245311,ENSG00000257037,ENSG00000248100
chr12	27574121	27574290	12:27574121-27574290	ENSG00000257037
chr12	27583149	27583331	12:27583149-27583331	ENSG00000256056
chr12	27592635	27592882	12:27592635-27592882	ENSG00000110841,ENSG00000256056,ENSG00000256557
chr12	27595213	27595670	12:27595213-27595670	ENSG00000245311,ENSG00000257037,ENSG00000110841,ENSG00000256056,ENSG00000256557
chr12	27609027	27609171	12:27609027-27609171	ENSG00000256056,ENSG00000256557
chr12	27627600	27627745	12:27627600-27627745	ENSG00000245311,ENSG00000257037,ENSG00000256557
chr12	27703784	27703889	12:27703784-27703889	ENSG00000256377,ENSG00000174236,ENSG00000276261,ENSG00000230519,ENSG00000061794,ENSG00000256504
chr12	27710294	27711242	12:27710294-27711242	ENSG00000256377,ENSG00000174236,ENSG00000276261,ENSG00000230519,ENSG00000201612,ENSG00000061794,ENSG00000256504
chr12	27747604	27748446	12:27747604-27748446	ENSG00000274075,ENSG00000201612,ENSG00000256512,ENSG00000252585
chr12	27779781	27780662	12:27779781-27780662	ENSG00000273989,ENSG00000274075,ENSG00000201612,ENSG00000256512,ENSG00000087448,ENSG00000256747,ENSG00000205693,ENSG00000252585
chr12	27781292	27781392	12:27781292-27781392	ENSG00000274075,ENSG00000201612,ENSG00000256512,ENSG00000087448,ENSG00000256747,ENSG00000205693
chr12	27781793	27781944	12:27781793-27781944	ENSG00000274075,ENSG00000201612,ENSG00000256512,ENSG00000087448,ENSG00000256747,ENSG00000205693
chr12	27833568	27833708	12:27833568-27833708	ENSG00000274075,ENSG00000201612,ENSG00000256512
chr12	27861530	27862182	12:27861530-27862182	ENSG00000278687,ENSG00000252237,ENSG00000273989,ENSG00000255951,ENSG00000257042,ENSG00000274075,ENSG00000201612,ENSG00000256512
chr12	27862971	27863091	12:27862971-27863091	ENSG00000274075,ENSG00000201612,ENSG00000256512
chr12	27869745	27869914	12:27869745-27869914	ENSG00000274075,ENSG00000201612,ENSG00000256512
chr12	27940930	27941030	12:27940930-27941030	ENSG00000273989,ENSG00000257042,ENSG00000256378,ENSG00000274075,ENSG00000201612
chr12	27966931	27967099	12:27966931-27967099	ENSG00000255951,ENSG00000257042,ENSG00000087494
chr12	27970193	27970363	12:27970193-27970363	ENSG00000257042,ENSG00000087494
chr12	27970464	27970889	12:27970464-27970889	ENSG00000257042,ENSG00000087494
chr12	28052137	28052324	12:28052137-28052324	ENSG00000202187,ENSG00000252237,ENSG00000273989,ENSG00000255951
chr12	28095344	28095523	12:28095344-28095523	ENSG00000278687,ENSG00000202187,ENSG00000252237,ENSG00000273989,ENSG00000255951
chr12	28130744	28130948	12:28130744-28130948	ENSG00000252237,ENSG00000273989,ENSG00000255951,ENSG00000123106
chr12	28190249	28191503	12:28190249-28191503	ENSG00000252237,ENSG00000273989,ENSG00000278733,ENSG00000255951,ENSG00000247934,ENSG00000123106
chr12	28391222	28391389	12:28391222-28391389	ENSG00000202187,ENSG00000252237,ENSG00000273989,ENSG00000255951
chr12	28489376	28489521	12:28489376-28489521	ENSG00000202187,ENSG00000252237,ENSG00000273989,ENSG00000255951
chr12	28570208	28570375	12:28570208-28570375	ENSG00000244712,ENSG00000202187,ENSG00000252237,ENSG00000273989,ENSG00000123106
chr12	28802766	28803406	12:28802766-28803406	ENSG00000278687,ENSG00000202187,ENSG00000252237,ENSG00000273989,ENSG00000255951
chr12	28824348	28824495	12:28824348-28824495	ENSG00000278687,ENSG00000256513
chr12	28825032	28825149	12:28825032-28825149	ENSG00000278687,ENSG00000256513
chr12	28893436	28893603	12:28893436-28893603	ENSG00000278687,ENSG00000252237,ENSG00000273989
chr12	28926094	28926293	12:28926094-28926293	ENSG00000278687,ENSG00000273989
chr12	29039120	29039321	12:29039120-29039321	ENSG00000273680,ENSG00000274315,ENSG00000275476,ENSG00000278687
chr12	29149155	29149296	12:29149155-29149296	ENSG00000275476,ENSG00000275278,ENSG00000064763,ENSG00000257258
chr12	29149448	29149589	12:29149448-29149589	ENSG00000275278,ENSG00000064763,ENSG00000257258
chr12	29242238	29242548	12:29242238-29242548	ENSG00000187950,ENSG00000273680,ENSG00000274315,ENSG00000257176,ENSG00000275476,ENSG00000275278,ENSG00000064763,ENSG00000257258
chr12	29317873	29318086	12:29317873-29318086	ENSG00000187950,ENSG00000273680,ENSG00000274315,ENSG00000257176,ENSG00000275476,ENSG00000275278,ENSG00000064763,ENSG00000278687
chr12	29380667	29381474	12:29380667-29381474	ENSG00000257456,ENSG00000187950,ENSG00000257599,ENSG00000087502,ENSG00000273680,ENSG00000274315
chr12	29543079	29543314	12:29543079-29543314	ENSG00000286566,ENSG00000257456,ENSG00000187950
chr12	29562194	29562449	12:29562194-29562449	ENSG00000257756,ENSG00000286566,ENSG00000257456,ENSG00000187950
chr12	29578139	29578403	12:29578139-29578403	ENSG00000286566,ENSG00000257456,ENSG00000187950
chr12	29591241	29591642	12:29591241-29591642	ENSG00000251781,ENSG00000284682,ENSG00000286566,ENSG00000257456,ENSG00000133687,ENSG00000187950
chr12	29612014	29612195	12:29612014-29612195	ENSG00000257456,ENSG00000133687
chr12	29640540	29641221	12:29640540-29641221	ENSG00000242986,ENSG00000257456,ENSG00000133687
chr12	29655999	29656145	12:29655999-29656145	ENSG00000286566,ENSG00000242986
chr12	29709987	29710445	12:29709987-29710445	ENSG00000257756,ENSG00000286566
chr12	29712939	29713269	12:29712939-29713269	ENSG00000286566
chr12	29713391	29713578	12:29713391-29713578	-
chr12	29725973	29726255	12:29725973-29726255	ENSG00000286566,ENSG00000257456,ENSG00000187950
chr12	29738447	29738640	12:29738447-29738640	-
chr12	29741319	29742118	12:29741319-29742118	ENSG00000251781,ENSG00000284682,ENSG00000257756,ENSG00000286566,ENSG00000257456,ENSG00000187950
chr12	29763008	29763178	12:29763008-29763178	ENSG00000286566,ENSG00000257456,ENSG00000133687,ENSG00000187950
chr12	29769273	29769464	12:29769273-29769464	ENSG00000286566,ENSG00000257456,ENSG00000133687,ENSG00000187950
chr12	29782362	29784525	12:29782362-29784525	ENSG00000257456,ENSG00000133687
chr12	29796937	29797170	12:29796937-29797170	-
chr12	29818929	29819245	12:29818929-29819245	-
chr12	30189007	30189221	12:30189007-30189221	ENSG00000257932,ENSG00000251781,ENSG00000284682,ENSG00000257756,ENSG00000257262,ENSG00000276431,ENSG00000286566,ENSG00000187950
chr12	30357886	30358010	12:30357886-30358010	ENSG00000257932,ENSG00000251781,ENSG00000284682,ENSG00000257756,ENSG00000286566
chr12	30417664	30418250	12:30417664-30418250	ENSG00000257932,ENSG00000251781,ENSG00000284682,ENSG00000257756,ENSG00000286566,ENSG00000187950
chr12	30437531	30438099	12:30437531-30438099	ENSG00000256984,ENSG00000226472,ENSG00000258202,ENSG00000257932,ENSG00000251781,ENSG00000284682,ENSG00000257756,ENSG00000257262,ENSG00000276431,ENSG00000286566,ENSG00000257456,ENSG00000187950
chr12	30457658	30457941	12:30457658-30457941	ENSG00000258202,ENSG00000257932,ENSG00000251781,ENSG00000284682,ENSG00000257756,ENSG00000257262,ENSG00000286566,ENSG00000257456
chr12	30518911	30519071	12:30518911-30519071	ENSG00000257932,ENSG00000251781,ENSG00000284682,ENSG00000257756,ENSG00000286566,ENSG00000257456
chr12	30691219	30691386	12:30691219-30691386	ENSG00000285870,ENSG00000133704
chr12	30695415	30695569	12:30695415-30695569	ENSG00000285870,ENSG00000133704
chr12	30695658	30696226	12:30695658-30696226	ENSG00000235884,ENSG00000246331,ENSG00000110888,ENSG00000285870,ENSG00000133704
chr12	30754276	30755445	12:30754276-30755445	ENSG00000285517,ENSG00000235884,ENSG00000246331,ENSG00000110888
chr12	30794962	30795344	12:30794962-30795344	ENSG00000285517,ENSG00000235884,ENSG00000246331
chr12	30795458	30796712	12:30795458-30796712	ENSG00000285517
chr12	30807502	30807655	12:30807502-30807655	ENSG00000285517,ENSG00000235884,ENSG00000246331,ENSG00000257456
chr12	30822289	30823119	12:30822289-30823119	ENSG00000256984,ENSG00000226472,ENSG00000110900,ENSG00000257456
chr12	30823161	30823431	12:30823161-30823431	ENSG00000256984,ENSG00000226472,ENSG00000110900,ENSG00000257456
chr12	30851188	30851448	12:30851188-30851448	ENSG00000275097,ENSG00000270395,ENSG00000243517,ENSG00000270926,ENSG00000013573,ENSG00000245614,ENSG00000256984,ENSG00000226472,ENSG00000110900,ENSG00000258118,ENSG00000257456
chr12	30851588	30851703	12:30851588-30851703	ENSG00000256984,ENSG00000226472,ENSG00000110900,ENSG00000258118
chr12	30908847	30909023	12:30908847-30909023	ENSG00000270926,ENSG00000256984,ENSG00000226472,ENSG00000110900,ENSG00000258118
chr12	31073627	31074471	12:31073627-31074471	ENSG00000270926,ENSG00000212533,ENSG00000013573,ENSG00000245614,ENSG00000256984,ENSG00000226472,ENSG00000110900
chr12	31206066	31206464	12:31206066-31206464	ENSG00000270395,ENSG00000243517,ENSG00000177359,ENSG00000270926,ENSG00000256984,ENSG00000226472
chr12	31238947	31239058	12:31238947-31239058	ENSG00000275097,ENSG00000270395,ENSG00000243517,ENSG00000270766,ENSG00000177359,ENSG00000270926,ENSG00000256984,ENSG00000226472
chr12	31272011	31272111	12:31272011-31272111	ENSG00000256176,ENSG00000275097,ENSG00000270395,ENSG00000243517,ENSG00000270926,ENSG00000256984
chr12	31324131	31325598	12:31324131-31325598	ENSG00000177340,ENSG00000256176,ENSG00000139146,ENSG00000275097
chr12	31325958	31326620	12:31325958-31326620	ENSG00000275769,ENSG00000203437,ENSG00000256159,ENSG00000177340,ENSG00000256176,ENSG00000139146,ENSG00000275097,ENSG00000270395,ENSG00000243517,ENSG00000270926
chr12	31370104	31370426	12:31370104-31370426	ENSG00000275769,ENSG00000203437,ENSG00000256159,ENSG00000225349,ENSG00000233381,ENSG00000283256,ENSG00000256232,ENSG00000275097,ENSG00000270926
chr12	31403202	31403413	12:31403202-31403413	ENSG00000200388,ENSG00000275769,ENSG00000203437,ENSG00000256159,ENSG00000201228,ENSG00000225349,ENSG00000233381,ENSG00000252421,ENSG00000257094,ENSG00000274964,ENSG00000256176,ENSG00000270395,ENSG00000243517
chr12	31518868	31519028	12:31518868-31519028	ENSG00000275769,ENSG00000203437,ENSG00000256159,ENSG00000201228,ENSG00000225349,ENSG00000233381
chr12	31589743	31591736	12:31589743-31591736	ENSG00000275769,ENSG00000203437,ENSG00000256159,ENSG00000201228,ENSG00000225349,ENSG00000255867,ENSG00000252390,ENSG00000231788,ENSG00000233381,ENSG00000170456
chr12	31630173	31630282	12:31630173-31630282	ENSG00000275769,ENSG00000203437,ENSG00000256159,ENSG00000225349,ENSG00000233381
chr12	31636766	31636887	12:31636766-31636887	ENSG00000275769,ENSG00000203437,ENSG00000256159,ENSG00000225349,ENSG00000233381,ENSG00000270395,ENSG00000243517
chr12	31653256	31653429	12:31653256-31653429	ENSG00000287388,ENSG00000139160,ENSG00000276136,ENSG00000257094,ENSG00000274964
chr12	31658977	31659887	12:31658977-31659887	ENSG00000275769,ENSG00000256159,ENSG00000233381,ENSG00000287388,ENSG00000139160,ENSG00000276058,ENSG00000188375,ENSG00000252421,ENSG00000252204,ENSG00000256372,ENSG00000276136,ENSG00000257094,ENSG00000276115,ENSG00000274964,ENSG00000258134
chr12	31728396	31729571	12:31728396-31729571	ENSG00000151743,ENSG00000276058,ENSG00000276900,ENSG00000256843,ENSG00000223722,ENSG00000188375,ENSG00000252421,ENSG00000252204,ENSG00000256372,ENSG00000255760,ENSG00000242314,ENSG00000174718,ENSG00000276136,ENSG00000257094,ENSG00000274964
chr12	31746868	31747068	12:31746868-31747068	ENSG00000151743,ENSG00000276058,ENSG00000276900,ENSG00000256843,ENSG00000223722,ENSG00000188375,ENSG00000252421,ENSG00000252204,ENSG00000256372,ENSG00000242314,ENSG00000276136,ENSG00000257094
chr12	31749267	31749367	12:31749267-31749367	ENSG00000276058,ENSG00000256843,ENSG00000223722,ENSG00000188375,ENSG00000252421,ENSG00000252204,ENSG00000256372,ENSG00000276136
chr12	31896682	31896919	12:31896682-31896919	ENSG00000188375,ENSG00000252421,ENSG00000252204,ENSG00000256372,ENSG00000255760,ENSG00000256465,ENSG00000244436,ENSG00000242314,ENSG00000276136,ENSG00000257094
chr12	31959072	31959941	12:31959072-31959941	ENSG00000276058,ENSG00000188375,ENSG00000252421,ENSG00000252204,ENSG00000256372,ENSG00000255760,ENSG00000242314,ENSG00000256987,ENSG00000174718,ENSG00000276136,ENSG00000257094
chr12	32060683	32060832	12:32060683-32060832	ENSG00000188375,ENSG00000252421,ENSG00000252204,ENSG00000256372,ENSG00000276136,ENSG00000257094,ENSG00000257852,ENSG00000276115,ENSG00000274964,ENSG00000258134
chr12	32106213	32107222	12:32106213-32107222	ENSG00000188375,ENSG00000252421,ENSG00000252204,ENSG00000256372,ENSG00000276136,ENSG00000257094,ENSG00000257852,ENSG00000276115,ENSG00000274964,ENSG00000258134,ENSG00000277342,ENSG00000151746,ENSG00000257530,ENSG00000271357
chr12	32115659	32116062	12:32115659-32116062	ENSG00000188375,ENSG00000252421,ENSG00000252204,ENSG00000256372,ENSG00000276136,ENSG00000257094,ENSG00000257852,ENSG00000276115,ENSG00000274964,ENSG00000258134,ENSG00000277342,ENSG00000151746,ENSG00000257530,ENSG00000271357
chr12	32139134	32139236	12:32139134-32139236	ENSG00000188375,ENSG00000276136,ENSG00000257094,ENSG00000257852,ENSG00000274964,ENSG00000258134
chr12	32399233	32399790	12:32399233-32399790	ENSG00000274105,ENSG00000275854,ENSG00000257511,ENSG00000276148,ENSG00000201563,ENSG00000257643,ENSG00000139132,ENSG00000207176,ENSG00000276115,ENSG00000274964
chr12	32454146	32454266	12:32454146-32454266	ENSG00000274105,ENSG00000275854,ENSG00000257511,ENSG00000276148,ENSG00000201563,ENSG00000257643,ENSG00000253063,ENSG00000276115,ENSG00000274964
chr12	32455682	32455863	12:32455682-32455863	ENSG00000274105,ENSG00000275854,ENSG00000257511,ENSG00000276148,ENSG00000201563,ENSG00000257643,ENSG00000253063,ENSG00000276115
chr12	32455906	32456025	12:32455906-32456025	ENSG00000274105,ENSG00000275854,ENSG00000257511,ENSG00000276148,ENSG00000201563,ENSG00000257643,ENSG00000253063,ENSG00000276115
chr12	32501990	32502301	12:32501990-32502301	ENSG00000253063,ENSG00000139132
chr12	32502732	32502950	12:32502732-32502950	ENSG00000253063,ENSG00000139132
chr12	32522532	32522642	12:32522532-32522642	ENSG00000253063
chr12	32533939	32534435	12:32533939-32534435	ENSG00000274105,ENSG00000257511,ENSG00000276148,ENSG00000201563,ENSG00000257643,ENSG00000253063,ENSG00000139132,ENSG00000276115,ENSG00000274964
chr12	32535240	32535601	12:32535240-32535601	ENSG00000274105,ENSG00000257511,ENSG00000276148,ENSG00000201563,ENSG00000257643,ENSG00000253063,ENSG00000139132,ENSG00000274964
chr12	32542071	32542271	12:32542071-32542271	ENSG00000253063
chr12	32548715	32549093	12:32548715-32549093	ENSG00000253063
chr12	32549787	32549965	12:32549787-32549965	ENSG00000253063
chr12	32559109	32559293	12:32559109-32559293	ENSG00000253063,ENSG00000276115
chr12	32568366	32568488	12:32568366-32568488	ENSG00000253063,ENSG00000276115,ENSG00000274964
chr12	32657702	32657865	12:32657702-32657865	ENSG00000274105,ENSG00000257511,ENSG00000276148,ENSG00000201563,ENSG00000257643,ENSG00000253063,ENSG00000276115,ENSG00000274964
chr12	32660890	32661032	12:32660890-32661032	ENSG00000274105,ENSG00000257511,ENSG00000276148,ENSG00000201563,ENSG00000257643,ENSG00000276115
chr12	32671999	32672253	12:32671999-32672253	ENSG00000274105,ENSG00000275854,ENSG00000257511,ENSG00000276148,ENSG00000201563,ENSG00000257643,ENSG00000087470,ENSG00000276115,ENSG00000274964
chr12	32678665	32680013	12:32678665-32680013	ENSG00000274105,ENSG00000275854,ENSG00000257511,ENSG00000276148,ENSG00000201563,ENSG00000257643,ENSG00000087470,ENSG00000276115,ENSG00000274964
chr12	32755100	32756518	12:32755100-32756518	ENSG00000270807,ENSG00000207026,ENSG00000201624,ENSG00000245482,ENSG00000256538,ENSG00000272435,ENSG00000258794,ENSG00000256614,ENSG00000274105,ENSG00000275854,ENSG00000286950,ENSG00000274976,ENSG00000244743,ENSG00000257316,ENSG00000257435,ENSG00000110975,ENSG00000259937,ENSG00000273853,ENSG00000256070,ENSG00000139131,ENSG00000257511,ENSG00000276148,ENSG00000201563,ENSG00000257643
chr12	32877742	32877989	12:32877742-32877989	ENSG00000270807,ENSG00000207026,ENSG00000201624,ENSG00000245482,ENSG00000256614,ENSG00000274105,ENSG00000275854,ENSG00000057294,ENSG00000274976,ENSG00000244743,ENSG00000257316,ENSG00000257435,ENSG00000110975,ENSG00000259937,ENSG00000273853,ENSG00000256070,ENSG00000257511,ENSG00000276148,ENSG00000201563
chr12	32896591	32897165	12:32896591-32897165	ENSG00000270807,ENSG00000207026,ENSG00000201624,ENSG00000256614,ENSG00000274105,ENSG00000057294,ENSG00000274976,ENSG00000244743,ENSG00000257316,ENSG00000257435,ENSG00000110975,ENSG00000259937,ENSG00000273853,ENSG00000256070,ENSG00000257511,ENSG00000276148
chr12	33588113	33588393	12:33588113-33588393	ENSG00000270807,ENSG00000207026,ENSG00000201624,ENSG00000245482,ENSG00000255628,ENSG00000256986,ENSG00000250788,ENSG00000272435,ENSG00000258794,ENSG00000256614,ENSG00000274976,ENSG00000257316,ENSG00000257435,ENSG00000110975,ENSG00000259937,ENSG00000273853,ENSG00000256070,ENSG00000212475
chr12	34021966	34022078	12:34021966-34022078	ENSG00000270807,ENSG00000207026,ENSG00000201624,ENSG00000245482,ENSG00000139133,ENSG00000256538,ENSG00000272435,ENSG00000258794,ENSG00000275854,ENSG00000286950,ENSG00000257316,ENSG00000257435,ENSG00000110975,ENSG00000259937,ENSG00000273853,ENSG00000256070,ENSG00000139131
chr12	34022111	34022840	12:34022111-34022840	ENSG00000270807,ENSG00000207026,ENSG00000201624,ENSG00000245482,ENSG00000139133,ENSG00000256538,ENSG00000255628,ENSG00000256986,ENSG00000250788,ENSG00000255652,ENSG00000272435,ENSG00000258794,ENSG00000256614,ENSG00000274105,ENSG00000275854,ENSG00000286950,ENSG00000274976,ENSG00000257316,ENSG00000257435,ENSG00000110975,ENSG00000259937,ENSG00000273853,ENSG00000256070,ENSG00000139131,ENSG00000257511,ENSG00000276148,ENSG00000201563,ENSG00000257643,ENSG00000276115,ENSG00000274964
chr12	34123227	34123327	12:34123227-34123327	ENSG00000270807,ENSG00000207026,ENSG00000201624,ENSG00000245482,ENSG00000256538,ENSG00000255628,ENSG00000256986,ENSG00000250788,ENSG00000255652,ENSG00000272435,ENSG00000258794,ENSG00000256614,ENSG00000257316,ENSG00000257435,ENSG00000110975,ENSG00000259937,ENSG00000273853,ENSG00000256070
chr12	38138827	38138948	12:38138827-38138948	ENSG00000258368,ENSG00000257173,ENSG00000258278,ENSG00000274293,ENSG00000287442,ENSG00000199843,ENSG00000201708,ENSG00000254381,ENSG00000257292,ENSG00000258360,ENSG00000253016,ENSG00000175548,ENSG00000257645,ENSG00000258119,ENSG00000257586,ENSG00000257237
chr12	38316289	38317034	12:38316289-38317034	ENSG00000258368,ENSG00000257173,ENSG00000258278,ENSG00000274293,ENSG00000287442,ENSG00000199843,ENSG00000201708,ENSG00000254381,ENSG00000257292,ENSG00000258360,ENSG00000253016,ENSG00000175548,ENSG00000257645,ENSG00000258119,ENSG00000257586,ENSG00000257237,ENSG00000270718
chr12	38904749	38906206	12:38904749-38906206	ENSG00000258368,ENSG00000257173,ENSG00000258278,ENSG00000254381,ENSG00000257292,ENSG00000258360,ENSG00000253016,ENSG00000257645,ENSG00000258119,ENSG00000139117,ENSG00000257718,ENSG00000257586,ENSG00000257237,ENSG00000270718
chr12	38906515	38907109	12:38906515-38907109	ENSG00000258368,ENSG00000257173,ENSG00000258278,ENSG00000254381,ENSG00000257292,ENSG00000258360,ENSG00000253016,ENSG00000257645,ENSG00000258119,ENSG00000139117,ENSG00000257718,ENSG00000257586,ENSG00000257237,ENSG00000270718
chr12	39103677	39103816	12:39103677-39103816	ENSG00000258368,ENSG00000257173,ENSG00000258278,ENSG00000287442,ENSG00000199843,ENSG00000201708,ENSG00000254381,ENSG00000257292,ENSG00000258360,ENSG00000253016,ENSG00000257645,ENSG00000258119,ENSG00000257586,ENSG00000257237,ENSG00000258144,ENSG00000270718
chr12	39145429	39145657	12:39145429-39145657	ENSG00000258368,ENSG00000257173,ENSG00000258278,ENSG00000254381,ENSG00000257292,ENSG00000258360,ENSG00000253016,ENSG00000257645,ENSG00000258119,ENSG00000257586,ENSG00000257237,ENSG00000258144,ENSG00000270718
chr12	39442464	39442695	12:39442464-39442695	ENSG00000139116,ENSG00000286576,ENSG00000255991,ENSG00000270273
chr12	39442744	39443808	12:39442744-39443808	ENSG00000258368,ENSG00000258119,ENSG00000139116,ENSG00000286576,ENSG00000255991,ENSG00000270273,ENSG00000180116,ENSG00000258167,ENSG00000207492
chr12	39619703	39620181	12:39619703-39620181	ENSG00000258368,ENSG00000257645,ENSG00000255991,ENSG00000270273,ENSG00000173208,ENSG00000285732,ENSG00000180116,ENSG00000205592,ENSG00000258167
chr12	39772874	39773262	12:39772874-39773262	ENSG00000254381,ENSG00000257645,ENSG00000258119,ENSG00000257586,ENSG00000270273,ENSG00000229899,ENSG00000205592,ENSG00000258167,ENSG00000207492,ENSG00000018236,ENSG00000257680
chr12	39824734	39825132	12:39824734-39825132	ENSG00000255991,ENSG00000270273,ENSG00000151229,ENSG00000199571,ENSG00000205592,ENSG00000258167,ENSG00000207492,ENSG00000018236
chr12	39904688	39904788	12:39904688-39904788	ENSG00000270273,ENSG00000205592,ENSG00000258167,ENSG00000257680
chr12	39905224	39905456	12:39905224-39905456	ENSG00000258368,ENSG00000257292,ENSG00000258360,ENSG00000257645,ENSG00000258119,ENSG00000257586,ENSG00000257237,ENSG00000270273,ENSG00000260943,ENSG00000223914,ENSG00000229899,ENSG00000205592,ENSG00000258167,ENSG00000207492,ENSG00000018236,ENSG00000257680
chr12	39922701	39922859	12:39922701-39922859	ENSG00000229899,ENSG00000205592,ENSG00000258167,ENSG00000207492,ENSG00000018236,ENSG00000257680
chr12	39931972	39932139	12:39931972-39932139	ENSG00000258368,ENSG00000257645,ENSG00000257586,ENSG00000270273,ENSG00000260943,ENSG00000205592,ENSG00000258167,ENSG00000207492,ENSG00000018236,ENSG00000257680,ENSG00000274682
chr12	39990281	39990748	12:39990281-39990748	ENSG00000270273,ENSG00000260943,ENSG00000229899,ENSG00000205592,ENSG00000258167,ENSG00000207492,ENSG00000018236
chr12	40011193	40011473	12:40011193-40011473	ENSG00000151229,ENSG00000229014,ENSG00000260943,ENSG00000223914,ENSG00000229899,ENSG00000205592,ENSG00000207492,ENSG00000257680
chr12	40016977	40017354	12:40016977-40017354	ENSG00000270273,ENSG00000151229,ENSG00000229014,ENSG00000260943,ENSG00000223914,ENSG00000229899,ENSG00000205592,ENSG00000258167,ENSG00000207492,ENSG00000018236,ENSG00000257680
chr12	40033008	40033142	12:40033008-40033142	ENSG00000229014,ENSG00000260943,ENSG00000223914,ENSG00000229899,ENSG00000205592,ENSG00000258167,ENSG00000207492,ENSG00000257680
chr12	40044486	40044668	12:40044486-40044668	ENSG00000258368,ENSG00000229014,ENSG00000205592,ENSG00000258167,ENSG00000207492
chr12	40054555	40054888	12:40054555-40054888	ENSG00000258368,ENSG00000257292,ENSG00000258360,ENSG00000258119,ENSG00000257586,ENSG00000270273,ENSG00000229014,ENSG00000260943,ENSG00000223914,ENSG00000229899,ENSG00000205592,ENSG00000258167,ENSG00000207492,ENSG00000018236,ENSG00000257680
chr12	40105214	40106501	12:40105214-40106501	ENSG00000270273,ENSG00000151229,ENSG00000229014,ENSG00000260943,ENSG00000223914,ENSG00000229899,ENSG00000205592,ENSG00000258167,ENSG00000207492,ENSG00000018236,ENSG00000257680,ENSG00000274682
chr12	40107583	40107868	12:40107583-40107868	ENSG00000270273,ENSG00000151229,ENSG00000229014,ENSG00000260943,ENSG00000223914,ENSG00000229899,ENSG00000205592,ENSG00000258167,ENSG00000207492,ENSG00000257680
chr12	40224458	40225225	12:40224458-40225225	ENSG00000260943,ENSG00000223914,ENSG00000225342,ENSG00000188906,ENSG00000229899,ENSG00000205592,ENSG00000258167,ENSG00000207492
chr12	40225276	40225382	12:40225276-40225382	ENSG00000223914,ENSG00000225342,ENSG00000188906,ENSG00000229899
chr12	40226634	40227111	12:40226634-40227111	ENSG00000260943,ENSG00000223914,ENSG00000225342,ENSG00000188906,ENSG00000229899,ENSG00000205592
chr12	41188597	41188792	12:41188597-41188792	ENSG00000018236,ENSG00000257680,ENSG00000274682,ENSG00000165966,ENSG00000257228,ENSG00000252364
chr12	41189916	41190183	12:41189916-41190183	ENSG00000018236,ENSG00000257680,ENSG00000274682,ENSG00000165966,ENSG00000257228
chr12	41205444	41205544	12:41205444-41205544	ENSG00000207492,ENSG00000018236,ENSG00000274682,ENSG00000257228,ENSG00000271379
chr12	41521970	41522158	12:41521970-41522158	ENSG00000018236,ENSG00000274682,ENSG00000257228,ENSG00000252364,ENSG00000257784,ENSG00000271379
chr12	41531168	41531704	12:41531168-41531704	ENSG00000205592,ENSG00000258167,ENSG00000207492,ENSG00000018236,ENSG00000257680,ENSG00000274682,ENSG00000165966,ENSG00000257228,ENSG00000252364,ENSG00000257784,ENSG00000271379,ENSG00000241251,ENSG00000257813,ENSG00000271508
chr12	41709664	41709770	12:41709664-41709770	ENSG00000274682,ENSG00000257228,ENSG00000252364,ENSG00000258239,ENSG00000257858,ENSG00000257784
chr12	41710024	41710162	12:41710024-41710162	ENSG00000018236,ENSG00000274682,ENSG00000257228,ENSG00000252364,ENSG00000258239,ENSG00000257858,ENSG00000257784,ENSG00000271379
chr12	41795146	41795275	12:41795146-41795275	ENSG00000018236,ENSG00000257680,ENSG00000274682,ENSG00000257228,ENSG00000252364,ENSG00000257784,ENSG00000271379
chr12	41924276	41924506	12:41924276-41924506	ENSG00000274682,ENSG00000252364,ENSG00000257784,ENSG00000257239,ENSG00000257128,ENSG00000271379
chr12	41932452	41932973	12:41932452-41932973	ENSG00000018236,ENSG00000274682,ENSG00000257228,ENSG00000252364,ENSG00000257784,ENSG00000257239,ENSG00000257128,ENSG00000271379,ENSG00000257674
chr12	41935118	41935316	12:41935118-41935316	ENSG00000257228,ENSG00000252364,ENSG00000257784,ENSG00000257239,ENSG00000257128,ENSG00000271379
chr12	41956525	41956714	12:41956525-41956714	ENSG00000018236,ENSG00000274682,ENSG00000257228,ENSG00000252364,ENSG00000257784,ENSG00000257128,ENSG00000271379,ENSG00000257813
chr12	42024245	42024445	12:42024245-42024445	ENSG00000018236,ENSG00000274682,ENSG00000257228,ENSG00000252364,ENSG00000257784,ENSG00000286591,ENSG00000271379,ENSG00000252917,ENSG00000274943
chr12	42129751	42129866	12:42129751-42129866	ENSG00000271379,ENSG00000134283,ENSG00000257674,ENSG00000139168,ENSG00000278520,ENSG00000252917,ENSG00000274943
chr12	42130803	42131005	12:42130803-42131005	ENSG00000271379,ENSG00000151233,ENSG00000134283,ENSG00000257674,ENSG00000139168,ENSG00000278520,ENSG00000252917,ENSG00000274943
chr12	42144264	42145381	12:42144264-42145381	ENSG00000271379,ENSG00000151233,ENSG00000015153,ENSG00000134283,ENSG00000257674,ENSG00000139168,ENSG00000278520,ENSG00000252917,ENSG00000274943,ENSG00000199886,ENSG00000207142,ENSG00000257225
chr12	42214286	42214408	12:42214286-42214408	ENSG00000015153,ENSG00000257674,ENSG00000252917,ENSG00000274943
chr12	42235064	42235799	12:42235064-42235799	ENSG00000015153,ENSG00000134283,ENSG00000257674,ENSG00000252917
chr12	42237407	42238834	12:42237407-42238834	ENSG00000015153,ENSG00000134283,ENSG00000257674,ENSG00000139168,ENSG00000278520,ENSG00000252917,ENSG00000274943
chr12	42325807	42326376	12:42325807-42326376	ENSG00000134283,ENSG00000257674,ENSG00000139168,ENSG00000278520,ENSG00000252917,ENSG00000274943
chr12	42417980	42418131	12:42417980-42418131	ENSG00000252917,ENSG00000274943,ENSG00000199886,ENSG00000257376,ENSG00000207142,ENSG00000257225
chr12	42421996	42422117	12:42421996-42422117	ENSG00000257674,ENSG00000252917,ENSG00000274943,ENSG00000199886,ENSG00000257376,ENSG00000207142,ENSG00000257225,ENSG00000258068
chr12	42422367	42422555	12:42422367-42422555	ENSG00000257674,ENSG00000252917,ENSG00000274943,ENSG00000199886,ENSG00000257376,ENSG00000207142,ENSG00000257225,ENSG00000258068
chr12	42482710	42484454	12:42482710-42484454	ENSG00000274943,ENSG00000207142,ENSG00000139174,ENSG00000257225,ENSG00000258068
chr12	42569386	42569488	12:42569386-42569488	ENSG00000207142,ENSG00000257225,ENSG00000258068,ENSG00000257687,ENSG00000257405
chr12	42587726	42587857	12:42587726-42587857	ENSG00000139174,ENSG00000257687,ENSG00000257405
chr12	42588550	42588848	12:42588550-42588848	ENSG00000139174,ENSG00000257687,ENSG00000257405
chr12	42588936	42590165	12:42588936-42590165	ENSG00000139174,ENSG00000258068,ENSG00000257510,ENSG00000257687,ENSG00000257405,ENSG00000257164
chr12	42590250	42590473	12:42590250-42590473	ENSG00000139174,ENSG00000257510,ENSG00000257687,ENSG00000257405,ENSG00000257164
chr12	42590635	42590874	12:42590635-42590874	ENSG00000139174,ENSG00000257510,ENSG00000257687,ENSG00000257405,ENSG00000257164
chr12	42696435	42697243	12:42696435-42697243	ENSG00000257510,ENSG00000257687,ENSG00000257405,ENSG00000257164,ENSG00000240759,ENSG00000257114
chr12	42698231	42698725	12:42698231-42698725	ENSG00000257510,ENSG00000257687,ENSG00000257405,ENSG00000257164,ENSG00000240759,ENSG00000257114
chr12	42705891	42706293	12:42705891-42706293	ENSG00000207142,ENSG00000258068,ENSG00000257510,ENSG00000257687,ENSG00000257405,ENSG00000257164,ENSG00000240759,ENSG00000257114,ENSG00000271272,ENSG00000257373,ENSG00000258331,ENSG00000173157,ENSG00000241251,ENSG00000257813,ENSG00000271508,ENSG00000257907,ENSG00000257864
chr12	42716501	42716854	12:42716501-42716854	ENSG00000257510,ENSG00000257687,ENSG00000257405,ENSG00000257164,ENSG00000240759,ENSG00000271272,ENSG00000173157,ENSG00000241251,ENSG00000257813,ENSG00000271508
chr12	42760001	42760155	12:42760001-42760155	ENSG00000257225,ENSG00000258068,ENSG00000257510,ENSG00000257687,ENSG00000257405,ENSG00000257164,ENSG00000240759,ENSG00000271272,ENSG00000257373,ENSG00000258331,ENSG00000173157,ENSG00000241251,ENSG00000257813,ENSG00000271508,ENSG00000257907,ENSG00000258212
chr12	42957295	42957396	12:42957295-42957396	ENSG00000257687,ENSG00000257405,ENSG00000271272,ENSG00000257849,ENSG00000257373,ENSG00000258331,ENSG00000173157,ENSG00000241251,ENSG00000257813,ENSG00000271508,ENSG00000257907
chr12	42969464	42969621	12:42969464-42969621	ENSG00000257405,ENSG00000271272,ENSG00000257849,ENSG00000257373,ENSG00000258331,ENSG00000173157,ENSG00000271508,ENSG00000257907
chr12	43063770	43063938	12:43063770-43063938	ENSG00000257510,ENSG00000257687,ENSG00000257405,ENSG00000257164,ENSG00000271272,ENSG00000257373,ENSG00000257927,ENSG00000258331,ENSG00000173157,ENSG00000241251,ENSG00000257813,ENSG00000271508,ENSG00000257907,ENSG00000257947,ENSG00000257864,ENSG00000275286
chr12	43070002	43070210	12:43070002-43070210	ENSG00000257510,ENSG00000257687,ENSG00000257405,ENSG00000257164,ENSG00000271272,ENSG00000257373,ENSG00000257927,ENSG00000258331,ENSG00000173157,ENSG00000241251,ENSG00000257813,ENSG00000271508,ENSG00000257907,ENSG00000258212,ENSG00000257947,ENSG00000257864,ENSG00000275286,ENSG00000286671
chr12	43208705	43208938	12:43208705-43208938	ENSG00000257510,ENSG00000257405,ENSG00000257164,ENSG00000271272,ENSG00000257373,ENSG00000258331,ENSG00000173157,ENSG00000241251,ENSG00000257813,ENSG00000271508,ENSG00000257907,ENSG00000257947,ENSG00000257864,ENSG00000286671
chr12	43210886	43211116	12:43210886-43211116	ENSG00000257510,ENSG00000257687,ENSG00000257164,ENSG00000271272,ENSG00000257373,ENSG00000258331,ENSG00000173157,ENSG00000241251,ENSG00000257813,ENSG00000271508,ENSG00000257907,ENSG00000257947,ENSG00000257864,ENSG00000286671
chr12	43285349	43285492	12:43285349-43285492	ENSG00000258068,ENSG00000258331,ENSG00000173157,ENSG00000241251,ENSG00000257813,ENSG00000271508,ENSG00000257907
chr12	43306158	43306259	12:43306158-43306259	ENSG00000258331,ENSG00000173157,ENSG00000241251,ENSG00000257813,ENSG00000271508,ENSG00000257907,ENSG00000257947
chr12	43338946	43339158	12:43338946-43339158	ENSG00000252917,ENSG00000207142,ENSG00000257225,ENSG00000258068,ENSG00000257687,ENSG00000258331,ENSG00000173157,ENSG00000241251,ENSG00000257813,ENSG00000271508,ENSG00000257907,ENSG00000257896,ENSG00000258212,ENSG00000257947,ENSG00000257864,ENSG00000275286,ENSG00000286671
chr12	43758637	43759377	12:43758637-43759377	ENSG00000173157,ENSG00000241251,ENSG00000257813,ENSG00000271508,ENSG00000257907,ENSG00000129317,ENSG00000257896,ENSG00000198001,ENSG00000151239,ENSG00000258212,ENSG00000257947,ENSG00000257864,ENSG00000201788
chr12	43805786	43806696	12:43805786-43806696	ENSG00000173157,ENSG00000271508,ENSG00000257907,ENSG00000129317,ENSG00000257896,ENSG00000198001,ENSG00000151239,ENSG00000139173,ENSG00000258212,ENSG00000257947,ENSG00000184613
chr12	43835726	43836594	12:43835726-43836594	ENSG00000173157,ENSG00000257813,ENSG00000271508,ENSG00000257907,ENSG00000257896,ENSG00000151239,ENSG00000139173,ENSG00000258212,ENSG00000257947,ENSG00000257864,ENSG00000275286,ENSG00000286671,ENSG00000184613,ENSG00000201788
chr12	45049919	45050099	12:45049919-45050099	ENSG00000258212,ENSG00000257947,ENSG00000257864,ENSG00000275286,ENSG00000286671,ENSG00000184613,ENSG00000201788,ENSG00000185610,ENSG00000257319,ENSG00000257331,ENSG00000199556
chr12	45050881	45051481	12:45050881-45051481	ENSG00000258212,ENSG00000257947,ENSG00000257864,ENSG00000275286,ENSG00000286671,ENSG00000184613,ENSG00000201788,ENSG00000185610,ENSG00000257319,ENSG00000257331,ENSG00000199556
chr12	45075678	45075888	12:45075678-45075888	ENSG00000241251,ENSG00000257813,ENSG00000258212,ENSG00000257947,ENSG00000257864,ENSG00000275286,ENSG00000286671,ENSG00000184613,ENSG00000201788,ENSG00000257331,ENSG00000257572,ENSG00000199556,ENSG00000287386
chr12	45088720	45088896	12:45088720-45088896	ENSG00000241251,ENSG00000271508,ENSG00000257907,ENSG00000258212,ENSG00000257947,ENSG00000257864,ENSG00000275286,ENSG00000286671,ENSG00000184613,ENSG00000201788,ENSG00000257331,ENSG00000257572,ENSG00000199556,ENSG00000287386
chr12	45089524	45089720	12:45089524-45089720	ENSG00000257907,ENSG00000258212,ENSG00000257947,ENSG00000257864,ENSG00000275286,ENSG00000286671,ENSG00000184613,ENSG00000201788,ENSG00000257331,ENSG00000257572,ENSG00000199556,ENSG00000287386
chr12	45215456	45215642	12:45215456-45215642	ENSG00000134297,ENSG00000257738,ENSG00000177119,ENSG00000278351
chr12	45215731	45216984	12:45215731-45216984	ENSG00000287386,ENSG00000134297,ENSG00000257738,ENSG00000177119,ENSG00000278351
chr12	45232969	45233208	12:45232969-45233208	ENSG00000287386,ENSG00000134297,ENSG00000257738,ENSG00000177119,ENSG00000278351
chr12	45234367	45234896	12:45234367-45234896	ENSG00000287386,ENSG00000134297,ENSG00000257738,ENSG00000177119,ENSG00000278351
chr12	45273749	45274128	12:45273749-45274128	ENSG00000257864,ENSG00000286671,ENSG00000184613,ENSG00000201788,ENSG00000287386,ENSG00000134297,ENSG00000257738,ENSG00000177119,ENSG00000278351
chr12	45357549	45357846	12:45357549-45357846	ENSG00000257947,ENSG00000257864,ENSG00000275286,ENSG00000287386,ENSG00000257738,ENSG00000278351,ENSG00000278475,ENSG00000265093,ENSG00000270429
chr12	45357911	45358053	12:45357911-45358053	ENSG00000287386,ENSG00000257738
chr12	45407558	45407792	12:45407558-45407792	ENSG00000257864,ENSG00000275286,ENSG00000286671,ENSG00000184613,ENSG00000201788,ENSG00000287386,ENSG00000257738,ENSG00000278351,ENSG00000257368,ENSG00000257657,ENSG00000278475,ENSG00000265093,ENSG00000270429
chr12	45410058	45410229	12:45410058-45410229	ENSG00000184613,ENSG00000287386,ENSG00000257738,ENSG00000257368
chr12	45415498	45415652	12:45415498-45415652	ENSG00000287386,ENSG00000257738,ENSG00000257368
chr12	45459304	45459831	12:45459304-45459831	ENSG00000258212,ENSG00000257947,ENSG00000257864,ENSG00000275286,ENSG00000286671,ENSG00000184613,ENSG00000201788,ENSG00000199556,ENSG00000287386,ENSG00000257738,ENSG00000257368,ENSG00000257657,ENSG00000278475,ENSG00000265093,ENSG00000270429
chr12	45483663	45483863	12:45483663-45483863	ENSG00000257813,ENSG00000271508,ENSG00000258212,ENSG00000257947,ENSG00000257864,ENSG00000275286,ENSG00000286671,ENSG00000184613,ENSG00000201788,ENSG00000199556,ENSG00000287386,ENSG00000257738,ENSG00000257368,ENSG00000257657,ENSG00000283545,ENSG00000278475,ENSG00000265093,ENSG00000270429
chr12	45543931	45544058	12:45543931-45544058	ENSG00000201788,ENSG00000287386,ENSG00000257657,ENSG00000283545,ENSG00000278475,ENSG00000265093,ENSG00000270429
chr12	45583423	45583556	12:45583423-45583556	ENSG00000275286,ENSG00000286671,ENSG00000184613,ENSG00000257657,ENSG00000283545,ENSG00000278475,ENSG00000265093,ENSG00000270429
chr12	45666890	45667088	12:45666890-45667088	ENSG00000201788,ENSG00000257657,ENSG00000283545,ENSG00000278475,ENSG00000265093,ENSG00000270429
chr12	45725847	45726137	12:45725847-45726137	ENSG00000257657,ENSG00000273015,ENSG00000189079,ENSG00000278475,ENSG00000265093,ENSG00000270429
chr12	45726847	45728155	12:45726847-45728155	ENSG00000257657,ENSG00000283545,ENSG00000273015,ENSG00000189079,ENSG00000278475,ENSG00000265093,ENSG00000270429
chr12	45728511	45730114	12:45728511-45730114	ENSG00000257657,ENSG00000283545,ENSG00000273015,ENSG00000189079,ENSG00000278475,ENSG00000265093,ENSG00000270429
chr12	45730167	45730809	12:45730167-45730809	ENSG00000273015,ENSG00000189079,ENSG00000278475,ENSG00000265093,ENSG00000270429
chr12	45966599	45966772	12:45966599-45966772	ENSG00000278475,ENSG00000265093,ENSG00000270429,ENSG00000239397
chr12	45989643	45991620	12:45989643-45991620	ENSG00000278475,ENSG00000265093,ENSG00000270429,ENSG00000139218,ENSG00000239397,ENSG00000271642,ENSG00000139209,ENSG00000274723
chr12	45991678	45992246	12:45991678-45992246	ENSG00000278475,ENSG00000265093,ENSG00000270429,ENSG00000139218,ENSG00000239397
chr12	46125222	46125423	12:46125222-46125423	ENSG00000274591,ENSG00000271642,ENSG00000139209,ENSG00000274723
chr12	46160607	46160832	12:46160607-46160832	ENSG00000274591,ENSG00000271642,ENSG00000139209,ENSG00000274723
chr12	46224396	46224726	12:46224396-46224726	ENSG00000111371,ENSG00000274591,ENSG00000271642,ENSG00000139209,ENSG00000274723
chr12	46268910	46269284	12:46268910-46269284	ENSG00000111371,ENSG00000274591
chr12	46371168	46373661	12:46371168-46373661	ENSG00000134294,ENSG00000258096,ENSG00000257261,ENSG00000257496,ENSG00000275481,ENSG00000271642,ENSG00000139209
chr12	46382920	46384369	12:46382920-46384369	ENSG00000134294,ENSG00000258096,ENSG00000257261,ENSG00000257496,ENSG00000275481,ENSG00000272963,ENSG00000271642,ENSG00000139209
chr12	46386566	46386748	12:46386566-46386748	ENSG00000257261,ENSG00000257496,ENSG00000275481
chr12	46389125	46389555	12:46389125-46389555	ENSG00000134294,ENSG00000258096,ENSG00000257261,ENSG00000257496,ENSG00000275481,ENSG00000278896
chr12	46401839	46401953	12:46401839-46401953	ENSG00000278896
chr12	46402576	46402744	12:46402576-46402744	ENSG00000257496,ENSG00000275481,ENSG00000278896
chr12	46415687	46415852	12:46415687-46415852	ENSG00000257261,ENSG00000278896
chr12	46430546	46430662	12:46430546-46430662	-
chr12	46450410	46450528	12:46450410-46450528	-
chr12	46473591	46474149	12:46473591-46474149	ENSG00000134294,ENSG00000272369,ENSG00000272963,ENSG00000271642,ENSG00000139209,ENSG00000274723
chr12	46483649	46483956	12:46483649-46483956	ENSG00000272369,ENSG00000272963,ENSG00000271642,ENSG00000139209,ENSG00000274723
chr12	46490003	46490129	12:46490003-46490129	ENSG00000272369,ENSG00000272963
chr12	46490704	46490889	12:46490704-46490889	ENSG00000272369,ENSG00000272963,ENSG00000139209,ENSG00000274723
chr12	46494073	46494173	12:46494073-46494173	ENSG00000272369,ENSG00000272963
chr12	46518843	46518953	12:46518843-46518953	ENSG00000272369,ENSG00000272963
chr12	46524695	46525240	12:46524695-46525240	ENSG00000272369,ENSG00000272963,ENSG00000271642,ENSG00000139209,ENSG00000274723
chr12	46556245	46556397	12:46556245-46556397	ENSG00000272369,ENSG00000272963
chr12	46617164	46617537	12:46617164-46617537	ENSG00000272369,ENSG00000272963,ENSG00000271642,ENSG00000139209,ENSG00000274723
chr12	46659156	46659303	12:46659156-46659303	ENSG00000272963,ENSG00000271642,ENSG00000139209,ENSG00000274723
chr12	46659413	46659557	12:46659413-46659557	ENSG00000272963,ENSG00000271642,ENSG00000139209,ENSG00000274723
chr12	46661407	46661663	12:46661407-46661663	ENSG00000134294,ENSG00000258096,ENSG00000272369,ENSG00000272963,ENSG00000271642,ENSG00000139209,ENSG00000274723
chr12	47033122	47033277	12:47033122-47033277	ENSG00000274723,ENSG00000139211,ENSG00000179715,ENSG00000258352,ENSG00000247774,ENSG00000276454,ENSG00000258116,ENSG00000199566,ENSG00000257924,ENSG00000264906,ENSG00000258369,ENSG00000257807,ENSG00000276390
chr12	47079427	47081020	12:47079427-47081020	ENSG00000139211,ENSG00000179715,ENSG00000258352,ENSG00000247774,ENSG00000258116,ENSG00000199566,ENSG00000257924,ENSG00000264906
chr12	47156258	47156454	12:47156258-47156454	ENSG00000179715,ENSG00000258352,ENSG00000247774,ENSG00000276454,ENSG00000258116,ENSG00000257924,ENSG00000257807
chr12	47188927	47189077	12:47188927-47189077	ENSG00000179715,ENSG00000258352,ENSG00000263838,ENSG00000247774,ENSG00000258181
chr12	47236466	47236606	12:47236466-47236606	ENSG00000179715,ENSG00000258352,ENSG00000247774,ENSG00000258181,ENSG00000276454,ENSG00000258116,ENSG00000199566,ENSG00000257924,ENSG00000258369,ENSG00000257807
chr12	47281858	47282191	12:47281858-47282191	ENSG00000179715,ENSG00000258352,ENSG00000247774,ENSG00000257925,ENSG00000258181,ENSG00000276454,ENSG00000258116,ENSG00000199566,ENSG00000257924,ENSG00000264906,ENSG00000257807
chr12	47282271	47282559	12:47282271-47282559	ENSG00000179715,ENSG00000258352,ENSG00000247774,ENSG00000257925,ENSG00000258181,ENSG00000276454,ENSG00000258116,ENSG00000199566,ENSG00000257924,ENSG00000264906,ENSG00000258369,ENSG00000257807
chr12	47377385	47378474	12:47377385-47378474	ENSG00000274723,ENSG00000179715,ENSG00000258352,ENSG00000247774,ENSG00000258181,ENSG00000276454,ENSG00000258116,ENSG00000199566,ENSG00000257924,ENSG00000264906,ENSG00000257906,ENSG00000258369,ENSG00000257807
chr12	47393135	47393301	12:47393135-47393301	ENSG00000258352,ENSG00000247774,ENSG00000258116,ENSG00000199566,ENSG00000257924,ENSG00000264906,ENSG00000257906,ENSG00000258369,ENSG00000257807
chr12	47546356	47546463	12:47546356-47546463	ENSG00000258369,ENSG00000257807,ENSG00000257905
chr12	47551395	47551848	12:47551395-47551848	ENSG00000274723,ENSG00000258116,ENSG00000199566,ENSG00000257924,ENSG00000258369,ENSG00000257807,ENSG00000257905,ENSG00000258121,ENSG00000197376,ENSG00000284723,ENSG00000198678,ENSG00000167531
chr12	47602313	47602656	12:47602313-47602656	ENSG00000258369,ENSG00000257807,ENSG00000257905
chr12	47651766	47651920	12:47651766-47651920	ENSG00000005175,ENSG00000276390
chr12	47705533	47706246	12:47705533-47706246	ENSG00000005175,ENSG00000276390,ENSG00000257433,ENSG00000111405
chr12	47715338	47715946	12:47715338-47715946	ENSG00000005175,ENSG00000276390,ENSG00000257433,ENSG00000111405,ENSG00000211584,ENSG00000277173
chr12	47717404	47718098	12:47717404-47718098	ENSG00000005175,ENSG00000276390,ENSG00000257433,ENSG00000111405,ENSG00000280054,ENSG00000274902,ENSG00000079337,ENSG00000211584,ENSG00000277173,ENSG00000268069
chr12	47736747	47737831	12:47736747-47737831	ENSG00000276390,ENSG00000257433,ENSG00000111405,ENSG00000280054,ENSG00000274902,ENSG00000079337,ENSG00000211584,ENSG00000277173,ENSG00000268069,ENSG00000276691
chr12	47753485	47753681	12:47753485-47753681	ENSG00000079337,ENSG00000211584
chr12	47758806	47759363	12:47758806-47759363	ENSG00000111405,ENSG00000079337,ENSG00000211584,ENSG00000277173
chr12	47770163	47770295	12:47770163-47770295	ENSG00000079337,ENSG00000211584,ENSG00000277173,ENSG00000268069
chr12	47773039	47773795	12:47773039-47773795	ENSG00000276390,ENSG00000111405,ENSG00000079337,ENSG00000211584,ENSG00000277173,ENSG00000268069,ENSG00000276691
chr12	47779284	47779768	12:47779284-47779768	ENSG00000111405,ENSG00000079337,ENSG00000211584,ENSG00000277173,ENSG00000268069,ENSG00000276691
chr12	47780051	47780240	12:47780051-47780240	ENSG00000211584,ENSG00000061273,ENSG00000268069,ENSG00000276691
chr12	47805497	47805754	12:47805497-47805754	ENSG00000061273,ENSG00000276691,ENSG00000274737
chr12	47807360	47807654	12:47807360-47807654	ENSG00000061273,ENSG00000276691,ENSG00000274737
chr12	47808173	47808386	12:47808173-47808386	ENSG00000061273,ENSG00000276691,ENSG00000274737
chr12	47808531	47808716	12:47808531-47808716	ENSG00000061273,ENSG00000274737
chr12	47811568	47813800	12:47811568-47813800	ENSG00000061273,ENSG00000276691,ENSG00000274737
chr12	47817357	47817661	12:47817357-47817661	ENSG00000061273,ENSG00000274737
chr12	47818738	47821589	12:47818738-47821589	ENSG00000061273,ENSG00000274737,ENSG00000257488
chr12	47825371	47825641	12:47825371-47825641	ENSG00000061273,ENSG00000274737,ENSG00000257488
chr12	47826561	47826674	12:47826561-47826674	ENSG00000061273,ENSG00000257488
chr12	47828591	47829422	12:47828591-47829422	ENSG00000061273,ENSG00000274737,ENSG00000257488
chr12	47837725	47837896	12:47837725-47837896	ENSG00000257488
chr12	47881812	47882148	12:47881812-47882148	ENSG00000111424,ENSG00000205537,ENSG00000276814
chr12	47903958	47904162	12:47903958-47904162	ENSG00000111424,ENSG00000205537,ENSG00000278385,ENSG00000276814
chr12	47904685	47904822	12:47904685-47904822	ENSG00000111424,ENSG00000278385
chr12	47904914	47905217	12:47904914-47905217	ENSG00000111424,ENSG00000278385
chr12	47905371	47905505	12:47905371-47905505	ENSG00000111424,ENSG00000278385
chr12	47935271	47935403	12:47935271-47935403	ENSG00000111424,ENSG00000257955
chr12	47949501	47949711	12:47949501-47949711	ENSG00000111424,ENSG00000279840,ENSG00000257955,ENSG00000276814,ENSG00000240399
chr12	47963270	47963802	12:47963270-47963802	ENSG00000279840,ENSG00000134291,ENSG00000257955,ENSG00000276814,ENSG00000240399
chr12	47967577	47967699	12:47967577-47967699	ENSG00000279840,ENSG00000134291,ENSG00000257955
chr12	47967900	47968118	12:47967900-47968118	ENSG00000279840,ENSG00000134291,ENSG00000257955,ENSG00000276814
chr12	47968200	47968348	12:47968200-47968348	ENSG00000279840,ENSG00000134291
chr12	48001524	48001731	12:48001524-48001731	ENSG00000139219,ENSG00000258203,ENSG00000257985,ENSG00000257955,ENSG00000276814,ENSG00000240399,ENSG00000222635,ENSG00000226138
chr12	48002794	48002970	12:48002794-48002970	ENSG00000139219,ENSG00000258203,ENSG00000257985,ENSG00000257955,ENSG00000276814,ENSG00000240399,ENSG00000222635
chr12	48105750	48106456	12:48105750-48106456	ENSG00000276814,ENSG00000079387,ENSG00000240399,ENSG00000222635,ENSG00000226138,ENSG00000152556,ENSG00000275770,ENSG00000177981,ENSG00000274124,ENSG00000258051,ENSG00000257885
chr12	48119142	48119415	12:48119142-48119415	ENSG00000257955,ENSG00000276814,ENSG00000079387,ENSG00000240399,ENSG00000222635,ENSG00000226138,ENSG00000152556,ENSG00000275770,ENSG00000177981,ENSG00000274124,ENSG00000257885,ENSG00000224709
chr12	48157080	48157897	12:48157080-48157897	ENSG00000257955,ENSG00000276814,ENSG00000079387,ENSG00000240399,ENSG00000222635,ENSG00000226138,ENSG00000152556,ENSG00000275770,ENSG00000177981,ENSG00000274124,ENSG00000258051,ENSG00000257885,ENSG00000257848
chr12	48183138	48183330	12:48183138-48183330	ENSG00000240399,ENSG00000222635,ENSG00000226138,ENSG00000275770,ENSG00000177981,ENSG00000257885,ENSG00000257848,ENSG00000177875,ENSG00000279875,ENSG00000224709
chr12	48183374	48183877	12:48183374-48183877	ENSG00000257955,ENSG00000276814,ENSG00000240399,ENSG00000222635,ENSG00000226138,ENSG00000275770,ENSG00000177981,ENSG00000258051,ENSG00000257885,ENSG00000257848,ENSG00000177875,ENSG00000279875,ENSG00000226413,ENSG00000177627,ENSG00000258121,ENSG00000240443,ENSG00000198678,ENSG00000167531,ENSG00000224709
chr12	48197562	48197734	12:48197562-48197734	ENSG00000222635,ENSG00000226138,ENSG00000257885,ENSG00000257848,ENSG00000279875,ENSG00000269514,ENSG00000172640,ENSG00000240443
chr12	48197863	48198863	12:48197863-48198863	ENSG00000257955,ENSG00000276814,ENSG00000240399,ENSG00000222635,ENSG00000226138,ENSG00000275770,ENSG00000177981,ENSG00000258051,ENSG00000257885,ENSG00000257848,ENSG00000177875,ENSG00000279875,ENSG00000269514,ENSG00000172640,ENSG00000258234,ENSG00000275228,ENSG00000187166,ENSG00000258273,ENSG00000258024,ENSG00000226413,ENSG00000139223,ENSG00000177627,ENSG00000258121,ENSG00000240443,ENSG00000197376,ENSG00000284723,ENSG00000198678,ENSG00000167531,ENSG00000224709,ENSG00000221491,ENSG00000281842
chr12	48296633	48296872	12:48296633-48296872	ENSG00000258234,ENSG00000275228,ENSG00000187166,ENSG00000258273,ENSG00000273765,ENSG00000258024,ENSG00000257792,ENSG00000226413,ENSG00000139223,ENSG00000177627,ENSG00000258121,ENSG00000240443,ENSG00000197376,ENSG00000284723,ENSG00000198678,ENSG00000167531,ENSG00000224709,ENSG00000221491,ENSG00000281842,ENSG00000206612
chr12	48350334	48351435	12:48350334-48351435	ENSG00000258234,ENSG00000275228,ENSG00000187166,ENSG00000258273,ENSG00000167528,ENSG00000257735,ENSG00000257763,ENSG00000273765,ENSG00000258024,ENSG00000257792,ENSG00000226413,ENSG00000139223,ENSG00000177627,ENSG00000258121,ENSG00000240443,ENSG00000197376,ENSG00000284723,ENSG00000198678,ENSG00000167531,ENSG00000224709
chr12	48414088	48414364	12:48414088-48414364	ENSG00000258234,ENSG00000275228,ENSG00000187166,ENSG00000258273,ENSG00000273765,ENSG00000258024,ENSG00000257792,ENSG00000273434,ENSG00000226413,ENSG00000139223,ENSG00000177627,ENSG00000258121,ENSG00000240443,ENSG00000197376,ENSG00000284723,ENSG00000198678,ENSG00000167531,ENSG00000224709,ENSG00000221491,ENSG00000281842
chr12	48681780	48682685	12:48681780-48682685	ENSG00000258121,ENSG00000197376,ENSG00000284723,ENSG00000198678,ENSG00000167531,ENSG00000224709,ENSG00000139620,ENSG00000221491,ENSG00000281842,ENSG00000206612,ENSG00000207313,ENSG00000129315,ENSG00000257987
chr12	48716348	48717376	12:48716348-48717376	ENSG00000197376,ENSG00000284723,ENSG00000198678,ENSG00000167531,ENSG00000224709,ENSG00000139620,ENSG00000221491,ENSG00000281842,ENSG00000206612,ENSG00000207313,ENSG00000129315,ENSG00000257987,ENSG00000257653,ENSG00000264201
chr12	48753629	48753775	12:48753629-48753775	ENSG00000221491,ENSG00000281842,ENSG00000257987,ENSG00000257653,ENSG00000174233,ENSG00000264201,ENSG00000257660,ENSG00000271547
chr12	48788963	48789184	12:48788963-48789184	ENSG00000257653,ENSG00000174233,ENSG00000264201,ENSG00000257660,ENSG00000271547
chr12	48795946	48796046	12:48795946-48796046	ENSG00000257653,ENSG00000174233,ENSG00000264201,ENSG00000257660,ENSG00000271547,ENSG00000207467
chr12	48814197	48815686	12:48814197-48815686	ENSG00000257653,ENSG00000264201,ENSG00000271547,ENSG00000207467,ENSG00000167535
chr12	48815829	48815929	12:48815829-48815929	ENSG00000167535
chr12	48818358	48818843	12:48818358-48818843	ENSG00000167535
chr12	48851835	48852756	12:48851835-48852756	ENSG00000174243,ENSG00000172602,ENSG00000199394,ENSG00000272822,ENSG00000139537,ENSG00000134285
chr12	48853323	48853485	12:48853323-48853485	ENSG00000174243,ENSG00000172602,ENSG00000199394
chr12	48865675	48866054	12:48865675-48866054	ENSG00000174243,ENSG00000172602,ENSG00000199394
chr12	48890763	48890973	12:48890763-48890973	ENSG00000174243,ENSG00000172602,ENSG00000199394,ENSG00000239617,ENSG00000139537,ENSG00000134285
chr12	48904015	48904184	12:48904015-48904184	ENSG00000199394,ENSG00000239617,ENSG00000139537,ENSG00000134285
chr12	48925387	48925675	12:48925387-48925675	ENSG00000272822,ENSG00000139537,ENSG00000134285
chr12	48956373	48956965	12:48956373-48956965	ENSG00000272822,ENSG00000134285,ENSG00000134287,ENSG00000169884,ENSG00000200303,ENSG00000125084
chr12	48957139	48957772	12:48957139-48957772	ENSG00000272822,ENSG00000134287,ENSG00000169884
chr12	48973569	48973823	12:48973569-48973823	ENSG00000272822,ENSG00000134287,ENSG00000169884,ENSG00000200303,ENSG00000125084
chr12	48974003	48974310	12:48974003-48974310	ENSG00000272822,ENSG00000134287,ENSG00000169884,ENSG00000200303,ENSG00000125084
chr12	48995442	48995700	12:48995442-48995700	ENSG00000181418,ENSG00000258283,ENSG00000257913,ENSG00000181929
chr12	48996852	48997010	12:48996852-48997010	ENSG00000181418,ENSG00000258283,ENSG00000257913,ENSG00000181929
chr12	49017980	49018146	12:49017980-49018146	ENSG00000181929,ENSG00000288710,ENSG00000167548
chr12	49018302	49019226	12:49018302-49019226	ENSG00000181418,ENSG00000258283,ENSG00000257913,ENSG00000181929,ENSG00000288710,ENSG00000167548
chr12	49033836	49033969	12:49033836-49033969	ENSG00000288710,ENSG00000167548
chr12	49056049	49056309	12:49056049-49056309	ENSG00000288710,ENSG00000167548,ENSG00000167550,ENSG00000277672
chr12	49059876	49061297	12:49059876-49061297	ENSG00000167548,ENSG00000167550,ENSG00000277672,ENSG00000139549,ENSG00000257346
chr12	49064053	49064179	12:49064053-49064179	ENSG00000167548,ENSG00000167550,ENSG00000277672
chr12	49069639	49070211	12:49069639-49070211	ENSG00000167548,ENSG00000167550,ENSG00000277672,ENSG00000139549,ENSG00000257346,ENSG00000139636,ENSG00000123416,ENSG00000258017,ENSG00000200309
chr12	49088263	49088500	12:49088263-49088500	ENSG00000277672,ENSG00000139549,ENSG00000257346,ENSG00000139636,ENSG00000258017
chr12	49108956	49109393	12:49108956-49109393	ENSG00000139549,ENSG00000257346,ENSG00000139636
chr12	49110278	49111200	12:49110278-49111200	ENSG00000277672,ENSG00000139549,ENSG00000257346,ENSG00000139636,ENSG00000123416,ENSG00000258017,ENSG00000200309
chr12	49130165	49131745	12:49130165-49131745	ENSG00000139549,ENSG00000257346,ENSG00000139636,ENSG00000123416,ENSG00000258017,ENSG00000200309,ENSG00000167552
chr12	49187301	49187499	12:49187301-49187499	ENSG00000123416,ENSG00000258017,ENSG00000200309,ENSG00000167552,ENSG00000167553,ENSG00000274017
chr12	49188114	49189385	12:49188114-49189385	ENSG00000123416,ENSG00000258017,ENSG00000200309,ENSG00000167552,ENSG00000167553,ENSG00000274017
chr12	49201302	49201594	12:49201302-49201594	ENSG00000167552,ENSG00000167553,ENSG00000274017
chr12	49222705	49222904	12:49222705-49222904	ENSG00000167553,ENSG00000274017
chr12	49234427	49234860	12:49234427-49234860	ENSG00000123416,ENSG00000258017,ENSG00000200309,ENSG00000167552,ENSG00000167553,ENSG00000274017
chr12	49234921	49235406	12:49234921-49235406	-
chr12	49264477	49264782	12:49264477-49264782	ENSG00000167553,ENSG00000258101,ENSG00000258232,ENSG00000135406
chr12	49264855	49265761	12:49264855-49265761	ENSG00000167553,ENSG00000258101,ENSG00000258232,ENSG00000135406,ENSG00000257464
chr12	49322793	49323393	12:49322793-49323393	ENSG00000258334,ENSG00000135406,ENSG00000135451,ENSG00000186897,ENSG00000178401,ENSG00000257954,ENSG00000257464,ENSG00000257964,ENSG00000199237,ENSG00000258284,ENSG00000257243
chr12	49331703	49331881	12:49331703-49331881	ENSG00000258334,ENSG00000135406,ENSG00000135451,ENSG00000186897,ENSG00000178401,ENSG00000257954,ENSG00000257464
chr12	49337138	49337315	12:49337138-49337315	ENSG00000258334,ENSG00000135406,ENSG00000135451,ENSG00000186897,ENSG00000178401,ENSG00000257954,ENSG00000257464,ENSG00000257964,ENSG00000199237,ENSG00000258284
chr12	49347735	49347837	12:49347735-49347837	ENSG00000135406,ENSG00000186897,ENSG00000178401,ENSG00000257954,ENSG00000257464
chr12	49366482	49367602	12:49366482-49367602	ENSG00000178401,ENSG00000123352,ENSG00000257954,ENSG00000257464,ENSG00000257964,ENSG00000257243
chr12	49538891	49539068	12:49538891-49539068	ENSG00000257954,ENSG00000257464,ENSG00000287537,ENSG00000135519,ENSG00000187778,ENSG00000257964,ENSG00000135436,ENSG00000199237,ENSG00000258284,ENSG00000257243
chr12	49567836	49568483	12:49567836-49568483	ENSG00000135519,ENSG00000187778,ENSG00000110844,ENSG00000257964,ENSG00000135436,ENSG00000199237,ENSG00000258284,ENSG00000257243
chr12	49622787	49623716	12:49622787-49623716	ENSG00000257464,ENSG00000187778,ENSG00000110844,ENSG00000257964,ENSG00000135436,ENSG00000199237,ENSG00000258284,ENSG00000257243,ENSG00000258104
chr12	49636976	49637181	12:49636976-49637181	ENSG00000110844,ENSG00000135436,ENSG00000199237,ENSG00000258284,ENSG00000257243,ENSG00000161791,ENSG00000257570
chr12	49644655	49644818	12:49644655-49644818	ENSG00000110844,ENSG00000135436,ENSG00000199237,ENSG00000258284,ENSG00000257243,ENSG00000161791,ENSG00000139644,ENSG00000257570
chr12	49663041	49663285	12:49663041-49663285	ENSG00000135436,ENSG00000199237,ENSG00000258284,ENSG00000257243,ENSG00000161791,ENSG00000257570
chr12	49667483	49667587	12:49667483-49667587	ENSG00000161791
chr12	49673042	49674320	12:49673042-49674320	ENSG00000257464,ENSG00000257964,ENSG00000135436,ENSG00000199237,ENSG00000258284,ENSG00000257243,ENSG00000161791,ENSG00000257570
chr12	49674684	49674915	12:49674684-49674915	ENSG00000161791
chr12	49698660	49698812	12:49698660-49698812	ENSG00000257570
chr12	49698998	49699528	12:49698998-49699528	ENSG00000257243,ENSG00000161791,ENSG00000257570
chr12	49705588	49705859	12:49705588-49705859	ENSG00000110844,ENSG00000161791,ENSG00000139644,ENSG00000257570
chr12	49706593	49707944	12:49706593-49707944	ENSG00000257464,ENSG00000110844,ENSG00000257964,ENSG00000135436,ENSG00000199237,ENSG00000258284,ENSG00000257243,ENSG00000161791,ENSG00000139644,ENSG00000257570
chr12	49741113	49742250	12:49741113-49742250	ENSG00000135436,ENSG00000199237,ENSG00000258284,ENSG00000257243,ENSG00000139644,ENSG00000257730
chr12	49776453	49776638	12:49776453-49776638	ENSG00000257730,ENSG00000186666
chr12	49808670	49809814	12:49808670-49809814	ENSG00000167566
chr12	49809938	49810151	12:49809938-49810151	ENSG00000167566
chr12	49810209	49810309	12:49810209-49810309	ENSG00000167566
chr12	49824948	49825200	12:49824948-49825200	ENSG00000167566,ENSG00000258057,ENSG00000186666
chr12	49825418	49825659	12:49825418-49825659	ENSG00000167566,ENSG00000258057,ENSG00000186666
chr12	49827733	49828864	12:49827733-49828864	ENSG00000167566,ENSG00000258057,ENSG00000186666
chr12	49842560	49843349	12:49842560-49843349	ENSG00000257730,ENSG00000167566,ENSG00000258057,ENSG00000186666
chr12	49867241	49867355	12:49867241-49867355	ENSG00000257253,ENSG00000242041
chr12	49867950	49868090	12:49867950-49868090	ENSG00000257253,ENSG00000242041
chr12	49868583	49868855	12:49868583-49868855	ENSG00000257253,ENSG00000242041
chr12	49868890	49870073	12:49868890-49870073	ENSG00000186666,ENSG00000257253,ENSG00000242041,ENSG00000258135,ENSG00000257588,ENSG00000257378,ENSG00000161798
chr12	49902844	49903060	12:49902844-49903060	ENSG00000135472,ENSG00000257771,ENSG00000258135
chr12	49903785	49904463	12:49903785-49904463	ENSG00000135472,ENSG00000257771,ENSG00000258135
chr12	49912365	49912646	12:49912365-49912646	ENSG00000257771,ENSG00000258135
chr12	49920219	49920559	12:49920219-49920559	ENSG00000257771,ENSG00000258135,ENSG00000257378
chr12	49920599	49920723	12:49920599-49920723	ENSG00000257771,ENSG00000258135
chr12	49922779	49922997	12:49922779-49922997	ENSG00000257771,ENSG00000258135
chr12	49923320	49923613	12:49923320-49923613	ENSG00000257771,ENSG00000258135
chr12	49945490	49945887	12:49945490-49945887	ENSG00000167580,ENSG00000257588,ENSG00000257378,ENSG00000161798
chr12	49967104	49967682	12:49967104-49967682	ENSG00000257588,ENSG00000257378,ENSG00000161798,ENSG00000086159
chr12	49974263	49974453	12:49974263-49974453	ENSG00000257588,ENSG00000257378,ENSG00000161798,ENSG00000086159
chr12	50017183	50017383	12:50017183-50017383	ENSG00000161800
chr12	50025279	50025877	12:50025279-50025877	ENSG00000161800
chr12	50050490	50050786	12:50050490-50050786	ENSG00000257378,ENSG00000110881
chr12	50050887	50051008	12:50050887-50051008	ENSG00000110881
chr12	50057400	50057842	12:50057400-50057842	ENSG00000257588,ENSG00000257378,ENSG00000161798,ENSG00000086159,ENSG00000110881
chr12	50070592	50070779	12:50070592-50070779	ENSG00000110881
chr12	50075276	50075487	12:50075276-50075487	ENSG00000110881,ENSG00000066117,ENSG00000257298
chr12	50084983	50085640	12:50084983-50085640	ENSG00000110881,ENSG00000066117,ENSG00000167588,ENSG00000178449,ENSG00000272368,ENSG00000257298
chr12	50103882	50104041	12:50103882-50104041	ENSG00000066117,ENSG00000167588
chr12	50111064	50111203	12:50111064-50111203	ENSG00000167588,ENSG00000178449,ENSG00000272368
chr12	50111389	50112706	12:50111389-50112706	ENSG00000066117,ENSG00000167588,ENSG00000178449,ENSG00000272368,ENSG00000139624,ENSG00000257298,ENSG00000244266
chr12	50166901	50167999	12:50166901-50167999	ENSG00000066117,ENSG00000167588,ENSG00000178449,ENSG00000272368,ENSG00000139624,ENSG00000257298,ENSG00000244266
chr12	50220423	50220635	12:50220423-50220635	ENSG00000050405,ENSG00000257298,ENSG00000257531,ENSG00000257256,ENSG00000221604,ENSG00000244266
chr12	50221269	50221701	12:50221269-50221701	ENSG00000050405,ENSG00000257298,ENSG00000257531,ENSG00000257256,ENSG00000221604,ENSG00000244266
chr12	50222313	50222772	12:50222313-50222772	ENSG00000050405,ENSG00000257298,ENSG00000257531,ENSG00000257256,ENSG00000221604,ENSG00000244266
chr12	50241969	50242495	12:50241969-50242495	ENSG00000050405,ENSG00000257298,ENSG00000221604,ENSG00000212496,ENSG00000244266
chr12	50247014	50247637	12:50247014-50247637	ENSG00000050405,ENSG00000257298,ENSG00000221604,ENSG00000212496,ENSG00000244266
chr12	50257781	50258563	12:50257781-50258563	ENSG00000050405,ENSG00000257298,ENSG00000221604,ENSG00000212496,ENSG00000244266
chr12	50260076	50260294	12:50260076-50260294	ENSG00000257298,ENSG00000221604,ENSG00000212496,ENSG00000244266
chr12	50272078	50272187	12:50272078-50272187	ENSG00000257298,ENSG00000278842,ENSG00000244266
chr12	50283197	50283329	12:50283197-50283329	ENSG00000050405,ENSG00000257298,ENSG00000278842,ENSG00000244266
chr12	50283363	50283873	12:50283363-50283873	ENSG00000050405,ENSG00000257298,ENSG00000221604,ENSG00000278842,ENSG00000244266
chr12	50400548	50401269	12:50400548-50401269	ENSG00000185958,ENSG00000244266,ENSG00000161813,ENSG00000200183
chr12	50504821	50505358	12:50504821-50505358	ENSG00000244266,ENSG00000066084,ENSG00000207136,ENSG00000200183,ENSG00000200428
chr12	50572419	50572555	12:50572419-50572555	ENSG00000066084,ENSG00000207136,ENSG00000200183,ENSG00000200428
chr12	50620773	50620881	12:50620773-50620881	ENSG00000066084,ENSG00000207136,ENSG00000200183,ENSG00000200428
chr12	50763605	50764914	12:50763605-50764914	ENSG00000200183,ENSG00000200428,ENSG00000271018,ENSG00000123268,ENSG00000271490
chr12	50825385	50825610	12:50825385-50825610	ENSG00000200428,ENSG00000271490,ENSG00000243075,ENSG00000186452,ENSG00000271621,ENSG00000271596,ENSG00000214511,ENSG00000274797,ENSG00000272028,ENSG00000199903
chr12	50922889	50923185	12:50922889-50923185	ENSG00000271490,ENSG00000243075,ENSG00000186452,ENSG00000271621,ENSG00000185432,ENSG00000274156,ENSG00000199740,ENSG00000271596,ENSG00000214511,ENSG00000274797
chr12	50923653	50923800	12:50923653-50923800	ENSG00000271490,ENSG00000243075,ENSG00000186452,ENSG00000271621,ENSG00000185432,ENSG00000274156,ENSG00000271596,ENSG00000214511,ENSG00000274797
chr12	50924301	50925266	12:50924301-50925266	ENSG00000200428,ENSG00000271490,ENSG00000243075,ENSG00000186452,ENSG00000271621,ENSG00000185432,ENSG00000274156,ENSG00000199740,ENSG00000271596,ENSG00000214511,ENSG00000274797,ENSG00000272028,ENSG00000257246
chr12	50927079	50927208	12:50927079-50927208	ENSG00000271490,ENSG00000243075,ENSG00000186452,ENSG00000271621,ENSG00000185432,ENSG00000274156,ENSG00000199740,ENSG00000271596,ENSG00000214511,ENSG00000274797
chr12	50935001	50935168	12:50935001-50935168	ENSG00000271490,ENSG00000243075,ENSG00000186452,ENSG00000271621,ENSG00000274156,ENSG00000199740,ENSG00000271596,ENSG00000214511,ENSG00000274797
chr12	50985160	50985574	12:50985160-50985574	ENSG00000200428,ENSG00000271490,ENSG00000243075,ENSG00000186452,ENSG00000271621,ENSG00000271596,ENSG00000214511,ENSG00000274797,ENSG00000110911,ENSG00000272028
chr12	50987055	50987247	12:50987055-50987247	ENSG00000200428,ENSG00000271490,ENSG00000243075,ENSG00000186452,ENSG00000271621,ENSG00000271596,ENSG00000214511,ENSG00000274797,ENSG00000110911,ENSG00000272028
chr12	51024708	51025046	12:51024708-51025046	ENSG00000271490,ENSG00000110911,ENSG00000272028,ENSG00000199903
chr12	51025918	51026713	12:51025918-51026713	ENSG00000271490,ENSG00000243075,ENSG00000186452,ENSG00000110911,ENSG00000272028,ENSG00000199903,ENSG00000050426
chr12	51047753	51048468	12:51047753-51048468	ENSG00000271490,ENSG00000110911,ENSG00000272028,ENSG00000199903,ENSG00000050426,ENSG00000110925,ENSG00000244540,ENSG00000257246,ENSG00000170545,ENSG00000110934
chr12	51083065	51083904	12:51083065-51083904	ENSG00000271490,ENSG00000272028,ENSG00000199903,ENSG00000050426,ENSG00000110925,ENSG00000244540,ENSG00000257246,ENSG00000200953,ENSG00000199824,ENSG00000278126,ENSG00000170545,ENSG00000110934
chr12	51172713	51173439	12:51172713-51173439	ENSG00000135457,ENSG00000244540,ENSG00000257246,ENSG00000200953,ENSG00000199824,ENSG00000184271,ENSG00000278126,ENSG00000183283,ENSG00000170545,ENSG00000110934
chr12	51217245	51217578	12:51217245-51217578	ENSG00000244540,ENSG00000257246,ENSG00000200953,ENSG00000184271,ENSG00000278126,ENSG00000183283,ENSG00000170545,ENSG00000110934
chr12	51217613	51217947	12:51217613-51217947	ENSG00000244540,ENSG00000257246,ENSG00000200953,ENSG00000184271,ENSG00000278126,ENSG00000183283,ENSG00000170545,ENSG00000110934
chr12	51217981	51218492	12:51217981-51218492	ENSG00000244540,ENSG00000257246,ENSG00000200953,ENSG00000199824,ENSG00000184271,ENSG00000278126,ENSG00000183283,ENSG00000170545,ENSG00000110934
chr12	51238581	51239369	12:51238581-51239369	ENSG00000244540,ENSG00000257246,ENSG00000200953,ENSG00000199824,ENSG00000184271,ENSG00000278126,ENSG00000183283,ENSG00000170545,ENSG00000110934
chr12	51341514	51341631	12:51341514-51341631	ENSG00000244540,ENSG00000257246,ENSG00000170545,ENSG00000110934,ENSG00000139610,ENSG00000139629
chr12	51371578	51371780	12:51371578-51371780	ENSG00000110934,ENSG00000139629,ENSG00000050438
chr12	51424644	51425225	12:51424644-51425225	ENSG00000139629,ENSG00000050438,ENSG00000271065
chr12	51721684	51721808	12:51721684-51721808	ENSG00000257851,ENSG00000261308,ENSG00000259887
chr12	51751761	51751861	12:51751761-51751861	ENSG00000196876,ENSG00000257851,ENSG00000261308,ENSG00000259887
chr12	51752562	51752799	12:51752562-51752799	ENSG00000196876,ENSG00000257851,ENSG00000261308,ENSG00000259887,ENSG00000258120,ENSG00000185069,ENSG00000170477
chr12	51814273	51814996	12:51814273-51814996	ENSG00000257851,ENSG00000260122,ENSG00000284730,ENSG00000260473,ENSG00000261586,ENSG00000261308,ENSG00000259887
chr12	51820592	51821396	12:51820592-51821396	ENSG00000260122,ENSG00000284730,ENSG00000260473,ENSG00000261586,ENSG00000261308,ENSG00000259887
chr12	51885717	51885817	12:51885717-51885817	ENSG00000261308,ENSG00000259887,ENSG00000167612
chr12	51885887	51886308	12:51885887-51886308	ENSG00000261308,ENSG00000259887,ENSG00000167612,ENSG00000257649
chr12	51895066	51895203	12:51895066-51895203	ENSG00000261308,ENSG00000259887,ENSG00000167612,ENSG00000258021,ENSG00000139567
chr12	51905003	51905405	12:51905003-51905405	ENSG00000261308,ENSG00000259887,ENSG00000258021,ENSG00000139567
chr12	51905482	51906025	12:51905482-51906025	ENSG00000261308,ENSG00000259887,ENSG00000258021,ENSG00000139567
chr12	51907453	51907691	12:51907453-51907691	ENSG00000258021,ENSG00000139567
chr12	51923475	51923703	12:51923475-51923703	ENSG00000261308,ENSG00000259887,ENSG00000139567
chr12	51951121	51952139	12:51951121-51952139	ENSG00000261308,ENSG00000259887,ENSG00000135503
chr12	51980453	51980555	12:51980453-51980555	ENSG00000261308,ENSG00000259887,ENSG00000135503,ENSG00000206992
chr12	51993245	51993377	12:51993245-51993377	ENSG00000206992,ENSG00000257989
chr12	52006491	52007283	12:52006491-52007283	ENSG00000161835,ENSG00000257989
chr12	52007344	52007542	12:52007344-52007542	ENSG00000161835
chr12	52010140	52010741	12:52010140-52010741	ENSG00000161835,ENSG00000257989
chr12	52023463	52024029	12:52023463-52024029	ENSG00000161835,ENSG00000257989
chr12	52025407	52026177	12:52025407-52026177	ENSG00000257663,ENSG00000257542,ENSG00000257989
chr12	52031821	52031963	12:52031821-52031963	ENSG00000123358
chr12	52032260	52034159	12:52032260-52034159	ENSG00000123358,ENSG00000123395,ENSG00000257663,ENSG00000257542,ENSG00000257989,ENSG00000167767,ENSG00000257671,ENSG00000135477,ENSG00000284883
chr12	52036559	52037887	12:52036559-52037887	ENSG00000123358
chr12	52043941	52044764	12:52043941-52044764	ENSG00000123358
chr12	52050150	52052253	12:52050150-52052253	ENSG00000123358,ENSG00000259884,ENSG00000123395,ENSG00000257989
chr12	52052358	52053086	12:52052358-52053086	ENSG00000123358,ENSG00000259884
chr12	52053254	52053370	12:52053254-52053370	ENSG00000123358,ENSG00000259884
chr12	52053427	52056748	12:52053427-52056748	ENSG00000123358,ENSG00000259884
chr12	52056793	52057724	12:52056793-52057724	ENSG00000123358,ENSG00000259884
chr12	52058370	52061074	12:52058370-52061074	ENSG00000123358,ENSG00000259884
chr12	52061171	52061277	12:52061171-52061277	ENSG00000123358,ENSG00000259884,ENSG00000123395
chr12	52062122	52064940	12:52062122-52064940	ENSG00000123358,ENSG00000259884,ENSG00000123395,ENSG00000257989
chr12	52069245	52070273	12:52069245-52070273	ENSG00000123358,ENSG00000259884,ENSG00000123395,ENSG00000257663,ENSG00000284791,ENSG00000257542,ENSG00000257989
chr12	52079597	52079819	12:52079597-52079819	ENSG00000123395,ENSG00000257663,ENSG00000284791,ENSG00000257542,ENSG00000257989
chr12	52081560	52081660	12:52081560-52081660	ENSG00000257663,ENSG00000284791,ENSG00000257542,ENSG00000257989
chr12	52082042	52082715	12:52082042-52082715	ENSG00000257663,ENSG00000284791,ENSG00000257542,ENSG00000257989
chr12	52083122	52083405	12:52083122-52083405	ENSG00000257663,ENSG00000284791,ENSG00000257542,ENSG00000257989
chr12	52083458	52083669	12:52083458-52083669	ENSG00000257663,ENSG00000284791,ENSG00000257542,ENSG00000257989
chr12	52147275	52147685	12:52147275-52147685	ENSG00000257989,ENSG00000258279,ENSG00000167767,ENSG00000257137,ENSG00000257649,ENSG00000135480,ENSG00000257671,ENSG00000170442,ENSG00000135477,ENSG00000284883,ENSG00000257830,ENSG00000285102,ENSG00000205426,ENSG00000287051,ENSG00000257829,ENSG00000170523,ENSG00000274928,ENSG00000170465,ENSG00000205420,ENSG00000186081,ENSG00000139648,ENSG00000170484,ENSG00000170486,ENSG00000257495,ENSG00000186049,ENSG00000258120,ENSG00000172867,ENSG00000167768,ENSG00000189182,ENSG00000257700,ENSG00000257402,ENSG00000258036,ENSG00000257616,ENSG00000257343,ENSG00000257675,ENSG00000257125,ENSG00000258071,ENSG00000185069,ENSG00000257404,ENSG00000186442,ENSG00000170477,ENSG00000185640,ENSG00000257389,ENSG00000170423
chr12	52152188	52152354	12:52152188-52152354	ENSG00000258279,ENSG00000167767,ENSG00000257137,ENSG00000257649,ENSG00000135480,ENSG00000257671,ENSG00000170442,ENSG00000135477,ENSG00000284883,ENSG00000257830,ENSG00000285102,ENSG00000205426,ENSG00000287051,ENSG00000257829,ENSG00000170523,ENSG00000274928,ENSG00000205420,ENSG00000186081,ENSG00000139648,ENSG00000170484,ENSG00000170486,ENSG00000257495,ENSG00000258120,ENSG00000167768,ENSG00000189182,ENSG00000257700,ENSG00000257402,ENSG00000257125,ENSG00000258071,ENSG00000185069,ENSG00000257404,ENSG00000186442,ENSG00000170477,ENSG00000185640,ENSG00000257389,ENSG00000170423
chr12	52371314	52371545	12:52371314-52371545	ENSG00000258279,ENSG00000167767,ENSG00000257137,ENSG00000257649,ENSG00000135480,ENSG00000257671,ENSG00000170442,ENSG00000135477,ENSG00000284883,ENSG00000257830,ENSG00000285102,ENSG00000205426,ENSG00000287051,ENSG00000257829,ENSG00000170523,ENSG00000274928,ENSG00000135443,ENSG00000161849,ENSG00000258253,ENSG00000161850,ENSG00000257500,ENSG00000170454,ENSG00000185479,ENSG00000170465,ENSG00000205420,ENSG00000186081,ENSG00000139648,ENSG00000170484,ENSG00000170486,ENSG00000257495,ENSG00000186049,ENSG00000258120,ENSG00000172867,ENSG00000167768,ENSG00000189182,ENSG00000257700,ENSG00000257402,ENSG00000258036,ENSG00000257616,ENSG00000257343,ENSG00000257675,ENSG00000257125,ENSG00000258071,ENSG00000185069,ENSG00000257404,ENSG00000186442,ENSG00000170477,ENSG00000185640,ENSG00000257389,ENSG00000170423
chr12	52372643	52372784	12:52372643-52372784	ENSG00000258279,ENSG00000167767,ENSG00000257137,ENSG00000257649,ENSG00000135480,ENSG00000257671,ENSG00000170442,ENSG00000135477,ENSG00000284883,ENSG00000257830,ENSG00000285102,ENSG00000205426,ENSG00000287051,ENSG00000257829,ENSG00000170523,ENSG00000274928,ENSG00000135443,ENSG00000161849,ENSG00000258253,ENSG00000161850,ENSG00000257500,ENSG00000170454,ENSG00000185479,ENSG00000170465,ENSG00000205420,ENSG00000186081,ENSG00000139648,ENSG00000170484,ENSG00000170486,ENSG00000257495,ENSG00000186049,ENSG00000258120,ENSG00000172867,ENSG00000167768,ENSG00000189182,ENSG00000257700,ENSG00000257402,ENSG00000258036,ENSG00000257616,ENSG00000257343,ENSG00000257675,ENSG00000257125,ENSG00000258071,ENSG00000185069,ENSG00000257404,ENSG00000186442,ENSG00000170477,ENSG00000185640,ENSG00000257389,ENSG00000170423
chr12	52416368	52416790	12:52416368-52416790	ENSG00000167767,ENSG00000257649,ENSG00000135480,ENSG00000257671,ENSG00000170442,ENSG00000135477,ENSG00000284883,ENSG00000257830,ENSG00000285102,ENSG00000205426,ENSG00000287051,ENSG00000257829,ENSG00000170523,ENSG00000274928,ENSG00000161849,ENSG00000258253,ENSG00000161850,ENSG00000257500,ENSG00000257844,ENSG00000170454,ENSG00000185479,ENSG00000170465,ENSG00000205420,ENSG00000186081,ENSG00000139648,ENSG00000170484,ENSG00000170486,ENSG00000257495,ENSG00000186049,ENSG00000258120,ENSG00000172867,ENSG00000167768,ENSG00000189182,ENSG00000257700,ENSG00000257402,ENSG00000258036,ENSG00000257616,ENSG00000257343,ENSG00000257675,ENSG00000257125,ENSG00000258071,ENSG00000185069,ENSG00000257404,ENSG00000186442,ENSG00000170477,ENSG00000185640,ENSG00000257389,ENSG00000170423
chr12	52874274	52874481	12:52874274-52874481	ENSG00000167767,ENSG00000135480,ENSG00000257671,ENSG00000170442,ENSG00000135477,ENSG00000284883,ENSG00000257830,ENSG00000285102,ENSG00000205426,ENSG00000287051,ENSG00000257829,ENSG00000170523,ENSG00000274928,ENSG00000161849,ENSG00000185479,ENSG00000170465,ENSG00000205420,ENSG00000186081,ENSG00000139648,ENSG00000170484,ENSG00000170486,ENSG00000257495,ENSG00000186049,ENSG00000258120,ENSG00000172867,ENSG00000167768,ENSG00000189182,ENSG00000257700,ENSG00000257402,ENSG00000258036,ENSG00000257616,ENSG00000257343,ENSG00000257675,ENSG00000257125,ENSG00000258071,ENSG00000185069,ENSG00000257404,ENSG00000186442,ENSG00000170477,ENSG00000185640,ENSG00000257389,ENSG00000170423,ENSG00000111057
chr12	52879589	52879772	12:52879589-52879772	ENSG00000258279,ENSG00000167767,ENSG00000257137,ENSG00000257649,ENSG00000135480,ENSG00000257671,ENSG00000170442,ENSG00000135477,ENSG00000284883,ENSG00000257830,ENSG00000285102,ENSG00000205426,ENSG00000287051,ENSG00000257829,ENSG00000170523,ENSG00000274928,ENSG00000161849,ENSG00000258253,ENSG00000185479,ENSG00000205420,ENSG00000186081,ENSG00000139648,ENSG00000170484,ENSG00000170486,ENSG00000257495,ENSG00000186049,ENSG00000258120,ENSG00000172867,ENSG00000167768,ENSG00000189182,ENSG00000257700,ENSG00000257402,ENSG00000258036,ENSG00000257616,ENSG00000257343,ENSG00000257675,ENSG00000257125,ENSG00000258071,ENSG00000185069,ENSG00000257404,ENSG00000186442,ENSG00000170477,ENSG00000185640,ENSG00000257389,ENSG00000170423,ENSG00000241146,ENSG00000111057
chr12	52879986	52880148	12:52879986-52880148	ENSG00000257649,ENSG00000135477,ENSG00000287051,ENSG00000257829,ENSG00000170523,ENSG00000161849,ENSG00000205420,ENSG00000186081,ENSG00000139648,ENSG00000170484,ENSG00000170486,ENSG00000257495,ENSG00000186049,ENSG00000258120,ENSG00000172867,ENSG00000167768,ENSG00000189182,ENSG00000257700,ENSG00000257402,ENSG00000258036,ENSG00000257616,ENSG00000257343,ENSG00000257675,ENSG00000257125,ENSG00000258071,ENSG00000185069,ENSG00000257404,ENSG00000186442,ENSG00000170477,ENSG00000185640,ENSG00000257389,ENSG00000170423,ENSG00000241146,ENSG00000111057
chr12	52903450	52903692	12:52903450-52903692	ENSG00000170465,ENSG00000139648,ENSG00000170484,ENSG00000170486,ENSG00000257495,ENSG00000186049,ENSG00000258120,ENSG00000172867,ENSG00000167768,ENSG00000189182,ENSG00000257700,ENSG00000257402,ENSG00000258036,ENSG00000257616,ENSG00000257343,ENSG00000257675,ENSG00000257125,ENSG00000258071,ENSG00000185069,ENSG00000257404,ENSG00000186442,ENSG00000170477,ENSG00000185640,ENSG00000257389,ENSG00000170423,ENSG00000241146,ENSG00000170421,ENSG00000111057
chr12	52980930	52981121	12:52980930-52981121	ENSG00000257649,ENSG00000284883,ENSG00000205426,ENSG00000287051,ENSG00000257829,ENSG00000186081,ENSG00000139648,ENSG00000170484,ENSG00000170486,ENSG00000257495,ENSG00000186049,ENSG00000258120,ENSG00000172867,ENSG00000167768,ENSG00000189182,ENSG00000257700,ENSG00000257402,ENSG00000258036,ENSG00000257616,ENSG00000257343,ENSG00000257675,ENSG00000257125,ENSG00000258071,ENSG00000185069,ENSG00000257404,ENSG00000186442,ENSG00000170477,ENSG00000185640,ENSG00000257389,ENSG00000170423,ENSG00000241146,ENSG00000111057
chr12	53005801	53006928	12:53005801-53006928	ENSG00000167767,ENSG00000186049,ENSG00000258120,ENSG00000257402,ENSG00000257616,ENSG00000257343,ENSG00000257675,ENSG00000258071,ENSG00000257404,ENSG00000186442,ENSG00000170477,ENSG00000111057,ENSG00000063046,ENSG00000257475
chr12	53006959	53007157	12:53006959-53007157	ENSG00000063046,ENSG00000257475
chr12	53042681	53042790	12:53042681-53042790	ENSG00000257337,ENSG00000111077
chr12	53044129	53044588	12:53044129-53044588	ENSG00000257337,ENSG00000111077
chr12	53045021	53045147	12:53045021-53045147	ENSG00000257337,ENSG00000111077
chr12	53045199	53045553	12:53045199-53045553	ENSG00000257337,ENSG00000111077
chr12	53045731	53046155	12:53045731-53046155	ENSG00000257337,ENSG00000111077
chr12	53046392	53050633	12:53046392-53050633	ENSG00000257337,ENSG00000111077
chr12	53050731	53055169	12:53050731-53055169	ENSG00000257337,ENSG00000111077,ENSG00000278108
chr12	53055521	53055797	12:53055521-53055797	ENSG00000111077,ENSG00000278108
chr12	53059150	53059801	12:53059150-53059801	ENSG00000111077,ENSG00000278108
chr12	53059891	53059991	12:53059891-53059991	ENSG00000111077,ENSG00000278108
chr12	53060607	53060772	12:53060607-53060772	ENSG00000111077,ENSG00000278108
chr12	53062415	53062530	12:53062415-53062530	ENSG00000111077,ENSG00000278108
chr12	53062736	53062863	12:53062736-53062863	ENSG00000111077,ENSG00000278108
chr12	53062983	53063483	12:53062983-53063483	ENSG00000111077,ENSG00000278108
chr12	53063811	53066660	12:53063811-53066660	ENSG00000111077,ENSG00000167778,ENSG00000167779,ENSG00000167780,ENSG00000258074,ENSG00000238669,ENSG00000258016,ENSG00000257790,ENSG00000257808
chr12	53068794	53068937	12:53068794-53068937	ENSG00000111077,ENSG00000167778,ENSG00000167779,ENSG00000167780
chr12	53069587	53070017	12:53069587-53070017	ENSG00000111077,ENSG00000167778,ENSG00000167779,ENSG00000167780,ENSG00000258074,ENSG00000258016,ENSG00000257790
chr12	53071987	53072229	12:53071987-53072229	ENSG00000167778,ENSG00000258074,ENSG00000238669,ENSG00000258016
chr12	53072392	53072561	12:53072392-53072561	ENSG00000167778,ENSG00000258074,ENSG00000258016
chr12	53078925	53079881	12:53078925-53079881	ENSG00000167778,ENSG00000167779,ENSG00000167780,ENSG00000258074,ENSG00000238669,ENSG00000258016,ENSG00000257790,ENSG00000257808
chr12	53096323	53096747	12:53096323-53096747	ENSG00000167778,ENSG00000167779,ENSG00000167780,ENSG00000258074,ENSG00000238669,ENSG00000258016,ENSG00000257790,ENSG00000257808
chr12	53097285	53098171	12:53097285-53098171	ENSG00000167779,ENSG00000167780,ENSG00000258074,ENSG00000238669,ENSG00000258016,ENSG00000257790
chr12	53098664	53098886	12:53098664-53098886	ENSG00000167779,ENSG00000167780,ENSG00000258074,ENSG00000238669,ENSG00000258016,ENSG00000257790
chr12	53099304	53099675	12:53099304-53099675	ENSG00000167778,ENSG00000167779,ENSG00000167780,ENSG00000258074,ENSG00000238669,ENSG00000258016,ENSG00000257790,ENSG00000257808
chr12	53180008	53181322	12:53180008-53181322	ENSG00000258074,ENSG00000238669,ENSG00000258016,ENSG00000257790,ENSG00000139631,ENSG00000257808,ENSG00000139651,ENSG00000139626
chr12	53190168	53190356	12:53190168-53190356	ENSG00000258074,ENSG00000238669,ENSG00000258016,ENSG00000257790,ENSG00000139631,ENSG00000257808,ENSG00000139651,ENSG00000139626
chr12	53197735	53197963	12:53197735-53197963	ENSG00000258074,ENSG00000238669,ENSG00000258016,ENSG00000257790,ENSG00000139631,ENSG00000257808,ENSG00000139651,ENSG00000139626
chr12	53213419	53213606	12:53213419-53213606	ENSG00000257790,ENSG00000257808,ENSG00000139626,ENSG00000172819,ENSG00000283536,ENSG00000182544,ENSG00000135476
chr12	53218609	53219118	12:53218609-53219118	ENSG00000139626,ENSG00000172819,ENSG00000283536,ENSG00000182544,ENSG00000135476,ENSG00000123349,ENSG00000288663
chr12	53219325	53219513	12:53219325-53219513	ENSG00000172819,ENSG00000283536,ENSG00000182544
chr12	53219575	53219876	12:53219575-53219876	ENSG00000172819,ENSG00000283536,ENSG00000182544
chr12	53219961	53220193	12:53219961-53220193	ENSG00000172819,ENSG00000283536,ENSG00000182544
chr12	53220286	53221938	12:53220286-53221938	ENSG00000172819,ENSG00000283536,ENSG00000182544,ENSG00000135476
chr12	53223517	53223664	12:53223517-53223664	ENSG00000172819,ENSG00000283536,ENSG00000182544
chr12	53231893	53232668	12:53231893-53232668	ENSG00000172819,ENSG00000283536
chr12	53232932	53233066	12:53232932-53233066	ENSG00000172819,ENSG00000283536
chr12	53251580	53252339	12:53251580-53252339	ENSG00000257808,ENSG00000172819,ENSG00000283536,ENSG00000182544,ENSG00000135476
chr12	53268112	53268345	12:53268112-53268345	ENSG00000283536,ENSG00000182544,ENSG00000135476
chr12	53287841	53287941	12:53287841-53287941	ENSG00000257808,ENSG00000135476,ENSG00000123349,ENSG00000288663,ENSG00000139637
chr12	53295099	53295753	12:53295099-53295753	ENSG00000135476,ENSG00000123349,ENSG00000288663,ENSG00000257605,ENSG00000139637,ENSG00000094914
chr12	53299470	53300056	12:53299470-53300056	ENSG00000123349,ENSG00000288663,ENSG00000257605,ENSG00000139637,ENSG00000094914
chr12	53321088	53321931	12:53321088-53321931	ENSG00000257808,ENSG00000123349,ENSG00000288663,ENSG00000257605,ENSG00000139637,ENSG00000094914,ENSG00000170374,ENSG00000135409
chr12	53324724	53325433	12:53324724-53325433	ENSG00000094914,ENSG00000170374,ENSG00000135409
chr12	53344784	53345478	12:53344784-53345478	ENSG00000094914,ENSG00000170374,ENSG00000135409
chr12	53352714	53352847	12:53352714-53352847	ENSG00000170374,ENSG00000135409
chr12	53370882	53371961	12:53370882-53371961	ENSG00000170374,ENSG00000185591,ENSG00000135409
chr12	53379172	53381159	12:53379172-53381159	ENSG00000094914,ENSG00000170374,ENSG00000185591,ENSG00000135409,ENSG00000205352,ENSG00000257379,ENSG00000282977,ENSG00000273658
chr12	53382070	53382172	12:53382070-53382172	ENSG00000185591
chr12	53421681	53421781	12:53421681-53421781	ENSG00000170374,ENSG00000135409
chr12	53440936	53442133	12:53440936-53442133	ENSG00000135409,ENSG00000205352,ENSG00000257379,ENSG00000197111,ENSG00000282977,ENSG00000273658
chr12	53451657	53452213	12:53451657-53452213	ENSG00000135409,ENSG00000205352,ENSG00000257379,ENSG00000197111,ENSG00000282977,ENSG00000273658,ENSG00000139625,ENSG00000270175,ENSG00000139546,ENSG00000139574,ENSG00000257550
chr12	53452334	53452893	12:53452334-53452893	ENSG00000205352,ENSG00000257379,ENSG00000197111,ENSG00000282977,ENSG00000273658
chr12	53492779	53493526	12:53492779-53493526	ENSG00000282977,ENSG00000273658,ENSG00000139625,ENSG00000270175,ENSG00000139546
chr12	53496252	53496600	12:53496252-53496600	ENSG00000282977,ENSG00000273658,ENSG00000139625,ENSG00000270175,ENSG00000139546
chr12	53499155	53502203	12:53499155-53502203	ENSG00000282977,ENSG00000273658,ENSG00000139625,ENSG00000270175,ENSG00000139546,ENSG00000139574,ENSG00000257550
chr12	53502372	53502568	12:53502372-53502568	ENSG00000139625,ENSG00000270175,ENSG00000139546,ENSG00000139574,ENSG00000257550
chr12	53508642	53508906	12:53508642-53508906	ENSG00000139625,ENSG00000270175,ENSG00000139546,ENSG00000139574,ENSG00000257550
chr12	53538481	53538659	12:53538481-53538659	ENSG00000285692,ENSG00000275488
chr12	53543577	53543731	12:53543577-53543731	ENSG00000170653,ENSG00000285692,ENSG00000275488,ENSG00000135390
chr12	53560390	53560698	12:53560390-53560698	ENSG00000275488
chr12	53597142	53597361	12:53597142-53597361	ENSG00000275488
chr12	53623601	53623821	12:53623601-53623821	ENSG00000267281,ENSG00000170653,ENSG00000275488
chr12	53624007	53624285	12:53624007-53624285	ENSG00000267281,ENSG00000170653,ENSG00000275488
chr12	53625078	53625375	12:53625078-53625375	ENSG00000267281,ENSG00000170653,ENSG00000213470
chr12	53625741	53626737	12:53625741-53626737	ENSG00000267281,ENSG00000170653,ENSG00000275488,ENSG00000135390,ENSG00000213470,ENSG00000249641,ENSG00000123364
chr12	53649036	53649151	12:53649036-53649151	-
chr12	53658922	53659598	12:53658922-53659598	ENSG00000275488,ENSG00000135390,ENSG00000253053
chr12	53659653	53660427	12:53659653-53660427	ENSG00000135390
chr12	53675715	53677290	12:53675715-53677290	ENSG00000275488,ENSG00000135390
chr12	53677393	53677610	12:53677393-53677610	ENSG00000135390
chr12	53678843	53679003	12:53678843-53679003	ENSG00000135390
chr12	53696371	53696526	12:53696371-53696526	ENSG00000286069,ENSG00000260492,ENSG00000277994,ENSG00000274817,ENSG00000277129
chr12	53701872	53702044	12:53701872-53702044	ENSG00000012822,ENSG00000286069,ENSG00000260492,ENSG00000260030,ENSG00000253053,ENSG00000249641,ENSG00000123364,ENSG00000123407
chr12	53727004	53727969	12:53727004-53727969	ENSG00000012822,ENSG00000286069,ENSG00000260492,ENSG00000253053,ENSG00000249641,ENSG00000123364,ENSG00000123407,ENSG00000228630,ENSG00000275589,ENSG00000277994,ENSG00000274817,ENSG00000277129,ENSG00000123388
chr12	53746625	53746909	12:53746625-53746909	ENSG00000012822,ENSG00000286069,ENSG00000260492,ENSG00000260030,ENSG00000253053,ENSG00000249641,ENSG00000123364,ENSG00000123407,ENSG00000228630,ENSG00000275589,ENSG00000277994,ENSG00000274817,ENSG00000277129,ENSG00000123388,ENSG00000251151,ENSG00000207924
chr12	53775671	53776228	12:53775671-53776228	ENSG00000260492,ENSG00000253053,ENSG00000249641,ENSG00000123364,ENSG00000123407,ENSG00000228630,ENSG00000275589,ENSG00000277994,ENSG00000274817,ENSG00000277129,ENSG00000123388,ENSG00000251151,ENSG00000180818,ENSG00000273049,ENSG00000207924,ENSG00000257534,ENSG00000248576
chr12	54006072	54006260	12:54006072-54006260	ENSG00000249641,ENSG00000123364,ENSG00000123407,ENSG00000228630,ENSG00000275589,ENSG00000277994,ENSG00000274817,ENSG00000277129,ENSG00000123388,ENSG00000251151,ENSG00000180818,ENSG00000273049,ENSG00000197757,ENSG00000207924,ENSG00000250133,ENSG00000180806,ENSG00000250451,ENSG00000037965,ENSG00000198353,ENSG00000273046,ENSG00000260597,ENSG00000172789,ENSG00000207571,ENSG00000248265,ENSG00000250654,ENSG00000249388,ENSG00000202146,ENSG00000260470,ENSG00000257534,ENSG00000248576
chr12	54126011	54126227	12:54126011-54126227	ENSG00000123407,ENSG00000198353,ENSG00000172789,ENSG00000207571,ENSG00000248265,ENSG00000250654,ENSG00000249388,ENSG00000250432,ENSG00000202146,ENSG00000250742,ENSG00000260470,ENSG00000257534,ENSG00000248576
chr12	54127105	54127228	12:54127105-54127228	ENSG00000249641,ENSG00000123364,ENSG00000123407,ENSG00000228630,ENSG00000275589,ENSG00000277994,ENSG00000274817,ENSG00000277129,ENSG00000123388,ENSG00000197757,ENSG00000198353,ENSG00000172789,ENSG00000207571,ENSG00000248265,ENSG00000250654,ENSG00000249388,ENSG00000250432,ENSG00000202146,ENSG00000250742,ENSG00000260470,ENSG00000257534,ENSG00000248576
chr12	54188737	54189199	12:54188737-54189199	ENSG00000249641,ENSG00000123364,ENSG00000123407,ENSG00000228630,ENSG00000275589,ENSG00000277994,ENSG00000274817,ENSG00000277129,ENSG00000123388,ENSG00000251151,ENSG00000180818,ENSG00000273049,ENSG00000197757,ENSG00000207924,ENSG00000250133,ENSG00000180806,ENSG00000250451,ENSG00000037965,ENSG00000198353,ENSG00000273046,ENSG00000260597,ENSG00000172789,ENSG00000207571,ENSG00000248265,ENSG00000250654,ENSG00000249388,ENSG00000202146,ENSG00000123415,ENSG00000260470,ENSG00000257534,ENSG00000248576
chr12	54191617	54191840	12:54191617-54191840	ENSG00000249641,ENSG00000123364,ENSG00000123407,ENSG00000228630,ENSG00000275589,ENSG00000277994,ENSG00000274817,ENSG00000277129,ENSG00000123388,ENSG00000251151,ENSG00000180818,ENSG00000273049,ENSG00000197757,ENSG00000207924,ENSG00000250133,ENSG00000180806,ENSG00000250451,ENSG00000037965,ENSG00000198353,ENSG00000273046,ENSG00000260597,ENSG00000172789,ENSG00000207571,ENSG00000248265,ENSG00000250654,ENSG00000249388,ENSG00000202146,ENSG00000123415,ENSG00000260470,ENSG00000257534,ENSG00000248576
chr12	54214810	54215014	12:54214810-54215014	ENSG00000249641,ENSG00000123364,ENSG00000123407,ENSG00000228630,ENSG00000275589,ENSG00000277994,ENSG00000274817,ENSG00000277129,ENSG00000123388,ENSG00000251151,ENSG00000180818,ENSG00000273049,ENSG00000197757,ENSG00000207924,ENSG00000250133,ENSG00000180806,ENSG00000250451,ENSG00000037965,ENSG00000198353,ENSG00000273046,ENSG00000260597,ENSG00000172789,ENSG00000207571,ENSG00000248265,ENSG00000250654,ENSG00000249388,ENSG00000202146,ENSG00000260470,ENSG00000257534,ENSG00000248576
chr12	54217046	54217317	12:54217046-54217317	ENSG00000249641,ENSG00000123364,ENSG00000123407,ENSG00000228630,ENSG00000275589,ENSG00000277994,ENSG00000274817,ENSG00000277129,ENSG00000123388,ENSG00000251151,ENSG00000180818,ENSG00000273049,ENSG00000197757,ENSG00000207924,ENSG00000250133,ENSG00000180806,ENSG00000198353,ENSG00000273046,ENSG00000260597,ENSG00000172789,ENSG00000207571,ENSG00000248265,ENSG00000258344
chr12	54220132	54220319	12:54220132-54220319	ENSG00000228630,ENSG00000277994,ENSG00000274817,ENSG00000277129,ENSG00000123388,ENSG00000251151,ENSG00000283803
chr12	54229559	54230011	12:54229559-54230011	ENSG00000249641,ENSG00000123364,ENSG00000123407,ENSG00000228630,ENSG00000275589,ENSG00000277994,ENSG00000274817,ENSG00000277129,ENSG00000123388,ENSG00000251151,ENSG00000180818,ENSG00000273049,ENSG00000207924,ENSG00000250133,ENSG00000202146,ENSG00000283803,ENSG00000258344,ENSG00000123405,ENSG00000264028
chr12	54248612	54248740	12:54248612-54248740	ENSG00000094916,ENSG00000241785,ENSG00000257596,ENSG00000258344,ENSG00000123405
chr12	54259501	54259766	12:54259501-54259766	ENSG00000094916,ENSG00000241785,ENSG00000257596,ENSG00000258344,ENSG00000135486,ENSG00000123405,ENSG00000199122
chr12	54279342	54281267	12:54279342-54281267	ENSG00000094916,ENSG00000257596,ENSG00000258344,ENSG00000135486,ENSG00000123405,ENSG00000111481,ENSG00000199122,ENSG00000264028
chr12	54324580	54325419	12:54324580-54325419	ENSG00000094916,ENSG00000258344,ENSG00000135486,ENSG00000123405,ENSG00000111481,ENSG00000207381,ENSG00000199122,ENSG00000264028
chr12	54358982	54359808	12:54358982-54359808	ENSG00000094916,ENSG00000258344,ENSG00000135486,ENSG00000123405,ENSG00000111481,ENSG00000199122,ENSG00000264028,ENSG00000258137,ENSG00000258086,ENSG00000139572
chr12	54368658	54369902	12:54368658-54369902	ENSG00000123405,ENSG00000199122,ENSG00000264028,ENSG00000139572
chr12	54370161	54370881	12:54370161-54370881	ENSG00000123405,ENSG00000199122,ENSG00000264028,ENSG00000139572,ENSG00000161642
chr12	54371407	54372116	12:54371407-54372116	ENSG00000123405,ENSG00000199122,ENSG00000264028,ENSG00000139572,ENSG00000161642
chr12	54372164	54372372	12:54372164-54372372	ENSG00000123405,ENSG00000199122,ENSG00000264028,ENSG00000139572,ENSG00000161642
chr12	54376596	54376844	12:54376596-54376844	ENSG00000123405,ENSG00000199122,ENSG00000264028,ENSG00000161642
chr12	54378766	54380025	12:54378766-54380025	ENSG00000123405,ENSG00000199122,ENSG00000264028,ENSG00000161642
chr12	54383121	54383341	12:54383121-54383341	ENSG00000161642
chr12	54399344	54399695	12:54399344-54399695	ENSG00000161642,ENSG00000161638,ENSG00000123338
chr12	54411468	54411794	12:54411468-54411794	ENSG00000258137,ENSG00000161638
chr12	54418121	54418377	12:54418121-54418377	ENSG00000258137,ENSG00000161638
chr12	54418808	54418912	12:54418808-54418912	ENSG00000258137,ENSG00000161638
chr12	54418976	54419896	12:54418976-54419896	ENSG00000258137,ENSG00000161638,ENSG00000257477,ENSG00000123338
chr12	54420302	54421757	12:54420302-54421757	ENSG00000258137,ENSG00000161638,ENSG00000257477,ENSG00000123338
chr12	54425842	54425970	12:54425842-54425970	ENSG00000161638,ENSG00000257477
chr12	54432328	54432497	12:54432328-54432497	ENSG00000161638,ENSG00000257477
chr12	54439684	54439868	12:54439684-54439868	ENSG00000161638,ENSG00000257477,ENSG00000123338
chr12	54463138	54463354	12:54463138-54463354	ENSG00000249641,ENSG00000123364,ENSG00000170627,ENSG00000123338,ENSG00000257824,ENSG00000257780,ENSG00000135413,ENSG00000161634,ENSG00000224622
chr12	54560449	54560715	12:54560449-54560715	ENSG00000123338,ENSG00000257824,ENSG00000123360,ENSG00000135447,ENSG00000257780,ENSG00000135413,ENSG00000161634,ENSG00000257634,ENSG00000270858,ENSG00000257350,ENSG00000213451,ENSG00000205331,ENSG00000230307,ENSG00000205330,ENSG00000205329,ENSG00000257757,ENSG00000179899,ENSG00000184954
chr12	54579830	54580023	12:54579830-54580023	ENSG00000123338,ENSG00000257824,ENSG00000123360,ENSG00000135447,ENSG00000257780,ENSG00000135413,ENSG00000161634,ENSG00000257634,ENSG00000170605,ENSG00000197706,ENSG00000179695
chr12	54949125	54949341	12:54949125-54949341	ENSG00000257780,ENSG00000135413,ENSG00000161634,ENSG00000257634,ENSG00000270858,ENSG00000172551,ENSG00000257870,ENSG00000123307,ENSG00000196534,ENSG00000257350,ENSG00000170605,ENSG00000224622,ENSG00000179919,ENSG00000197706,ENSG00000213451,ENSG00000205331,ENSG00000188324,ENSG00000230307,ENSG00000205330,ENSG00000205329,ENSG00000257757,ENSG00000187857,ENSG00000203408,ENSG00000233606,ENSG00000257414,ENSG00000205328,ENSG00000179899,ENSG00000185821,ENSG00000179695,ENSG00000184954,ENSG00000205327,ENSG00000179626
chr12	54949433	54949605	12:54949433-54949605	ENSG00000257780,ENSG00000135413,ENSG00000161634,ENSG00000257634,ENSG00000270858,ENSG00000172551,ENSG00000257870,ENSG00000123307,ENSG00000196534,ENSG00000257350,ENSG00000170605,ENSG00000224622,ENSG00000179919,ENSG00000197706,ENSG00000213451,ENSG00000205331,ENSG00000188324,ENSG00000230307,ENSG00000205330,ENSG00000205329,ENSG00000257757,ENSG00000187857,ENSG00000203408,ENSG00000233606,ENSG00000257414,ENSG00000205328,ENSG00000179899,ENSG00000185821,ENSG00000179695,ENSG00000184954,ENSG00000205327,ENSG00000179626
chr12	54984731	54984885	12:54984731-54984885	ENSG00000135413,ENSG00000161634,ENSG00000257634,ENSG00000270858,ENSG00000172551,ENSG00000135426,ENSG00000257870,ENSG00000123307,ENSG00000196534,ENSG00000257350,ENSG00000170605,ENSG00000224622,ENSG00000197706,ENSG00000213451,ENSG00000205330,ENSG00000205329,ENSG00000187857,ENSG00000203408,ENSG00000257414,ENSG00000205328,ENSG00000179899,ENSG00000179695
chr12	54988508	54988821	12:54988508-54988821	ENSG00000257780,ENSG00000135413,ENSG00000161634,ENSG00000257634,ENSG00000270858,ENSG00000172551,ENSG00000135426,ENSG00000257870,ENSG00000123307,ENSG00000196534,ENSG00000257350,ENSG00000170605,ENSG00000224622,ENSG00000179919,ENSG00000197706,ENSG00000213451,ENSG00000205331,ENSG00000188324,ENSG00000230307,ENSG00000205330,ENSG00000205329,ENSG00000257757,ENSG00000187857,ENSG00000203408,ENSG00000233606,ENSG00000257414,ENSG00000205328,ENSG00000179899,ENSG00000185821,ENSG00000258763,ENSG00000179695,ENSG00000184954,ENSG00000205327,ENSG00000234670,ENSG00000179626,ENSG00000179615
chr12	55619739	55619933	12:55619739-55619933	ENSG00000257634,ENSG00000123307,ENSG00000196534,ENSG00000257350,ENSG00000170605,ENSG00000224622,ENSG00000227423,ENSG00000179919,ENSG00000197706,ENSG00000213451,ENSG00000205331,ENSG00000188324,ENSG00000230307,ENSG00000205330,ENSG00000205329,ENSG00000257757,ENSG00000187857,ENSG00000203408,ENSG00000233606,ENSG00000257414,ENSG00000205328,ENSG00000179899,ENSG00000185821,ENSG00000258763,ENSG00000179695,ENSG00000184954,ENSG00000205327,ENSG00000234670,ENSG00000179626,ENSG00000179615,ENSG00000272937,ENSG00000175398,ENSG00000258921,ENSG00000258907,ENSG00000270458
chr12	55646242	55646707	12:55646242-55646707	ENSG00000257350,ENSG00000224622,ENSG00000227423,ENSG00000179919,ENSG00000197706,ENSG00000213451,ENSG00000188324,ENSG00000230307,ENSG00000205330,ENSG00000205329,ENSG00000257757,ENSG00000187857,ENSG00000203408,ENSG00000233606,ENSG00000257414,ENSG00000205328,ENSG00000179899,ENSG00000185821,ENSG00000258763,ENSG00000179695,ENSG00000184954,ENSG00000205327,ENSG00000234670,ENSG00000179626,ENSG00000179615,ENSG00000175398,ENSG00000258921,ENSG00000272837,ENSG00000258907,ENSG00000270458,ENSG00000170439
chr12	55707868	55708020	12:55707868-55708020	ENSG00000270458,ENSG00000170439,ENSG00000135424,ENSG00000258311,ENSG00000135441
chr12	55715838	55716715	12:55715838-55716715	ENSG00000258921,ENSG00000258907,ENSG00000270458,ENSG00000170439,ENSG00000135424,ENSG00000258311,ENSG00000135441,ENSG00000135437,ENSG00000135404,ENSG00000258056
chr12	55719952	55720525	12:55719952-55720525	ENSG00000258921,ENSG00000258907,ENSG00000270458,ENSG00000170439,ENSG00000135424,ENSG00000258311,ENSG00000135441,ENSG00000135437,ENSG00000135404,ENSG00000258056
chr12	55720922	55721462	12:55720922-55721462	ENSG00000270458,ENSG00000170439,ENSG00000135424,ENSG00000258311,ENSG00000135441,ENSG00000135437,ENSG00000135404,ENSG00000258056
chr12	55724683	55724894	12:55724683-55724894	ENSG00000270458,ENSG00000170439,ENSG00000135424,ENSG00000258311,ENSG00000135441,ENSG00000135437,ENSG00000135404,ENSG00000258056
chr12	55727650	55727792	12:55727650-55727792	ENSG00000170439,ENSG00000258311,ENSG00000135441,ENSG00000135437,ENSG00000135404,ENSG00000258056,ENSG00000258045,ENSG00000257384
chr12	55727830	55730448	12:55727830-55730448	ENSG00000258921,ENSG00000258907,ENSG00000270458,ENSG00000170439,ENSG00000135424,ENSG00000258311,ENSG00000135441,ENSG00000135437,ENSG00000135404,ENSG00000258056,ENSG00000258045,ENSG00000257384,ENSG00000257509
chr12	55738175	55738317	12:55738175-55738317	ENSG00000270458,ENSG00000170439,ENSG00000258045,ENSG00000257384,ENSG00000135414,ENSG00000257509
chr12	55738360	55738717	12:55738360-55738717	ENSG00000258921,ENSG00000258907,ENSG00000270458,ENSG00000170439,ENSG00000258045,ENSG00000257384,ENSG00000135414,ENSG00000257509
chr12	55738832	55739031	12:55738832-55739031	ENSG00000258921,ENSG00000258907,ENSG00000270458,ENSG00000170439,ENSG00000258045,ENSG00000257384,ENSG00000135414,ENSG00000257509
chr12	55742926	55743149	12:55742926-55743149	ENSG00000270458,ENSG00000258045,ENSG00000257384,ENSG00000135414,ENSG00000257509,ENSG00000257569
chr12	55743292	55743717	12:55743292-55743717	ENSG00000135414,ENSG00000257509
chr12	55817518	55818419	12:55817518-55818419	ENSG00000205323,ENSG00000257390,ENSG00000257509,ENSG00000123353,ENSG00000135392,ENSG00000182796,ENSG00000257966,ENSG00000257569,ENSG00000170473,ENSG00000065357,ENSG00000273973
chr12	55829049	55831247	12:55829049-55831247	ENSG00000257390,ENSG00000257509,ENSG00000135392,ENSG00000182796,ENSG00000123342,ENSG00000257966,ENSG00000257569
chr12	55831619	55831799	12:55831619-55831799	ENSG00000257390,ENSG00000135392,ENSG00000182796,ENSG00000257966,ENSG00000257569
chr12	55842697	55843149	12:55842697-55843149	ENSG00000135392,ENSG00000182796,ENSG00000123342,ENSG00000257966,ENSG00000257569
chr12	55845905	55846020	12:55845905-55846020	ENSG00000123342,ENSG00000257966,ENSG00000257569
chr12	55847140	55847258	12:55847140-55847258	ENSG00000123342,ENSG00000257966,ENSG00000257569
chr12	55847605	55848643	12:55847605-55848643	ENSG00000135392,ENSG00000182796,ENSG00000123342,ENSG00000257966,ENSG00000257569
chr12	55926770	55928137	12:55926770-55928137	ENSG00000257966,ENSG00000257569,ENSG00000170473,ENSG00000065357,ENSG00000273973
chr12	55930780	55930927	12:55930780-55930927	ENSG00000170473,ENSG00000065357,ENSG00000273973
chr12	55931885	55932157	12:55931885-55932157	ENSG00000257569,ENSG00000170473,ENSG00000065357,ENSG00000273973
chr12	55932200	55932408	12:55932200-55932408	ENSG00000170473,ENSG00000065357,ENSG00000273973
chr12	55935717	55936005	12:55935717-55936005	ENSG00000170473,ENSG00000065357
chr12	55940282	55940567	12:55940282-55940567	ENSG00000257966,ENSG00000257569,ENSG00000170473,ENSG00000065357,ENSG00000273973
chr12	55966573	55967002	12:55966573-55967002	ENSG00000185664,ENSG00000123374,ENSG00000258554,ENSG00000111540,ENSG00000237493
chr12	55973378	55974639	12:55973378-55974639	ENSG00000257966,ENSG00000257569,ENSG00000170473,ENSG00000273973,ENSG00000185664,ENSG00000123374,ENSG00000258554,ENSG00000111540,ENSG00000237493,ENSG00000139531
chr12	55996838	55997516	12:55996838-55997516	ENSG00000257569,ENSG00000111540,ENSG00000237493,ENSG00000139531,ENSG00000123411,ENSG00000273890,ENSG00000257449,ENSG00000197728
chr12	56007250	56007732	12:56007250-56007732	ENSG00000237493,ENSG00000139531,ENSG00000123411,ENSG00000273890
chr12	56020841	56020976	12:56020841-56020976	ENSG00000123411,ENSG00000273890
chr12	56041515	56042322	12:56041515-56042322	ENSG00000237493,ENSG00000139531,ENSG00000123411,ENSG00000273890,ENSG00000257449,ENSG00000197728
chr12	56047205	56047377	12:56047205-56047377	ENSG00000257449,ENSG00000197728
chr12	56079027	56079222	12:56079027-56079222	ENSG00000065361,ENSG00000257411
chr12	56079802	56080190	12:56079802-56080190	ENSG00000065361
chr12	56103941	56105080	12:56103941-56105080	ENSG00000065361,ENSG00000257411,ENSG00000170515,ENSG00000257553,ENSG00000229117,ENSG00000135482,ENSG00000258345
chr12	56115489	56115657	12:56115489-56115657	ENSG00000170515,ENSG00000257553,ENSG00000229117,ENSG00000135482,ENSG00000258345
chr12	56115851	56116997	12:56115851-56116997	ENSG00000257411,ENSG00000170515,ENSG00000257553,ENSG00000229117,ENSG00000139641,ENSG00000135482,ENSG00000258345,ENSG00000258317,ENSG00000139613
chr12	56117851	56118817	12:56117851-56118817	ENSG00000257411,ENSG00000170515,ENSG00000257553,ENSG00000229117,ENSG00000139641,ENSG00000135482,ENSG00000258345,ENSG00000258317,ENSG00000139613,ENSG00000258199
chr12	56119443	56119701	12:56119443-56119701	ENSG00000170515,ENSG00000257553,ENSG00000229117,ENSG00000139641,ENSG00000135482,ENSG00000258345,ENSG00000258317
chr12	56126251	56126481	12:56126251-56126481	ENSG00000229117,ENSG00000139641,ENSG00000135482,ENSG00000258345,ENSG00000258317,ENSG00000257809,ENSG00000196465,ENSG00000092841,ENSG00000139613
chr12	56127528	56128837	12:56127528-56128837	ENSG00000229117,ENSG00000139641,ENSG00000135482,ENSG00000258345,ENSG00000258317,ENSG00000257809,ENSG00000196465,ENSG00000092841,ENSG00000139613,ENSG00000258199
chr12	56129252	56129430	12:56129252-56129430	ENSG00000229117,ENSG00000139641,ENSG00000135482,ENSG00000258345,ENSG00000258317
chr12	56146042	56146215	12:56146042-56146215	ENSG00000139641,ENSG00000196465
chr12	56152209	56152687	12:56152209-56152687	ENSG00000139641,ENSG00000258317,ENSG00000257809,ENSG00000196465,ENSG00000092841
chr12	56157221	56158636	12:56157221-56158636	ENSG00000258317,ENSG00000257809,ENSG00000196465,ENSG00000092841
chr12	56158910	56159012	12:56158910-56159012	ENSG00000257809,ENSG00000196465,ENSG00000092841
chr12	56159118	56159441	12:56159118-56159441	ENSG00000258317,ENSG00000257809,ENSG00000196465,ENSG00000092841
chr12	56159620	56159720	12:56159620-56159720	ENSG00000257809,ENSG00000196465,ENSG00000092841
chr12	56189227	56190498	12:56189227-56190498	ENSG00000229117,ENSG00000135482,ENSG00000258345,ENSG00000258317,ENSG00000139613,ENSG00000258199
chr12	56193095	56193203	12:56193095-56193203	ENSG00000139613,ENSG00000258199
chr12	56196880	56197319	12:56196880-56197319	ENSG00000258199,ENSG00000139540
chr12	56221178	56221289	12:56221178-56221289	ENSG00000258199,ENSG00000181852,ENSG00000139579,ENSG00000139540
chr12	56221678	56222455	12:56221678-56222455	ENSG00000229117,ENSG00000135482,ENSG00000258345,ENSG00000139613,ENSG00000258199,ENSG00000181852,ENSG00000139579,ENSG00000139540,ENSG00000139645
chr12	56223923	56224668	12:56223923-56224668	ENSG00000229117,ENSG00000135482,ENSG00000258345,ENSG00000139613,ENSG00000258199,ENSG00000181852,ENSG00000139579,ENSG00000139540,ENSG00000139645
chr12	56258018	56258802	12:56258018-56258802	ENSG00000139540,ENSG00000139645,ENSG00000135469
chr12	56266677	56267451	12:56266677-56267451	ENSG00000139540,ENSG00000139645,ENSG00000135469,ENSG00000258260,ENSG00000062485,ENSG00000257303
chr12	56299896	56300905	12:56299896-56300905	ENSG00000139540,ENSG00000139645,ENSG00000135469,ENSG00000062485,ENSG00000144785,ENSG00000257303,ENSG00000257740,ENSG00000257727,ENSG00000135473
chr12	56315752	56316630	12:56315752-56316630	ENSG00000062485,ENSG00000144785,ENSG00000257303,ENSG00000257740,ENSG00000257727,ENSG00000135473,ENSG00000110944,ENSG00000274823,ENSG00000276272,ENSG00000274569
chr12	56333696	56334471	12:56333696-56334471	ENSG00000144785,ENSG00000257727,ENSG00000135473,ENSG00000110944,ENSG00000252206,ENSG00000274823,ENSG00000259099,ENSG00000276272,ENSG00000274569
chr12	56358933	56359124	12:56358933-56359124	ENSG00000170581,ENSG00000252206,ENSG00000175336,ENSG00000274823,ENSG00000259099,ENSG00000276272,ENSG00000274569
chr12	56359885	56360811	12:56359885-56360811	ENSG00000144785,ENSG00000257727,ENSG00000135473,ENSG00000110944,ENSG00000170581,ENSG00000252206,ENSG00000175336,ENSG00000274823,ENSG00000259099,ENSG00000276272,ENSG00000274569,ENSG00000111602
chr12	56448980	56449548	12:56448980-56449548	ENSG00000274823,ENSG00000259099,ENSG00000276272,ENSG00000274569,ENSG00000111602,ENSG00000135517,ENSG00000176422
chr12	56464408	56464587	12:56464408-56464587	ENSG00000274823,ENSG00000259099,ENSG00000276272,ENSG00000274569,ENSG00000111602,ENSG00000135517,ENSG00000176422
chr12	56468305	56468730	12:56468305-56468730	ENSG00000274823,ENSG00000259099,ENSG00000276272,ENSG00000274569,ENSG00000111602,ENSG00000135517,ENSG00000176422,ENSG00000135423
chr12	56488297	56488623	12:56488297-56488623	ENSG00000276272,ENSG00000274569,ENSG00000285528,ENSG00000135423
chr12	56521240	56521558	12:56521240-56521558	ENSG00000257576,ENSG00000076067
chr12	56521664	56521932	12:56521664-56521932	ENSG00000257576,ENSG00000076067,ENSG00000201579
chr12	56565558	56566129	12:56565558-56566129	ENSG00000276272,ENSG00000274569,ENSG00000257576,ENSG00000076067,ENSG00000201579
chr12	56570266	56570422	12:56570266-56570422	ENSG00000257576,ENSG00000076067,ENSG00000201579
chr12	56573498	56573615	12:56573498-56573615	ENSG00000257576,ENSG00000076067,ENSG00000201579
chr12	56594163	56594338	12:56594163-56594338	ENSG00000257576,ENSG00000201579
chr12	56628876	56629304	12:56628876-56629304	ENSG00000076108
chr12	56629447	56629702	12:56629447-56629702	ENSG00000076108
chr12	56629827	56630034	12:56629827-56630034	ENSG00000076108
chr12	56630106	56630606	12:56630106-56630606	ENSG00000076108,ENSG00000110955,ENSG00000241217
chr12	56632362	56632603	12:56632362-56632603	ENSG00000076108,ENSG00000110955,ENSG00000241217
chr12	56634310	56634470	12:56634310-56634470	ENSG00000076108
chr12	56634686	56635713	12:56634686-56635713	ENSG00000076108,ENSG00000110955,ENSG00000207031,ENSG00000241217
chr12	56635903	56637545	12:56635903-56637545	ENSG00000257576,ENSG00000076108,ENSG00000110955,ENSG00000207031,ENSG00000110958,ENSG00000241217,ENSG00000285625
chr12	56645766	56646436	12:56645766-56646436	ENSG00000076108,ENSG00000110955,ENSG00000207031,ENSG00000110958,ENSG00000241217,ENSG00000196531,ENSG00000285625,ENSG00000258679,ENSG00000273536,ENSG00000258816,ENSG00000212383,ENSG00000170426,ENSG00000139547
chr12	56687585	56687745	12:56687585-56687745	ENSG00000110958,ENSG00000241217
chr12	56687826	56688898	12:56687826-56688898	ENSG00000207031,ENSG00000110958,ENSG00000241217,ENSG00000196531,ENSG00000285625,ENSG00000198056,ENSG00000025423,ENSG00000258679,ENSG00000212383,ENSG00000139547
chr12	56724979	56725706	12:56724979-56725706	ENSG00000110958,ENSG00000241217,ENSG00000196531,ENSG00000285625,ENSG00000198056,ENSG00000025423,ENSG00000258679,ENSG00000273536,ENSG00000258816,ENSG00000212383,ENSG00000170426,ENSG00000278400,ENSG00000139547
chr12	56752076	56752519	12:56752076-56752519	ENSG00000285625,ENSG00000198056,ENSG00000025423,ENSG00000258679,ENSG00000273536,ENSG00000258816,ENSG00000212383,ENSG00000278400,ENSG00000139547
chr12	56987638	56987764	12:56987638-56987764	ENSG00000025423,ENSG00000258679,ENSG00000273536,ENSG00000258816,ENSG00000212383,ENSG00000170426,ENSG00000278400,ENSG00000139547,ENSG00000278399,ENSG00000287715,ENSG00000166856,ENSG00000166863
chr12	57006368	57006748	12:57006368-57006748	ENSG00000285625,ENSG00000258679,ENSG00000273536,ENSG00000258816,ENSG00000212383,ENSG00000170426,ENSG00000278400,ENSG00000139547,ENSG00000278399,ENSG00000287715,ENSG00000166856,ENSG00000166860,ENSG00000166863,ENSG00000166866
chr12	57069534	57069798	12:57069534-57069798	ENSG00000166863,ENSG00000166866,ENSG00000166888
chr12	57078389	57079211	12:57078389-57079211	ENSG00000273536,ENSG00000258816,ENSG00000170426,ENSG00000278400,ENSG00000139547,ENSG00000166863,ENSG00000166866,ENSG00000166881,ENSG00000166886,ENSG00000166888,ENSG00000221365
chr12	57086041	57086205	12:57086041-57086205	ENSG00000166881,ENSG00000166886
chr12	57086611	57086809	12:57086611-57086809	ENSG00000166881,ENSG00000166886,ENSG00000166888
chr12	57086887	57089427	12:57086887-57089427	ENSG00000170426,ENSG00000166866,ENSG00000166881,ENSG00000166886,ENSG00000166888
chr12	57089738	57090224	12:57089738-57090224	ENSG00000166881,ENSG00000166886,ENSG00000166888
chr12	57093331	57093592	12:57093331-57093592	ENSG00000166881,ENSG00000166886,ENSG00000166888
chr12	57093890	57094561	12:57093890-57094561	ENSG00000166881,ENSG00000166886,ENSG00000166888
chr12	57110262	57112669	12:57110262-57112669	ENSG00000166866,ENSG00000166888
chr12	57124390	57124582	12:57124390-57124582	ENSG00000166866,ENSG00000166888,ENSG00000123384,ENSG00000221365
chr12	57127094	57128906	12:57127094-57128906	ENSG00000166866,ENSG00000166888,ENSG00000123384,ENSG00000221365
chr12	57128964	57129110	12:57128964-57129110	ENSG00000166888,ENSG00000123384
chr12	57129487	57129664	12:57129487-57129664	ENSG00000166888,ENSG00000123384
chr12	57129985	57130326	12:57129985-57130326	ENSG00000166888,ENSG00000123384
chr12	57133121	57133246	12:57133121-57133246	ENSG00000166888,ENSG00000123384
chr12	57133387	57133546	12:57133387-57133546	ENSG00000166888,ENSG00000123384
chr12	57133870	57134307	12:57133870-57134307	ENSG00000166888,ENSG00000123384
chr12	57134659	57134798	12:57134659-57134798	ENSG00000166888,ENSG00000123384
chr12	57135450	57135779	12:57135450-57135779	ENSG00000166888,ENSG00000259125
chr12	57135861	57136382	12:57135861-57136382	ENSG00000258816,ENSG00000170426,ENSG00000278400,ENSG00000166866,ENSG00000166888,ENSG00000259125,ENSG00000221365
chr12	57136505	57136973	12:57136505-57136973	-
chr12	57138876	57139286	12:57138876-57139286	ENSG00000166888,ENSG00000259125,ENSG00000221365
chr12	57142162	57142463	12:57142162-57142463	ENSG00000212383,ENSG00000259125,ENSG00000221365
chr12	57147679	57147961	12:57147679-57147961	ENSG00000259125
chr12	57148447	57150370	12:57148447-57150370	ENSG00000278400,ENSG00000166866,ENSG00000259125,ENSG00000221365
chr12	57151901	57152366	12:57151901-57152366	ENSG00000259125
chr12	57152750	57152950	12:57152750-57152950	ENSG00000259125
chr12	57172009	57172202	12:57172009-57172202	ENSG00000123384,ENSG00000221365
chr12	57175660	57176141	12:57175660-57176141	ENSG00000221365
chr12	57183011	57183214	12:57183011-57183214	ENSG00000166866,ENSG00000123384,ENSG00000221365
chr12	57208884	57209178	12:57208884-57209178	ENSG00000123384,ENSG00000221365,ENSG00000182379,ENSG00000185482
chr12	57212912	57213642	12:57212912-57213642	ENSG00000221365,ENSG00000182379,ENSG00000185633,ENSG00000185482
chr12	57214380	57214640	12:57214380-57214640	ENSG00000221365,ENSG00000182379,ENSG00000185633,ENSG00000185482
chr12	57229597	57229839	12:57229597-57229839	ENSG00000182379,ENSG00000276727,ENSG00000182199
chr12	57229925	57230278	12:57229925-57230278	ENSG00000182379,ENSG00000276727,ENSG00000182199,ENSG00000185633
chr12	57234060	57234279	12:57234060-57234279	ENSG00000182379,ENSG00000276727,ENSG00000182199,ENSG00000185633
chr12	57235126	57235261	12:57235126-57235261	ENSG00000182379,ENSG00000276727,ENSG00000182199,ENSG00000185633
chr12	57235311	57235497	12:57235311-57235497	ENSG00000182379,ENSG00000276727,ENSG00000182199,ENSG00000185633
chr12	57237059	57237267	12:57237059-57237267	ENSG00000182379,ENSG00000276727,ENSG00000182199,ENSG00000185633,ENSG00000185482
chr12	57238488	57238622	12:57238488-57238622	ENSG00000182379,ENSG00000276727,ENSG00000182199,ENSG00000185633
chr12	57238948	57239523	12:57238948-57239523	ENSG00000182379,ENSG00000276727,ENSG00000182199,ENSG00000185633,ENSG00000185482
chr12	57240139	57240261	12:57240139-57240261	ENSG00000182379,ENSG00000185633,ENSG00000185482
chr12	57240406	57240653	12:57240406-57240653	ENSG00000182379,ENSG00000185633,ENSG00000185482
chr12	57430538	57431278	12:57430538-57431278	ENSG00000258830,ENSG00000179912,ENSG00000201198,ENSG00000258001,ENSG00000175189,ENSG00000139269
chr12	57453004	57453131	12:57453004-57453131	ENSG00000258830,ENSG00000179912,ENSG00000201198,ENSG00000258001,ENSG00000175189,ENSG00000139269,ENSG00000111087
chr12	57459036	57459463	12:57459036-57459463	ENSG00000258830,ENSG00000201198,ENSG00000139269,ENSG00000287200,ENSG00000111087,ENSG00000123329
chr12	57459603	57459803	12:57459603-57459803	ENSG00000258830,ENSG00000201198,ENSG00000139269,ENSG00000287200,ENSG00000111087,ENSG00000123329
chr12	57461613	57461814	12:57461613-57461814	ENSG00000258830,ENSG00000139269,ENSG00000287200,ENSG00000111087,ENSG00000123329
chr12	57462306	57462597	12:57462306-57462597	ENSG00000258830,ENSG00000139269,ENSG00000287200,ENSG00000111087,ENSG00000123329
chr12	57462689	57462945	12:57462689-57462945	ENSG00000258830,ENSG00000201198,ENSG00000139269,ENSG00000287200,ENSG00000111087,ENSG00000123329
chr12	57487676	57488218	12:57487676-57488218	ENSG00000123329,ENSG00000166986,ENSG00000284152,ENSG00000208028
chr12	57518220	57518349	12:57518220-57518349	ENSG00000166986,ENSG00000284152,ENSG00000175197,ENSG00000285133,ENSG00000208028,ENSG00000166987
chr12	57519557	57523097	12:57519557-57523097	ENSG00000123329,ENSG00000166986,ENSG00000284152,ENSG00000175197,ENSG00000285133,ENSG00000208028,ENSG00000166987,ENSG00000175203
chr12	57523135	57523547	12:57523135-57523547	ENSG00000166986,ENSG00000284152,ENSG00000175197,ENSG00000285133,ENSG00000208028,ENSG00000166987
chr12	57546810	57546940	12:57546810-57546940	ENSG00000175203,ENSG00000155980
chr12	57546998	57547442	12:57546998-57547442	ENSG00000284152,ENSG00000175197,ENSG00000285133,ENSG00000166987,ENSG00000175203,ENSG00000155980,ENSG00000242990
chr12	57583422	57583565	12:57583422-57583565	ENSG00000155980,ENSG00000166908,ENSG00000135502,ENSG00000135454,ENSG00000242990
chr12	57590982	57591286	12:57590982-57591286	ENSG00000155980,ENSG00000166908,ENSG00000178498,ENSG00000240771,ENSG00000224713,ENSG00000287908,ENSG00000135502
chr12	57603850	57604101	12:57603850-57604101	ENSG00000166908,ENSG00000178498,ENSG00000240771,ENSG00000224713,ENSG00000287908,ENSG00000135502
chr12	57604753	57604879	12:57604753-57604879	ENSG00000166908,ENSG00000178498,ENSG00000240771,ENSG00000135502
chr12	57609869	57610280	12:57609869-57610280	ENSG00000178498,ENSG00000240771,ENSG00000224713,ENSG00000287908,ENSG00000135502
chr12	57610882	57611811	12:57610882-57611811	ENSG00000166908,ENSG00000178498,ENSG00000240771,ENSG00000224713,ENSG00000287908,ENSG00000135502,ENSG00000135454,ENSG00000242990
chr12	57633097	57633282	12:57633097-57633282	ENSG00000155980,ENSG00000135502,ENSG00000135454,ENSG00000242990
chr12	57693664	57694373	12:57693664-57694373	ENSG00000135454,ENSG00000242990,ENSG00000135506
chr12	57726147	57726344	12:57726147-57726344	ENSG00000242990,ENSG00000135506,ENSG00000257342,ENSG00000135439,ENSG00000255737
chr12	57726554	57726895	12:57726554-57726895	ENSG00000242990,ENSG00000135506,ENSG00000257342,ENSG00000135439,ENSG00000255737
chr12	57726956	57727149	12:57726956-57727149	ENSG00000257342,ENSG00000135439,ENSG00000255737
chr12	57744364	57745511	12:57744364-57745511	ENSG00000242990,ENSG00000135439,ENSG00000255737,ENSG00000135452,ENSG00000135446,ENSG00000283621
chr12	57751530	57752974	12:57751530-57752974	ENSG00000135439,ENSG00000135452,ENSG00000135446,ENSG00000283621,ENSG00000139266,ENSG00000111012,ENSG00000037897,ENSG00000123427,ENSG00000257921
chr12	57754890	57755037	12:57754890-57755037	ENSG00000135452,ENSG00000135446,ENSG00000283621,ENSG00000139266
chr12	57755155	57755269	12:57755155-57755269	ENSG00000135446,ENSG00000139266,ENSG00000111012,ENSG00000037897,ENSG00000123427,ENSG00000257921
chr12	57755555	57755728	12:57755555-57755728	ENSG00000135446,ENSG00000139266,ENSG00000111012,ENSG00000037897,ENSG00000123427,ENSG00000257921
chr12	57771714	57772811	12:57771714-57772811	ENSG00000139266,ENSG00000111012,ENSG00000037897,ENSG00000123427,ENSG00000257921,ENSG00000123297
chr12	57772843	57772949	12:57772843-57772949	ENSG00000111012,ENSG00000037897,ENSG00000123427,ENSG00000257921,ENSG00000123297
chr12	57782603	57783060	12:57782603-57783060	ENSG00000111012,ENSG00000037897,ENSG00000123427,ENSG00000257921,ENSG00000123297,ENSG00000135407,ENSG00000270039,ENSG00000206749
chr12	57816751	57817022	12:57816751-57817022	ENSG00000135407,ENSG00000270039,ENSG00000206749,ENSG00000269903,ENSG00000175215,ENSG00000207789
chr12	57831426	57831649	12:57831426-57831649	ENSG00000135407,ENSG00000270039,ENSG00000206749,ENSG00000269903,ENSG00000175215,ENSG00000207789,ENSG00000257953
chr12	57836959	57837170	12:57836959-57837170	ENSG00000135407,ENSG00000270039,ENSG00000206749,ENSG00000175215,ENSG00000207789,ENSG00000257953
chr12	57838120	57838308	12:57838120-57838308	ENSG00000135407,ENSG00000270039,ENSG00000206749,ENSG00000175215,ENSG00000207789,ENSG00000257953
chr12	57844599	57847470	12:57844599-57847470	ENSG00000270039,ENSG00000206749,ENSG00000175215,ENSG00000257953
chr12	57852719	57852826	12:57852719-57852826	ENSG00000175215
chr12	57864784	57865817	12:57864784-57865817	ENSG00000270039,ENSG00000206749,ENSG00000175215,ENSG00000245651,ENSG00000257159
chr12	57868876	57869135	12:57868876-57869135	ENSG00000245651
chr12	57869313	57869496	12:57869313-57869496	ENSG00000245651
chr12	57888081	57888371	12:57888081-57888371	ENSG00000245651,ENSG00000273805
chr12	57888534	57888753	12:57888534-57888753	ENSG00000245651,ENSG00000273805
chr12	57888809	57889114	12:57888809-57889114	ENSG00000245651,ENSG00000273805
chr12	57889207	57890239	12:57889207-57890239	ENSG00000135407,ENSG00000270039,ENSG00000206749,ENSG00000245651,ENSG00000273805
chr12	57890295	57890397	12:57890295-57890397	ENSG00000245651,ENSG00000273805
chr12	57893203	57894324	12:57893203-57894324	ENSG00000135407,ENSG00000270039,ENSG00000206749,ENSG00000175215,ENSG00000207789,ENSG00000257953,ENSG00000245651,ENSG00000273805
chr12	57896247	57896357	12:57896247-57896357	ENSG00000270039,ENSG00000206749,ENSG00000245651,ENSG00000273805
chr12	57896425	57897238	12:57896425-57897238	ENSG00000135407,ENSG00000270039,ENSG00000206749,ENSG00000257953,ENSG00000245651,ENSG00000273805
chr12	57905367	57905617	12:57905367-57905617	ENSG00000123297,ENSG00000135407,ENSG00000270039,ENSG00000206749,ENSG00000269903,ENSG00000175215,ENSG00000207789,ENSG00000166896,ENSG00000257159
chr12	57935898	57936364	12:57935898-57936364	ENSG00000166896,ENSG00000257698,ENSG00000257159,ENSG00000222210
chr12	57941159	57942107	12:57941159-57942107	ENSG00000166896,ENSG00000257698,ENSG00000257159,ENSG00000222210,ENSG00000257668,ENSG00000257541,ENSG00000279134,ENSG00000279411
chr12	58310833	58311134	12:58310833-58311134	ENSG00000257159,ENSG00000222210,ENSG00000257668,ENSG00000257541,ENSG00000279134,ENSG00000279411,ENSG00000241423,ENSG00000258133,ENSG00000286279
chr12	58364907	58365049	12:58364907-58365049	ENSG00000257159,ENSG00000222210,ENSG00000257668,ENSG00000257541,ENSG00000279134,ENSG00000279411,ENSG00000241423,ENSG00000258133
chr12	58444105	58444212	12:58444105-58444212	ENSG00000257159,ENSG00000222210,ENSG00000257668,ENSG00000257541,ENSG00000279134,ENSG00000279411,ENSG00000241423,ENSG00000258133
chr12	58540611	58540776	12:58540611-58540776	ENSG00000257159,ENSG00000222210,ENSG00000257668,ENSG00000257541,ENSG00000279134,ENSG00000279411,ENSG00000241423,ENSG00000258133,ENSG00000258231,ENSG00000257259,ENSG00000244390,ENSG00000286279
chr12	58750566	58750666	12:58750566-58750666	ENSG00000222210,ENSG00000279134,ENSG00000241423,ENSG00000258133,ENSG00000257259
chr12	58803991	58804225	12:58803991-58804225	ENSG00000257159,ENSG00000257541,ENSG00000279134,ENSG00000279411,ENSG00000241423,ENSG00000258133,ENSG00000258231,ENSG00000257259
chr12	58915646	58915826	12:58915646-58915826	ENSG00000257541,ENSG00000279411,ENSG00000139263,ENSG00000257443,ENSG00000244390
chr12	58916914	58917058	12:58916914-58917058	ENSG00000257541,ENSG00000139263,ENSG00000257443,ENSG00000244390
chr12	58919204	58920842	12:58919204-58920842	ENSG00000257159,ENSG00000222210,ENSG00000257541,ENSG00000279134,ENSG00000279411,ENSG00000241423,ENSG00000257259,ENSG00000139263,ENSG00000257443,ENSG00000244390,ENSG00000257288,ENSG00000286279,ENSG00000257294,ENSG00000258184
chr12	59041497	59041709	12:59041497-59041709	ENSG00000257159,ENSG00000222210,ENSG00000257541,ENSG00000279134,ENSG00000279411,ENSG00000241423,ENSG00000244390,ENSG00000257288,ENSG00000258184,ENSG00000251822
chr12	59088783	59088953	12:59088783-59088953	ENSG00000257159,ENSG00000222210,ENSG00000257668,ENSG00000257541,ENSG00000279134,ENSG00000279411,ENSG00000241423,ENSG00000258133,ENSG00000257259,ENSG00000244390,ENSG00000257288,ENSG00000286279,ENSG00000257294,ENSG00000287014,ENSG00000258184,ENSG00000252607,ENSG00000251822
chr12	59113906	59114040	12:59113906-59114040	ENSG00000257159,ENSG00000222210,ENSG00000257668,ENSG00000257541,ENSG00000279134,ENSG00000279411,ENSG00000241423,ENSG00000258133,ENSG00000244390,ENSG00000257288,ENSG00000286351,ENSG00000286279,ENSG00000212599,ENSG00000257294,ENSG00000252607,ENSG00000251822
chr12	59122911	59123092	12:59122911-59123092	ENSG00000257159,ENSG00000222210,ENSG00000257668,ENSG00000257541,ENSG00000279134,ENSG00000279411,ENSG00000241423,ENSG00000258133,ENSG00000244390,ENSG00000286351,ENSG00000286279,ENSG00000212599,ENSG00000257294,ENSG00000287014
chr12	59150105	59150294	12:59150105-59150294	ENSG00000257159,ENSG00000222210,ENSG00000257668,ENSG00000257541,ENSG00000279134,ENSG00000279411,ENSG00000241423,ENSG00000258133,ENSG00000257259,ENSG00000244390,ENSG00000286279,ENSG00000212599,ENSG00000257294,ENSG00000287014,ENSG00000258184,ENSG00000252607,ENSG00000251822,ENSG00000257865
chr12	59403377	59403539	12:59403377-59403539	ENSG00000222210,ENSG00000279134,ENSG00000279411,ENSG00000241423,ENSG00000286279,ENSG00000258214,ENSG00000212599,ENSG00000251931,ENSG00000257230,ENSG00000257146,ENSG00000237176,ENSG00000257294,ENSG00000287014,ENSG00000258184,ENSG00000252607,ENSG00000251822,ENSG00000257865,ENSG00000286402
chr12	59595631	59597233	12:59595631-59597233	ENSG00000286279,ENSG00000212599,ENSG00000251931,ENSG00000257230,ENSG00000202471,ENSG00000118596,ENSG00000257146,ENSG00000237176,ENSG00000257294,ENSG00000287014,ENSG00000258184,ENSG00000252607,ENSG00000251822,ENSG00000257865
chr12	59597337	59598065	12:59597337-59598065	ENSG00000286279,ENSG00000212599,ENSG00000251931,ENSG00000257230,ENSG00000202471,ENSG00000118596,ENSG00000257146,ENSG00000237176,ENSG00000257294,ENSG00000287014,ENSG00000258184,ENSG00000252607,ENSG00000251822,ENSG00000257865
chr12	59600344	59600445	12:59600344-59600445	ENSG00000251931,ENSG00000257230,ENSG00000202471,ENSG00000118596,ENSG00000257146,ENSG00000237176,ENSG00000257294,ENSG00000258184
chr12	59698730	59698887	12:59698730-59698887	ENSG00000286279,ENSG00000212599,ENSG00000251931,ENSG00000257230,ENSG00000118596,ENSG00000257146,ENSG00000237176,ENSG00000257294,ENSG00000287014,ENSG00000258184,ENSG00000252607,ENSG00000251822
chr12	59699731	59699929	12:59699731-59699929	ENSG00000286279,ENSG00000212599,ENSG00000251931,ENSG00000257230,ENSG00000118596,ENSG00000257146,ENSG00000237176,ENSG00000257294,ENSG00000287014,ENSG00000258184,ENSG00000252607,ENSG00000251822
chr12	61138139	61138317	12:61138139-61138317	ENSG00000286279,ENSG00000251931,ENSG00000257230,ENSG00000257294,ENSG00000287014,ENSG00000258184,ENSG00000252607,ENSG00000251822,ENSG00000257865,ENSG00000257308,ENSG00000258336,ENSG00000286402,ENSG00000242922,ENSG00000257528,ENSG00000213363
chr12	61138460	61138585	12:61138460-61138585	ENSG00000286279,ENSG00000251931,ENSG00000257230,ENSG00000257294,ENSG00000287014,ENSG00000258184,ENSG00000252607,ENSG00000251822,ENSG00000257865,ENSG00000257308,ENSG00000258336,ENSG00000286402,ENSG00000242922,ENSG00000257528,ENSG00000213363
chr12	62166654	62166783	12:62166654-62166783	ENSG00000257294,ENSG00000258184,ENSG00000251822,ENSG00000258336,ENSG00000286402,ENSG00000242922,ENSG00000257528,ENSG00000213363,ENSG00000257880,ENSG00000258316,ENSG00000200814,ENSG00000275881
chr12	62192720	62192911	12:62192720-62192911	ENSG00000257294,ENSG00000258184,ENSG00000252607,ENSG00000251822,ENSG00000257865,ENSG00000257308,ENSG00000258336,ENSG00000286402,ENSG00000198673,ENSG00000242922,ENSG00000257528,ENSG00000213363,ENSG00000257880,ENSG00000258316,ENSG00000200814,ENSG00000275881
chr12	62251419	62251581	12:62251419-62251581	ENSG00000198673,ENSG00000258316,ENSG00000135655,ENSG00000200814,ENSG00000275881
chr12	62259634	62260800	12:62259634-62260800	ENSG00000198673,ENSG00000258316,ENSG00000135655,ENSG00000284360,ENSG00000200814,ENSG00000275881
chr12	62261030	62261170	12:62261030-62261170	ENSG00000198673,ENSG00000135655,ENSG00000284360,ENSG00000200814,ENSG00000275881
chr12	62466206	62466402	12:62466206-62466402	ENSG00000275881,ENSG00000061987,ENSG00000257568
chr12	62466459	62467227	12:62466459-62467227	ENSG00000200814,ENSG00000275881,ENSG00000061987,ENSG00000257568,ENSG00000202034
chr12	62519147	62519287	12:62519147-62519287	ENSG00000200814,ENSG00000275881,ENSG00000257568,ENSG00000202034
chr12	62519833	62519993	12:62519833-62519993	ENSG00000200814,ENSG00000275881,ENSG00000257568,ENSG00000202034
chr12	62581901	62582037	12:62581901-62582037	ENSG00000061987,ENSG00000202034,ENSG00000257664
chr12	62602293	62603931	12:62602293-62603931	ENSG00000200814,ENSG00000275881,ENSG00000061987,ENSG00000257568,ENSG00000202034,ENSG00000221949,ENSG00000257354,ENSG00000199179,ENSG00000275180,ENSG00000139239,ENSG00000257235,ENSG00000257664
chr12	62625359	62625560	12:62625359-62625560	-
chr12	62631544	62632301	12:62631544-62632301	ENSG00000200814,ENSG00000275881,ENSG00000202034,ENSG00000221949,ENSG00000257354,ENSG00000199179,ENSG00000275180,ENSG00000241941,ENSG00000139239,ENSG00000257779,ENSG00000250517,ENSG00000257235
chr12	62647538	62647940	12:62647538-62647940	ENSG00000258336,ENSG00000286402,ENSG00000257528,ENSG00000213363,ENSG00000200814,ENSG00000275881,ENSG00000202034,ENSG00000241941,ENSG00000139239,ENSG00000257779,ENSG00000250517,ENSG00000257235,ENSG00000257664,ENSG00000258117
chr12	62683709	62684446	12:62683709-62684446	ENSG00000258336,ENSG00000286402,ENSG00000257528,ENSG00000213363,ENSG00000200814,ENSG00000275881,ENSG00000202034,ENSG00000241941,ENSG00000200296,ENSG00000139239,ENSG00000257779,ENSG00000250517,ENSG00000257235,ENSG00000257664,ENSG00000258117
chr12	62684930	62685303	12:62684930-62685303	ENSG00000286402,ENSG00000242922,ENSG00000257528,ENSG00000213363,ENSG00000200814,ENSG00000275881,ENSG00000241941,ENSG00000257779,ENSG00000250517,ENSG00000257235,ENSG00000257664
chr12	62698034	62698137	12:62698034-62698137	ENSG00000241941
chr12	62702688	62702964	12:62702688-62702964	ENSG00000257235
chr12	62703422	62703947	12:62703422-62703947	ENSG00000275881,ENSG00000257235
chr12	62714815	62714984	12:62714815-62714984	-
chr12	62715032	62715291	12:62715032-62715291	ENSG00000111110
chr12	62720641	62721192	12:62720641-62721192	ENSG00000275881,ENSG00000202034,ENSG00000111110,ENSG00000139239,ENSG00000257779,ENSG00000250517,ENSG00000257664
chr12	62724929	62725307	12:62724929-62725307	ENSG00000242922,ENSG00000275881,ENSG00000202034,ENSG00000111110,ENSG00000257235,ENSG00000257664
chr12	62761712	62761927	12:62761712-62761927	ENSG00000200814,ENSG00000275881,ENSG00000202034,ENSG00000213352,ENSG00000200296,ENSG00000139239,ENSG00000257779,ENSG00000250517,ENSG00000257664
chr12	62793862	62794203	12:62793862-62794203	ENSG00000202034,ENSG00000221949,ENSG00000257354,ENSG00000199179,ENSG00000275180,ENSG00000111110
chr12	62813338	62813458	12:62813338-62813458	ENSG00000275881,ENSG00000202034,ENSG00000200296,ENSG00000139239,ENSG00000257779,ENSG00000250517,ENSG00000257235,ENSG00000257664
chr12	62817851	62817976	12:62817851-62817976	ENSG00000200296,ENSG00000139239,ENSG00000257779,ENSG00000250517,ENSG00000257235,ENSG00000257664
chr12	62834527	62834786	12:62834527-62834786	ENSG00000251822,ENSG00000213363,ENSG00000200814,ENSG00000200296,ENSG00000139239,ENSG00000257779,ENSG00000250517,ENSG00000257235,ENSG00000257664
chr12	62919886	62920090	12:62919886-62920090	ENSG00000257528,ENSG00000275881,ENSG00000200296,ENSG00000252660,ENSG00000139239,ENSG00000257779,ENSG00000250517,ENSG00000257235,ENSG00000257664,ENSG00000257332,ENSG00000258117
chr12	62934362	62935301	12:62934362-62935301	ENSG00000111110,ENSG00000200296,ENSG00000252660,ENSG00000139239,ENSG00000257779,ENSG00000250517,ENSG00000257235,ENSG00000257664
chr12	63152159	63152259	12:63152159-63152259	ENSG00000257664,ENSG00000166148,ENSG00000279444,ENSG00000257332,ENSG00000258117
chr12	63306549	63306770	12:63306549-63306770	ENSG00000257779,ENSG00000250517,ENSG00000257235,ENSG00000257664,ENSG00000257332,ENSG00000258117,ENSG00000257005,ENSG00000255583
chr12	63668488	63668727	12:63668488-63668727	ENSG00000177990,ENSG00000249753,ENSG00000257005,ENSG00000255583,ENSG00000240027
chr12	63779564	63780372	12:63779564-63780372	ENSG00000177990,ENSG00000249753,ENSG00000257005,ENSG00000255583,ENSG00000240027,ENSG00000118600,ENSG00000255850,ENSG00000256192,ENSG00000256293,ENSG00000238440
chr12	63826145	63826339	12:63826145-63826339	ENSG00000249753,ENSG00000255583,ENSG00000240027,ENSG00000255850,ENSG00000255642,ENSG00000185306,ENSG00000256192,ENSG00000256293,ENSG00000238440
chr12	63839517	63839620	12:63839517-63839620	ENSG00000249753,ENSG00000255583,ENSG00000196935,ENSG00000256192,ENSG00000256293
chr12	63843384	63844991	12:63843384-63844991	ENSG00000249753,ENSG00000255583,ENSG00000240027,ENSG00000255850,ENSG00000255642,ENSG00000196935,ENSG00000242087,ENSG00000256571,ENSG00000287618,ENSG00000255817,ENSG00000255629,ENSG00000174206,ENSG00000212298,ENSG00000185306,ENSG00000256192,ENSG00000256293,ENSG00000238440
chr12	63889403	63889549	12:63889403-63889549	ENSG00000242087,ENSG00000256571,ENSG00000256399
chr12	63918050	63918288	12:63918050-63918288	ENSG00000242087,ENSG00000256571
chr12	63949929	63950317	12:63949929-63950317	ENSG00000242087,ENSG00000256571
chr12	63955885	63956492	12:63955885-63956492	ENSG00000255583,ENSG00000242087,ENSG00000256571,ENSG00000287618,ENSG00000255817,ENSG00000255629,ENSG00000256293,ENSG00000238440
chr12	63992436	63992551	12:63992436-63992551	ENSG00000242087,ENSG00000255817
chr12	64001626	64001727	12:64001626-64001727	-
chr12	64039315	64039641	12:64039315-64039641	ENSG00000196935,ENSG00000255780,ENSG00000287618,ENSG00000255817
chr12	64083284	64083505	12:64083284-64083505	ENSG00000255583,ENSG00000242087,ENSG00000256571,ENSG00000255886,ENSG00000287618,ENSG00000255817,ENSG00000255629,ENSG00000256293,ENSG00000238440
chr12	64088504	64088945	12:64088504-64088945	ENSG00000242087,ENSG00000255886,ENSG00000287618,ENSG00000255817,ENSG00000255629
chr12	64098811	64098976	12:64098811-64098976	ENSG00000255886,ENSG00000287618,ENSG00000255817,ENSG00000255629
chr12	64099498	64099730	12:64099498-64099730	ENSG00000255886,ENSG00000287618,ENSG00000255817,ENSG00000255629,ENSG00000256293,ENSG00000238440
chr12	64178231	64178394	12:64178231-64178394	ENSG00000287618,ENSG00000255817,ENSG00000255629,ENSG00000212298,ENSG00000256192
chr12	64181036	64181294	12:64181036-64181294	ENSG00000196935,ENSG00000242087,ENSG00000287618,ENSG00000255817,ENSG00000255629,ENSG00000212298,ENSG00000256192,ENSG00000256293
chr12	64181477	64182090	12:64181477-64182090	ENSG00000257005,ENSG00000255583,ENSG00000196935,ENSG00000242087,ENSG00000256571,ENSG00000287618,ENSG00000255817,ENSG00000255629,ENSG00000174206,ENSG00000212298,ENSG00000256192,ENSG00000256293,ENSG00000238440
chr12	64194338	64195072	12:64194338-64195072	ENSG00000249753,ENSG00000287618,ENSG00000255817,ENSG00000255629,ENSG00000212298,ENSG00000256192,ENSG00000256293,ENSG00000238440
chr12	64221740	64222804	12:64221740-64222804	ENSG00000255583,ENSG00000255817,ENSG00000174206,ENSG00000212298,ENSG00000243024,ENSG00000251788,ENSG00000256192,ENSG00000256293,ENSG00000238440
chr12	64252711	64253146	12:64252711-64253146	ENSG00000249753,ENSG00000257005,ENSG00000255583,ENSG00000255850,ENSG00000196935,ENSG00000242087,ENSG00000287618,ENSG00000255817,ENSG00000255629,ENSG00000212298,ENSG00000251788,ENSG00000185306,ENSG00000256192,ENSG00000256293,ENSG00000238440
chr12	64403739	64405214	12:64403739-64405214	ENSG00000243024,ENSG00000185306,ENSG00000256192,ENSG00000256293,ENSG00000238440,ENSG00000184575,ENSG00000255566,ENSG00000277895,ENSG00000183735,ENSG00000288665
chr12	64451755	64452575	12:64451755-64452575	ENSG00000255566,ENSG00000277895,ENSG00000183735,ENSG00000288665
chr12	64452858	64453135	12:64452858-64453135	ENSG00000255566,ENSG00000277895,ENSG00000183735,ENSG00000288665
chr12	64469925	64470034	12:64469925-64470034	ENSG00000255566,ENSG00000183735,ENSG00000288665
chr12	64549703	64549825	12:64549703-64549825	ENSG00000280181,ENSG00000280320,ENSG00000288665,ENSG00000256199
chr12	64551818	64551963	12:64551818-64551963	ENSG00000280181,ENSG00000280320,ENSG00000288665,ENSG00000256199
chr12	64561053	64561207	12:64561053-64561207	ENSG00000280181,ENSG00000280320,ENSG00000223294,ENSG00000288665,ENSG00000256199
chr12	64569139	64569436	12:64569139-64569436	ENSG00000280181,ENSG00000280320,ENSG00000223294,ENSG00000288665,ENSG00000256199
chr12	64570118	64570236	12:64570118-64570236	ENSG00000280181,ENSG00000223294,ENSG00000288665,ENSG00000256199
chr12	64570290	64570579	12:64570290-64570579	ENSG00000280181,ENSG00000280320,ENSG00000223294,ENSG00000288665,ENSG00000256199
chr12	64609941	64611255	12:64609941-64611255	ENSG00000280181,ENSG00000280320,ENSG00000256314,ENSG00000225195,ENSG00000207546,ENSG00000266016,ENSG00000256670,ENSG00000153179,ENSG00000256199
chr12	64611386	64611641	12:64611386-64611641	ENSG00000280181,ENSG00000280320,ENSG00000256314,ENSG00000207546,ENSG00000266016,ENSG00000256670,ENSG00000153179
chr12	64625598	64625965	12:64625598-64625965	ENSG00000280181,ENSG00000280320,ENSG00000256314,ENSG00000225195,ENSG00000207546,ENSG00000266016,ENSG00000256670,ENSG00000153179
chr12	64627777	64628109	12:64627777-64628109	ENSG00000280181,ENSG00000280320,ENSG00000256314,ENSG00000225195,ENSG00000207546,ENSG00000266016,ENSG00000256670,ENSG00000288665,ENSG00000153179,ENSG00000256199
chr12	64634024	64634167	12:64634024-64634167	ENSG00000280181,ENSG00000256314,ENSG00000225195,ENSG00000207546,ENSG00000266016,ENSG00000288665
chr12	64679473	64679957	12:64679473-64679957	ENSG00000280181,ENSG00000280320,ENSG00000256314,ENSG00000256670,ENSG00000288665,ENSG00000153179,ENSG00000256199
chr12	64682446	64682897	12:64682446-64682897	ENSG00000280181,ENSG00000280320,ENSG00000256314,ENSG00000256670,ENSG00000288665,ENSG00000153179,ENSG00000256199
chr12	64752834	64753016	12:64752834-64753016	ENSG00000288591,ENSG00000111490,ENSG00000135677
chr12	64758839	64759867	12:64758839-64759867	ENSG00000286682,ENSG00000288591,ENSG00000111490,ENSG00000135677,ENSG00000280181,ENSG00000288665
chr12	64780978	64781093	12:64780978-64781093	ENSG00000286682,ENSG00000111490
chr12	64796293	64796476	12:64796293-64796476	ENSG00000255700,ENSG00000207099,ENSG00000156076,ENSG00000198671,ENSG00000255693,ENSG00000243020,ENSG00000286682,ENSG00000111490
chr12	64946133	64946784	12:64946133-64946784	ENSG00000255700,ENSG00000207099,ENSG00000156076,ENSG00000198671,ENSG00000221564,ENSG00000248995,ENSG00000255693,ENSG00000243020,ENSG00000286682
chr12	64947059	64947174	12:64947059-64947174	ENSG00000255700,ENSG00000207099,ENSG00000156076,ENSG00000198671,ENSG00000221564,ENSG00000248995,ENSG00000255693,ENSG00000243020,ENSG00000286682
chr12	65169299	65170193	12:65169299-65170193	ENSG00000276853,ENSG00000174106,ENSG00000255700,ENSG00000207099,ENSG00000156076,ENSG00000198671,ENSG00000248995,ENSG00000255693,ENSG00000243020,ENSG00000286682
chr12	65170526	65170636	12:65170526-65170636	ENSG00000276853,ENSG00000174106,ENSG00000255700,ENSG00000207099,ENSG00000156076
chr12	65278407	65279465	12:65278407-65279465	ENSG00000250280,ENSG00000174099
chr12	65327365	65328108	12:65327365-65328108	ENSG00000276878,ENSG00000174099,ENSG00000255700,ENSG00000207099,ENSG00000255693
chr12	65334582	65334847	12:65334582-65334847	ENSG00000174099
chr12	65335207	65335741	12:65335207-65335741	ENSG00000251857,ENSG00000213343,ENSG00000276878,ENSG00000215208,ENSG00000174099,ENSG00000255700,ENSG00000207099,ENSG00000198671,ENSG00000255693,ENSG00000243020
chr12	65410581	65410732	12:65410581-65410732	ENSG00000215208
chr12	65496670	65496921	12:65496670-65496921	ENSG00000256259,ENSG00000276878,ENSG00000215208,ENSG00000207099,ENSG00000198671,ENSG00000243020
chr12	65497780	65497955	12:65497780-65497955	ENSG00000276878
chr12	65501056	65501553	12:65501056-65501553	ENSG00000251857,ENSG00000276878,ENSG00000207099,ENSG00000255693
chr12	65536893	65537281	12:65536893-65537281	ENSG00000251857,ENSG00000213343,ENSG00000256259,ENSG00000276878,ENSG00000255866,ENSG00000250748,ENSG00000198671,ENSG00000243020
chr12	65546620	65546793	12:65546620-65546793	ENSG00000251857,ENSG00000256259,ENSG00000276878,ENSG00000255866
chr12	65556833	65556978	12:65556833-65556978	ENSG00000251857,ENSG00000213343,ENSG00000256259,ENSG00000276878,ENSG00000149948,ENSG00000255866,ENSG00000250748
chr12	65602604	65603034	12:65602604-65603034	ENSG00000251857,ENSG00000213343,ENSG00000256259,ENSG00000276878,ENSG00000256083,ENSG00000277945,ENSG00000149948,ENSG00000241749,ENSG00000256268
chr12	65603552	65603791	12:65603552-65603791	ENSG00000251857,ENSG00000213343,ENSG00000256259,ENSG00000276878,ENSG00000149948,ENSG00000241749,ENSG00000256268
chr12	65631648	65632419	12:65631648-65632419	ENSG00000251857,ENSG00000276878,ENSG00000213344,ENSG00000256915,ENSG00000250748
chr12	65640626	65640928	12:65640626-65640928	ENSG00000213344,ENSG00000256915,ENSG00000250748
chr12	65649128	65649343	12:65649128-65649343	ENSG00000213344,ENSG00000256915,ENSG00000250748
chr12	65695683	65695805	12:65695683-65695805	ENSG00000251857,ENSG00000256259,ENSG00000276878,ENSG00000256083,ENSG00000149948,ENSG00000241749
chr12	65699382	65699587	12:65699382-65699587	ENSG00000251857,ENSG00000213343,ENSG00000256259,ENSG00000276878,ENSG00000256083,ENSG00000277945,ENSG00000149948,ENSG00000241749,ENSG00000243020
chr12	65741443	65741591	12:65741443-65741591	ENSG00000251857,ENSG00000213343,ENSG00000256259,ENSG00000276878,ENSG00000256083,ENSG00000277945,ENSG00000149948,ENSG00000241749
chr12	65867542	65867731	12:65867542-65867731	ENSG00000251857,ENSG00000213343,ENSG00000256259,ENSG00000276878,ENSG00000256083,ENSG00000277945,ENSG00000149948,ENSG00000241749,ENSG00000243020
chr12	65868413	65868579	12:65868413-65868579	ENSG00000251857,ENSG00000213343,ENSG00000256259,ENSG00000276878,ENSG00000256083,ENSG00000277945,ENSG00000149948,ENSG00000241749,ENSG00000243020
chr12	65881149	65882602	12:65881149-65882602	ENSG00000251857,ENSG00000213343,ENSG00000256259,ENSG00000276878,ENSG00000256083,ENSG00000197301,ENSG00000277945,ENSG00000149948,ENSG00000241749
chr12	65885337	65885671	12:65885337-65885671	ENSG00000213343,ENSG00000256259,ENSG00000276878,ENSG00000256083,ENSG00000197301,ENSG00000277945,ENSG00000149948,ENSG00000241749
chr12	65891740	65892452	12:65891740-65892452	ENSG00000251857,ENSG00000213343,ENSG00000256259,ENSG00000276878,ENSG00000256083,ENSG00000197301,ENSG00000277945,ENSG00000149948,ENSG00000241749
chr12	66107533	66107724	12:66107533-66107724	ENSG00000251857,ENSG00000213343,ENSG00000256259,ENSG00000276878,ENSG00000255693
chr12	66130571	66131087	12:66130571-66131087	ENSG00000256777,ENSG00000256072,ENSG00000155957,ENSG00000239335,ENSG00000228144,ENSG00000139233,ENSG00000251857,ENSG00000276878
chr12	66145133	66145427	12:66145133-66145427	ENSG00000222744,ENSG00000256777,ENSG00000256072,ENSG00000284011,ENSG00000155957,ENSG00000239335,ENSG00000228144,ENSG00000139233,ENSG00000251857
chr12	66152853	66153032	12:66152853-66153032	ENSG00000256777,ENSG00000256072,ENSG00000284011,ENSG00000155957,ENSG00000239335,ENSG00000228144,ENSG00000139233
chr12	66154919	66155035	12:66154919-66155035	ENSG00000256072,ENSG00000155957,ENSG00000228144
chr12	66169091	66170243	12:66169091-66170243	ENSG00000256777,ENSG00000256072,ENSG00000284011,ENSG00000090376,ENSG00000155957,ENSG00000239335,ENSG00000228144,ENSG00000139233
chr12	66188932	66189820	12:66188932-66189820	ENSG00000256777,ENSG00000256072,ENSG00000284011,ENSG00000090376,ENSG00000155957,ENSG00000228144
chr12	66235100	66235533	12:66235100-66235533	ENSG00000222744,ENSG00000256777,ENSG00000256072,ENSG00000284011,ENSG00000225422
chr12	66302125	66302893	12:66302125-66302893	ENSG00000127311,ENSG00000222744,ENSG00000256777,ENSG00000256072,ENSG00000284011
chr12	66417310	66417517	12:66417310-66417517	ENSG00000256420,ENSG00000256285,ENSG00000155974,ENSG00000222744,ENSG00000256777,ENSG00000256072,ENSG00000284011
chr12	66636839	66637133	12:66636839-66637133	ENSG00000255976,ENSG00000279310,ENSG00000256420,ENSG00000256285,ENSG00000155974,ENSG00000256777,ENSG00000256072
chr12	66640834	66640967	12:66640834-66640967	ENSG00000256420,ENSG00000256285,ENSG00000155974
chr12	66694026	66694143	12:66694026-66694143	ENSG00000279310,ENSG00000256420,ENSG00000256285,ENSG00000155974,ENSG00000256777
chr12	67096989	67097141	12:67096989-67097141	ENSG00000255976,ENSG00000279310,ENSG00000257083
chr12	67268366	67270253	12:67268366-67270253	ENSG00000244432,ENSG00000255733,ENSG00000286563,ENSG00000111530,ENSG00000237766,ENSG00000255976,ENSG00000279310
chr12	67354507	67354671	12:67354507-67354671	ENSG00000236946,ENSG00000244432,ENSG00000255733,ENSG00000256835,ENSG00000256037,ENSG00000286563
chr12	67355691	67356184	12:67355691-67356184	ENSG00000236946,ENSG00000244432,ENSG00000255733,ENSG00000256835,ENSG00000255772,ENSG00000256037,ENSG00000286563
chr12	67358994	67359443	12:67358994-67359443	ENSG00000111537,ENSG00000236946,ENSG00000244432,ENSG00000255733,ENSG00000256835,ENSG00000255772,ENSG00000256037,ENSG00000286563,ENSG00000279310
chr12	67394529	67394959	12:67394529-67394959	ENSG00000256708,ENSG00000236946,ENSG00000244432,ENSG00000255733,ENSG00000256835,ENSG00000255772,ENSG00000256077,ENSG00000286563,ENSG00000255976,ENSG00000279310
chr12	67415615	67415721	12:67415615-67415721	ENSG00000244432,ENSG00000255733,ENSG00000256835,ENSG00000256355,ENSG00000286563,ENSG00000255976
chr12	67430687	67431579	12:67430687-67431579	ENSG00000111537,ENSG00000256708,ENSG00000236946,ENSG00000244432,ENSG00000255733,ENSG00000256835,ENSG00000255772,ENSG00000256077,ENSG00000203585,ENSG00000256172,ENSG00000256355,ENSG00000286563,ENSG00000255976,ENSG00000279310
chr12	67431727	67431833	12:67431727-67431833	ENSG00000244432,ENSG00000255733,ENSG00000256835,ENSG00000256077,ENSG00000256172,ENSG00000256355
chr12	67434691	67435373	12:67434691-67435373	ENSG00000236946,ENSG00000244432,ENSG00000255733,ENSG00000256835,ENSG00000255772,ENSG00000256077,ENSG00000203585,ENSG00000256172,ENSG00000256355,ENSG00000286563,ENSG00000255976,ENSG00000279310
chr12	67441760	67442093	12:67441760-67442093	ENSG00000236946,ENSG00000244432,ENSG00000255733,ENSG00000256835,ENSG00000255772,ENSG00000256077,ENSG00000203585,ENSG00000256172,ENSG00000286563
chr12	67457787	67458203	12:67457787-67458203	ENSG00000236946,ENSG00000256835,ENSG00000256077
chr12	67458364	67458587	12:67458364-67458587	ENSG00000256835,ENSG00000256077
chr12	67472617	67472806	12:67472617-67472806	ENSG00000244432,ENSG00000256077
chr12	67515722	67515993	12:67515722-67515993	ENSG00000256077,ENSG00000203585
chr12	67534684	67535033	12:67534684-67535033	ENSG00000255733,ENSG00000256835,ENSG00000256077,ENSG00000203585
chr12	67539487	67539595	12:67539487-67539595	ENSG00000255733,ENSG00000256077
chr12	67647797	67650116	12:67647797-67650116	ENSG00000255733,ENSG00000127334,ENSG00000256077
chr12	67651443	67651550	12:67651443-67651550	ENSG00000255772,ENSG00000127334,ENSG00000256077
chr12	67663272	67663448	12:67663272-67663448	ENSG00000235872,ENSG00000127334,ENSG00000256077
chr12	67667827	67668014	12:67667827-67668014	ENSG00000256835,ENSG00000255772,ENSG00000235872,ENSG00000127334,ENSG00000256077
chr12	67678796	67678985	12:67678796-67678985	ENSG00000256835,ENSG00000255772,ENSG00000235872,ENSG00000256077
chr12	67681152	67681582	12:67681152-67681582	ENSG00000255733,ENSG00000256835,ENSG00000255772,ENSG00000235872,ENSG00000256077
chr12	67720368	67720547	12:67720368-67720547	ENSG00000255772,ENSG00000255970
chr12	67755032	67755235	12:67755032-67755235	ENSG00000279505
chr12	67827918	67828390	12:67827918-67828390	ENSG00000256708,ENSG00000236946,ENSG00000244432,ENSG00000255733,ENSG00000256835,ENSG00000255772,ENSG00000256077,ENSG00000279310
chr12	67885499	67885647	12:67885499-67885647	ENSG00000244432,ENSG00000255733,ENSG00000256835,ENSG00000255772
chr12	67943423	67943567	12:67943423-67943567	ENSG00000236946,ENSG00000244432,ENSG00000255733,ENSG00000256835,ENSG00000255772,ENSG00000256077,ENSG00000286563,ENSG00000255976
chr12	68181112	68181277	12:68181112-68181277	ENSG00000111537,ENSG00000256708,ENSG00000236946,ENSG00000244432,ENSG00000255733
chr12	68223219	68223460	12:68223219-68223460	ENSG00000233560,ENSG00000111554,ENSG00000127318,ENSG00000111536,ENSG00000111537,ENSG00000256708,ENSG00000236946,ENSG00000244432
chr12	68240158	68240268	12:68240158-68240268	ENSG00000127318,ENSG00000111536,ENSG00000256708
chr12	68303918	68304186	12:68303918-68304186	ENSG00000233560,ENSG00000256273,ENSG00000111554,ENSG00000127318,ENSG00000111537,ENSG00000256708,ENSG00000236946
chr12	68320009	68320301	12:68320009-68320301	ENSG00000233560,ENSG00000256273,ENSG00000111554,ENSG00000127318,ENSG00000236946
chr12	68331999	68332794	12:68331999-68332794	ENSG00000256664,ENSG00000257181,ENSG00000256325,ENSG00000233560,ENSG00000111581,ENSG00000247363,ENSG00000234925,ENSG00000206650,ENSG00000234040,ENSG00000274459,ENSG00000256917,ENSG00000256075,ENSG00000256273,ENSG00000251301,ENSG00000111554,ENSG00000127318,ENSG00000236946
chr12	68358924	68359092	12:68358924-68359092	ENSG00000233560,ENSG00000234925,ENSG00000206650,ENSG00000234040,ENSG00000256917,ENSG00000256075,ENSG00000256273
chr12	68365002	68365697	12:68365002-68365697	ENSG00000233560,ENSG00000234925,ENSG00000206650,ENSG00000234040,ENSG00000127314,ENSG00000274459,ENSG00000240087,ENSG00000256917,ENSG00000256075,ENSG00000273824,ENSG00000256273,ENSG00000251301
chr12	68405644	68405772	12:68405644-68405772	ENSG00000256917,ENSG00000256075,ENSG00000273824,ENSG00000251301
chr12	68406026	68406540	12:68406026-68406540	ENSG00000233560,ENSG00000234925,ENSG00000206650,ENSG00000234040,ENSG00000274459,ENSG00000256917,ENSG00000256075,ENSG00000273824,ENSG00000256273,ENSG00000251301
chr12	68417788	68417943	12:68417788-68417943	ENSG00000234925,ENSG00000274459,ENSG00000256917,ENSG00000256075,ENSG00000273824,ENSG00000251301
chr12	68451484	68452047	12:68451484-68452047	ENSG00000256917,ENSG00000256075,ENSG00000273824,ENSG00000251301
chr12	68521436	68521567	12:68521436-68521567	ENSG00000274459,ENSG00000240087,ENSG00000256917,ENSG00000256075
chr12	68531088	68531238	12:68531088-68531238	ENSG00000234925,ENSG00000274459,ENSG00000240087,ENSG00000256917,ENSG00000256075
chr12	68532297	68532766	12:68532297-68532766	ENSG00000234925,ENSG00000274459,ENSG00000240087,ENSG00000256917,ENSG00000256075
chr12	68538769	68539419	12:68538769-68539419	ENSG00000234925,ENSG00000206650,ENSG00000234040,ENSG00000274459,ENSG00000240087,ENSG00000256917,ENSG00000256075,ENSG00000273824
chr12	68560033	68560338	12:68560033-68560338	ENSG00000233560,ENSG00000234925,ENSG00000206650,ENSG00000234040,ENSG00000274459,ENSG00000240087,ENSG00000256917,ENSG00000256075
chr12	68610333	68611199	12:68610333-68611199	ENSG00000233560,ENSG00000111581,ENSG00000247363,ENSG00000234925,ENSG00000206650,ENSG00000234040,ENSG00000127314,ENSG00000274459,ENSG00000256917,ENSG00000256075
chr12	68611306	68611847	12:68611306-68611847	ENSG00000234925,ENSG00000206650,ENSG00000234040,ENSG00000127314
chr12	68686624	68687344	12:68686624-68687344	ENSG00000256325,ENSG00000233560,ENSG00000111581,ENSG00000241825,ENSG00000247363,ENSG00000234925,ENSG00000206650,ENSG00000234040
chr12	68745872	68746518	12:68745872-68746518	ENSG00000256664,ENSG00000257181,ENSG00000256325,ENSG00000135679,ENSG00000256678,ENSG00000175782,ENSG00000233560
chr12	68746695	68746887	12:68746695-68746887	ENSG00000256664,ENSG00000257181,ENSG00000256325,ENSG00000175782,ENSG00000233560
chr12	68785530	68785708	12:68785530-68785708	ENSG00000256664,ENSG00000257181,ENSG00000256325,ENSG00000135679,ENSG00000256678,ENSG00000175782
chr12	68787403	68787842	12:68787403-68787842	ENSG00000256664,ENSG00000257181,ENSG00000256325,ENSG00000135679,ENSG00000256678,ENSG00000175782,ENSG00000233560
chr12	68807397	68809080	12:68807397-68809080	ENSG00000256664,ENSG00000257181,ENSG00000256325,ENSG00000135679,ENSG00000256678,ENSG00000233560
chr12	68933076	68933360	12:68933076-68933360	ENSG00000257336,ENSG00000257289,ENSG00000252770,ENSG00000135678,ENSG00000256664,ENSG00000257181,ENSG00000256325
chr12	68939662	68939767	12:68939662-68939767	ENSG00000257336,ENSG00000257289,ENSG00000252770,ENSG00000135678,ENSG00000256664,ENSG00000257181
chr12	69157165	69157285	12:69157165-69157285	ENSG00000274979,ENSG00000283476,ENSG00000258140,ENSG00000257336,ENSG00000257289,ENSG00000252770,ENSG00000256664,ENSG00000257181,ENSG00000256325
chr12	69239227	69240319	12:69239227-69240319	ENSG00000274979,ENSG00000283476,ENSG00000111605,ENSG00000258140,ENSG00000257289,ENSG00000252770,ENSG00000256664,ENSG00000257181,ENSG00000256325
chr12	69284221	69284414	12:69284221-69284414	ENSG00000090382,ENSG00000274979,ENSG00000257818,ENSG00000283476,ENSG00000258140,ENSG00000256664,ENSG00000257181
chr12	69357576	69357718	12:69357576-69357718	ENSG00000279551,ENSG00000127337,ENSG00000257764,ENSG00000090382,ENSG00000274979
chr12	69359529	69360450	12:69359529-69360450	ENSG00000279551,ENSG00000127325,ENSG00000198812,ENSG00000283677,ENSG00000264405,ENSG00000257507,ENSG00000127337,ENSG00000257764,ENSG00000090382,ENSG00000274979
chr12	69405574	69405796	12:69405574-69405796	ENSG00000258052,ENSG00000279551,ENSG00000127325,ENSG00000198812,ENSG00000257507,ENSG00000241765,ENSG00000266185,ENSG00000090382,ENSG00000274979
chr12	69415818	69416163	12:69415818-69416163	ENSG00000279551,ENSG00000127325,ENSG00000198812,ENSG00000283677,ENSG00000264405,ENSG00000257507,ENSG00000241765,ENSG00000266185,ENSG00000274979
chr12	69470073	69470635	12:69470073-69470635	ENSG00000279551,ENSG00000198812,ENSG00000283677,ENSG00000264405,ENSG00000166225,ENSG00000257507,ENSG00000274979
chr12	69475311	69475439	12:69475311-69475439	ENSG00000166225,ENSG00000257507
chr12	69476304	69476424	12:69476304-69476424	ENSG00000166225,ENSG00000257507
chr12	69476512	69476691	12:69476512-69476691	ENSG00000166225,ENSG00000257507
chr12	69528015	69528115	12:69528015-69528115	ENSG00000279551,ENSG00000257507
chr12	69534437	69534799	12:69534437-69534799	ENSG00000279551,ENSG00000127325,ENSG00000198812,ENSG00000283677,ENSG00000264405,ENSG00000257507,ENSG00000274979
chr12	69585209	69585973	12:69585209-69585973	ENSG00000279551,ENSG00000127325,ENSG00000198812,ENSG00000166226,ENSG00000283677,ENSG00000264405,ENSG00000257507,ENSG00000274979
chr12	69639549	69639653	12:69639549-69639653	ENSG00000279551,ENSG00000127325,ENSG00000198812
chr12	69738536	69739174	12:69738536-69739174	ENSG00000258052,ENSG00000127328,ENSG00000247131,ENSG00000279551,ENSG00000127325
chr12	69879480	69879628	12:69879480-69879628	ENSG00000257302,ENSG00000258168,ENSG00000222405,ENSG00000279530,ENSG00000166268,ENSG00000258052,ENSG00000279551,ENSG00000127325
chr12	69897764	69898123	12:69897764-69898123	ENSG00000258168,ENSG00000222405,ENSG00000279530,ENSG00000257241,ENSG00000166268,ENSG00000258052
chr12	69900749	69900949	12:69900749-69900949	ENSG00000258168,ENSG00000222405,ENSG00000279530,ENSG00000257241,ENSG00000166268,ENSG00000258052
chr12	69904869	69905020	12:69904869-69905020	ENSG00000258168,ENSG00000222405,ENSG00000279530,ENSG00000257241,ENSG00000166268,ENSG00000258052
chr12	69916987	69917182	12:69916987-69917182	ENSG00000258168,ENSG00000222405,ENSG00000257241,ENSG00000166268
chr12	69966452	69966706	12:69966452-69966706	ENSG00000257302,ENSG00000258168,ENSG00000222405,ENSG00000279530,ENSG00000257241,ENSG00000166268,ENSG00000258052
chr12	69987782	69988006	12:69987782-69988006	ENSG00000258168,ENSG00000222405,ENSG00000279530,ENSG00000257241,ENSG00000166268,ENSG00000258052
chr12	70002163	70002370	12:70002163-70002370	ENSG00000258168,ENSG00000222405,ENSG00000279530,ENSG00000257241,ENSG00000166268
chr12	70002554	70002964	12:70002554-70002964	ENSG00000258168,ENSG00000222405,ENSG00000279530,ENSG00000257241,ENSG00000166268,ENSG00000258052
chr12	70032193	70032341	12:70032193-70032341	ENSG00000258168,ENSG00000222405,ENSG00000257241,ENSG00000166268,ENSG00000258052
chr12	70040219	70040463	12:70040219-70040463	ENSG00000258168,ENSG00000222405,ENSG00000279530,ENSG00000257241,ENSG00000166268
chr12	70052923	70053351	12:70052923-70053351	ENSG00000258168,ENSG00000222405,ENSG00000279530,ENSG00000257241,ENSG00000166268,ENSG00000258052
chr12	70178063	70178321	12:70178063-70178321	ENSG00000258168,ENSG00000222405,ENSG00000279530,ENSG00000257139,ENSG00000258052
chr12	70242751	70244016	12:70242751-70244016	ENSG00000279530,ENSG00000111596,ENSG00000287132,ENSG00000257815
chr12	70365978	70366938	12:70365978-70366938	ENSG00000258168,ENSG00000222405,ENSG00000135643,ENSG00000279530,ENSG00000111596,ENSG00000257815
chr12	70367075	70367375	12:70367075-70367375	ENSG00000258168,ENSG00000222405,ENSG00000135643,ENSG00000279530,ENSG00000111596
chr12	70577152	70577268	12:70577152-70577268	ENSG00000257302,ENSG00000277247,ENSG00000258168,ENSG00000222405
chr12	70609987	70610161	12:70609987-70610161	ENSG00000257302,ENSG00000127329
chr12	70645902	70646077	12:70645902-70646077	ENSG00000257302,ENSG00000153233,ENSG00000127329
chr12	70733527	70733638	12:70733527-70733638	ENSG00000257302,ENSG00000153233,ENSG00000258168,ENSG00000258052
chr12	70798510	70798636	12:70798510-70798636	ENSG00000207387,ENSG00000257302,ENSG00000153233,ENSG00000258168
chr12	70853385	70853741	12:70853385-70853741	ENSG00000207387,ENSG00000153233,ENSG00000258168,ENSG00000258052
chr12	70948897	70949416	12:70948897-70949416	ENSG00000258294,ENSG00000257761,ENSG00000288530,ENSG00000257265,ENSG00000207387,ENSG00000257302,ENSG00000153233,ENSG00000258168,ENSG00000258052,ENSG00000127325
chr12	70971446	70971788	12:70971446-70971788	ENSG00000257265,ENSG00000207387,ENSG00000153233
chr12	70986002	70986112	12:70986002-70986112	ENSG00000257265,ENSG00000207387
chr12	70989106	70989224	12:70989106-70989224	ENSG00000257265,ENSG00000207387
chr12	70989353	70989477	12:70989353-70989477	ENSG00000257265,ENSG00000207387
chr12	70994099	70994684	12:70994099-70994684	ENSG00000257682,ENSG00000258123,ENSG00000258235,ENSG00000257265,ENSG00000207387,ENSG00000257302,ENSG00000153233,ENSG00000258168
chr12	71000120	71000220	12:71000120-71000220	ENSG00000257265,ENSG00000207387
chr12	71011396	71011566	12:71011396-71011566	ENSG00000257265,ENSG00000207387
chr12	71014284	71014433	12:71014284-71014433	ENSG00000257265,ENSG00000207387
chr12	71045835	71046158	12:71045835-71046158	ENSG00000258053,ENSG00000257265,ENSG00000207387
chr12	71055686	71055866	12:71055686-71055866	ENSG00000258053,ENSG00000257265
chr12	71108136	71108264	12:71108136-71108264	ENSG00000258053,ENSG00000257454
chr12	71141357	71141870	12:71141357-71141870	ENSG00000127324,ENSG00000258053
chr12	71183122	71183287	12:71183122-71183287	ENSG00000127324,ENSG00000258053
chr12	71439684	71439893	12:71439684-71439893	ENSG00000257761,ENSG00000288530,ENSG00000277223,ENSG00000139292,ENSG00000127324
chr12	71475312	71475670	12:71475312-71475670	ENSG00000257750,ENSG00000243164,ENSG00000257682,ENSG00000258123,ENSG00000258294,ENSG00000258235,ENSG00000257723,ENSG00000257287,ENSG00000258115,ENSG00000257802,ENSG00000257410,ENSG00000257515,ENSG00000212461,ENSG00000257761,ENSG00000288530,ENSG00000277223,ENSG00000139292,ENSG00000222405
chr12	71476599	71476827	12:71476599-71476827	ENSG00000257682,ENSG00000258235,ENSG00000257761,ENSG00000288530,ENSG00000277223,ENSG00000139292
chr12	71504567	71504759	12:71504567-71504759	ENSG00000258235,ENSG00000257761,ENSG00000288530,ENSG00000277223
chr12	71662933	71664649	12:71662933-71664649	ENSG00000257802,ENSG00000257410,ENSG00000257515,ENSG00000139291,ENSG00000258064,ENSG00000173451,ENSG00000212461,ENSG00000133858,ENSG00000257761,ENSG00000288530
chr12	71685906	71686603	12:71685906-71686603	ENSG00000258235,ENSG00000257802,ENSG00000257410,ENSG00000080371,ENSG00000257515,ENSG00000139291,ENSG00000258064,ENSG00000173451,ENSG00000212461,ENSG00000133858,ENSG00000257761,ENSG00000288530
chr12	71747122	71747266	12:71747122-71747266	ENSG00000257802,ENSG00000257410,ENSG00000080371,ENSG00000257515,ENSG00000258064,ENSG00000212461,ENSG00000257761,ENSG00000288530
chr12	71754474	71755935	12:71754474-71755935	ENSG00000139287,ENSG00000257802,ENSG00000257410,ENSG00000080371,ENSG00000257515,ENSG00000258064,ENSG00000212461,ENSG00000133858,ENSG00000257761,ENSG00000288530
chr12	71763826	71763932	12:71763826-71763932	ENSG00000257802,ENSG00000257410,ENSG00000080371,ENSG00000257515
chr12	71839283	71840095	12:71839283-71840095	ENSG00000257802,ENSG00000121749,ENSG00000257991,ENSG00000257410,ENSG00000257761
chr12	72017197	72017314	12:72017197-72017314	ENSG00000252415,ENSG00000243164,ENSG00000257682,ENSG00000258123,ENSG00000258294,ENSG00000258235,ENSG00000257723,ENSG00000258115,ENSG00000139287
chr12	72272006	72272769	12:72272006-72272769	ENSG00000236333,ENSG00000072657
chr12	72272802	72273119	12:72272802-72273119	ENSG00000236333,ENSG00000072657
chr12	72275144	72275296	12:72275144-72275296	ENSG00000236333,ENSG00000072657
chr12	72491521	72491683	12:72491521-72491683	ENSG00000257587,ENSG00000201809,ENSG00000257750,ENSG00000252415,ENSG00000243164,ENSG00000257682,ENSG00000258123,ENSG00000258294,ENSG00000258235,ENSG00000257723,ENSG00000257287,ENSG00000258115
chr12	74021986	74022130	12:74021986-74022130	ENSG00000166006,ENSG00000257434,ENSG00000257998,ENSG00000188646,ENSG00000257323,ENSG00000257364,ENSG00000257113,ENSG00000257183,ENSG00000258320,ENSG00000258332,ENSG00000257587,ENSG00000201809,ENSG00000257750,ENSG00000252415,ENSG00000243164,ENSG00000257682,ENSG00000258123,ENSG00000258294,ENSG00000258235,ENSG00000257723
chr12	74317096	74317463	12:74317096-74317463	ENSG00000258112,ENSG00000254451,ENSG00000166006,ENSG00000257434,ENSG00000257998,ENSG00000188646,ENSG00000257323,ENSG00000257364,ENSG00000257113,ENSG00000257183,ENSG00000258320,ENSG00000258332,ENSG00000257587,ENSG00000251138,ENSG00000201809,ENSG00000257750,ENSG00000252415,ENSG00000243164,ENSG00000257682,ENSG00000258123,ENSG00000258294,ENSG00000258235,ENSG00000257723,ENSG00000257287
chr12	74370869	74371087	12:74370869-74371087	ENSG00000257434,ENSG00000257998,ENSG00000188646,ENSG00000257323,ENSG00000257364,ENSG00000257113,ENSG00000257183,ENSG00000258320,ENSG00000257587,ENSG00000251138,ENSG00000201809,ENSG00000257750,ENSG00000252415,ENSG00000243164,ENSG00000257682,ENSG00000258123,ENSG00000258294,ENSG00000258235
chr12	74382078	74382212	12:74382078-74382212	ENSG00000257434,ENSG00000257998,ENSG00000188646,ENSG00000257323,ENSG00000257364,ENSG00000257113,ENSG00000257183,ENSG00000258320,ENSG00000257587,ENSG00000251138,ENSG00000201809,ENSG00000257750,ENSG00000252415,ENSG00000243164,ENSG00000257682,ENSG00000258123,ENSG00000258294,ENSG00000258235
chr12	74383143	74383273	12:74383143-74383273	ENSG00000257434,ENSG00000257998,ENSG00000188646,ENSG00000257323,ENSG00000257364,ENSG00000257113,ENSG00000257183,ENSG00000258320,ENSG00000257587,ENSG00000251138,ENSG00000201809,ENSG00000257750,ENSG00000252415,ENSG00000243164,ENSG00000257682,ENSG00000258123,ENSG00000258294,ENSG00000258235
chr12	74537335	74538360	12:74537335-74538360	ENSG00000258112,ENSG00000254451,ENSG00000166006,ENSG00000257434,ENSG00000257998,ENSG00000188646,ENSG00000257323,ENSG00000257386,ENSG00000253719,ENSG00000257364,ENSG00000257113,ENSG00000257183,ENSG00000258320,ENSG00000257587,ENSG00000201809,ENSG00000257750,ENSG00000252415,ENSG00000243164,ENSG00000257682,ENSG00000258123,ENSG00000258294,ENSG00000258235,ENSG00000257723
chr12	75329953	75330514	12:75329953-75330514	ENSG00000180481,ENSG00000173401,ENSG00000273987,ENSG00000257823,ENSG00000180881,ENSG00000258112,ENSG00000254451,ENSG00000166006,ENSG00000257434,ENSG00000257998,ENSG00000188646,ENSG00000257323
chr12	75334393	75334776	12:75334393-75334776	ENSG00000173401,ENSG00000273987,ENSG00000257823,ENSG00000180881,ENSG00000258112,ENSG00000254451,ENSG00000166006,ENSG00000257434,ENSG00000257998,ENSG00000188646,ENSG00000257323
chr12	75390710	75391584	12:75390710-75391584	ENSG00000252858,ENSG00000257872,ENSG00000257497,ENSG00000139278,ENSG00000180481,ENSG00000173401,ENSG00000257823,ENSG00000180881,ENSG00000258112,ENSG00000254451,ENSG00000166006,ENSG00000257434,ENSG00000257998,ENSG00000257323
chr12	75478516	75478640	12:75478516-75478640	ENSG00000257497,ENSG00000139278,ENSG00000258112,ENSG00000166006
chr12	75480351	75481001	12:75480351-75481001	ENSG00000257497,ENSG00000139278,ENSG00000180481,ENSG00000257823,ENSG00000258112,ENSG00000254451,ENSG00000166006,ENSG00000257434,ENSG00000257998,ENSG00000188646
chr12	75508285	75508470	12:75508285-75508470	ENSG00000111615,ENSG00000257497,ENSG00000258112
chr12	75511402	75512010	12:75511402-75512010	ENSG00000252858,ENSG00000257872,ENSG00000258304,ENSG00000257941,ENSG00000257777,ENSG00000111615,ENSG00000257497,ENSG00000139278,ENSG00000257823,ENSG00000258112,ENSG00000254451,ENSG00000166006,ENSG00000257434,ENSG00000257998
chr12	75651136	75651304	12:75651136-75651304	ENSG00000258088,ENSG00000251893,ENSG00000258245,ENSG00000286259,ENSG00000257777
chr12	75706062	75706287	12:75706062-75706287	ENSG00000252858,ENSG00000257872,ENSG00000258088,ENSG00000251893,ENSG00000258245,ENSG00000257777,ENSG00000258077,ENSG00000258112,ENSG00000257434
chr12	75722742	75722947	12:75722742-75722947	ENSG00000243420,ENSG00000258088,ENSG00000251893,ENSG00000258245,ENSG00000257777,ENSG00000258077,ENSG00000166006,ENSG00000257434,ENSG00000257998
chr12	75724951	75725313	12:75724951-75725313	ENSG00000258088,ENSG00000251893,ENSG00000258245,ENSG00000257777,ENSG00000257434
chr12	75815426	75815690	12:75815426-75815690	ENSG00000252858,ENSG00000257872,ENSG00000258304,ENSG00000257941,ENSG00000198923,ENSG00000257329,ENSG00000243420,ENSG00000258088,ENSG00000251893,ENSG00000258245,ENSG00000257777,ENSG00000257434
chr12	75820809	75821373	12:75820809-75821373	ENSG00000252858,ENSG00000257872,ENSG00000198923,ENSG00000257329,ENSG00000243420,ENSG00000251893,ENSG00000258245,ENSG00000257777,ENSG00000258112,ENSG00000166006,ENSG00000257434
chr12	75855077	75855235	12:75855077-75855235	ENSG00000198923,ENSG00000257329,ENSG00000243420,ENSG00000251893,ENSG00000258245,ENSG00000257777,ENSG00000258112,ENSG00000166006,ENSG00000257434,ENSG00000257998
chr12	75856310	75856572	12:75856310-75856572	ENSG00000198923,ENSG00000257329,ENSG00000243420,ENSG00000251893,ENSG00000258245,ENSG00000257777,ENSG00000166006
chr12	75909207	75909359	12:75909207-75909359	ENSG00000198923,ENSG00000257329,ENSG00000243420,ENSG00000257777
chr12	75934475	75934772	12:75934475-75934772	ENSG00000198923,ENSG00000257329,ENSG00000243420,ENSG00000258091
chr12	75977983	75978253	12:75977983-75978253	ENSG00000198923,ENSG00000257329,ENSG00000243420,ENSG00000258077
chr12	76020806	76020992	12:76020806-76020992	ENSG00000257839,ENSG00000257453,ENSG00000139289,ENSG00000198923,ENSG00000257329,ENSG00000243420,ENSG00000257777
chr12	76030149	76030305	12:76030149-76030305	ENSG00000257941,ENSG00000257839,ENSG00000257453,ENSG00000139289,ENSG00000243420
chr12	76030707	76032842	12:76030707-76032842	ENSG00000252858,ENSG00000257872,ENSG00000258304,ENSG00000257941,ENSG00000257839,ENSG00000257453,ENSG00000139289,ENSG00000198923,ENSG00000257329,ENSG00000243420,ENSG00000251893,ENSG00000258245,ENSG00000257777,ENSG00000257434
chr12	76037154	76037419	12:76037154-76037419	ENSG00000258304,ENSG00000257941,ENSG00000257839,ENSG00000257453,ENSG00000139289,ENSG00000257777
chr12	76083814	76085359	12:76083814-76085359	ENSG00000223273,ENSG00000252858,ENSG00000257872,ENSG00000258304,ENSG00000257941,ENSG00000187109
chr12	76247116	76247593	12:76247116-76247593	ENSG00000223273,ENSG00000257219,ENSG00000252858,ENSG00000257872,ENSG00000258304
chr12	76259763	76259948	12:76259763-76259948	ENSG00000223273,ENSG00000257219,ENSG00000252858,ENSG00000257872,ENSG00000258304
chr12	76264641	76264810	12:76264641-76264810	ENSG00000223273,ENSG00000257219,ENSG00000252858,ENSG00000257872,ENSG00000258304
chr12	76266876	76267197	12:76266876-76267197	ENSG00000223273,ENSG00000257219,ENSG00000252858,ENSG00000257872,ENSG00000258304,ENSG00000257941,ENSG00000258112,ENSG00000166006,ENSG00000257434
chr12	76347178	76347314	12:76347178-76347314	ENSG00000179941,ENSG00000223273,ENSG00000252858,ENSG00000257872,ENSG00000258304,ENSG00000257941
chr12	76348063	76348748	12:76348063-76348748	ENSG00000179941,ENSG00000223273,ENSG00000252858,ENSG00000257872,ENSG00000258304,ENSG00000257941,ENSG00000187109,ENSG00000257323
chr12	76558903	76559081	12:76558903-76559081	ENSG00000257526,ENSG00000091039
chr12	76559208	76560210	12:76559208-76560210	ENSG00000213272,ENSG00000257526,ENSG00000091039,ENSG00000258304
chr12	76587899	76588157	12:76587899-76588157	ENSG00000257199,ENSG00000243071,ENSG00000213272,ENSG00000287030,ENSG00000257526
chr12	76588796	76589130	12:76588796-76589130	ENSG00000257199,ENSG00000243071,ENSG00000213272,ENSG00000287030,ENSG00000257526
chr12	76611752	76611877	12:76611752-76611877	ENSG00000257199,ENSG00000241045,ENSG00000243071,ENSG00000271142,ENSG00000213272,ENSG00000287030
chr12	76621629	76621747	12:76621629-76621747	ENSG00000257199,ENSG00000241045,ENSG00000243071,ENSG00000271142,ENSG00000213272,ENSG00000287030
chr12	76763483	76764765	12:76763483-76764765	ENSG00000257199,ENSG00000186908,ENSG00000258090,ENSG00000241045,ENSG00000243071,ENSG00000287030
chr12	76784838	76784982	12:76784838-76784982	ENSG00000186908,ENSG00000241045,ENSG00000243071
chr12	76878708	76879524	12:76878708-76879524	ENSG00000257199,ENSG00000257910,ENSG00000175183,ENSG00000241045,ENSG00000243071
chr12	76879575	76879730	12:76879575-76879730	ENSG00000257199,ENSG00000257910,ENSG00000175183
chr12	76883932	76884144	12:76883932-76884144	ENSG00000257199,ENSG00000257910,ENSG00000175183
chr12	77065327	77065907	12:77065327-77065907	ENSG00000257835,ENSG00000165891,ENSG00000257199
chr12	77065950	77066116	12:77065950-77066116	ENSG00000165891,ENSG00000257199
chr12	77122355	77122569	12:77122355-77122569	ENSG00000257835,ENSG00000286476,ENSG00000257199,ENSG00000257434
chr12	77231516	77231937	12:77231516-77231937	ENSG00000257835,ENSG00000257199,ENSG00000257434
chr12	77232127	77232274	12:77232127-77232274	ENSG00000257835,ENSG00000257199
chr12	77257031	77257397	12:77257031-77257397	ENSG00000258220,ENSG00000257835,ENSG00000257199
chr12	77324620	77325058	12:77324620-77325058	ENSG00000257835,ENSG00000067798,ENSG00000257677,ENSG00000257199
chr12	77685237	77685368	12:77685237-77685368	ENSG00000257191,ENSG00000067715,ENSG00000257948,ENSG00000257564,ENSG00000257165,ENSG00000257879,ENSG00000258084,ENSG00000258220,ENSG00000257835,ENSG00000257199
chr12	77724514	77724642	12:77724514-77724642	ENSG00000257948,ENSG00000257564,ENSG00000257165,ENSG00000257879,ENSG00000258084,ENSG00000257220,ENSG00000258066,ENSG00000257835,ENSG00000257199
chr12	77727689	77727885	12:77727689-77727885	ENSG00000257165,ENSG00000258220,ENSG00000258066
chr12	77734597	77734778	12:77734597-77734778	ENSG00000257948,ENSG00000257564,ENSG00000257165,ENSG00000258084,ENSG00000257220,ENSG00000258066,ENSG00000257835
chr12	77766329	77766482	12:77766329-77766482	ENSG00000257564,ENSG00000257165,ENSG00000258084,ENSG00000258066
chr12	77830538	77830873	12:77830538-77830873	ENSG00000067798
chr12	77833380	77833590	12:77833380-77833590	ENSG00000067798
chr12	77835841	77835992	12:77835841-77835992	ENSG00000067798
chr12	77837926	77838111	12:77837926-77838111	ENSG00000067798
chr12	77847141	77847248	12:77847141-77847248	ENSG00000258066
chr12	77848100	77848490	12:77848100-77848490	ENSG00000257948,ENSG00000257165,ENSG00000258084,ENSG00000258066
chr12	77855616	77855892	12:77855616-77855892	ENSG00000257191,ENSG00000257948,ENSG00000257564
chr12	77925564	77925934	12:77925564-77925934	ENSG00000257191,ENSG00000067715,ENSG00000257948,ENSG00000257564,ENSG00000257165,ENSG00000257879,ENSG00000258084,ENSG00000258220,ENSG00000257220,ENSG00000258066,ENSG00000257835,ENSG00000257199
chr12	77940045	77940170	12:77940045-77940170	ENSG00000257220,ENSG00000067798
chr12	77943601	77943764	12:77943601-77943764	ENSG00000257948,ENSG00000257564,ENSG00000257879,ENSG00000258220,ENSG00000257220,ENSG00000067798
chr12	78034031	78034394	12:78034031-78034394	ENSG00000257191,ENSG00000067715,ENSG00000257948,ENSG00000257564,ENSG00000257165,ENSG00000257879,ENSG00000258084,ENSG00000258220,ENSG00000257220,ENSG00000067798
chr12	78085672	78085855	12:78085672-78085855	ENSG00000257191,ENSG00000067715,ENSG00000257165,ENSG00000257879,ENSG00000258084,ENSG00000258220,ENSG00000257220,ENSG00000258225
chr12	78194523	78194629	12:78194523-78194629	ENSG00000257191,ENSG00000067715,ENSG00000257948,ENSG00000257564,ENSG00000257165,ENSG00000257879,ENSG00000258084,ENSG00000258220,ENSG00000257220,ENSG00000067798
chr12	78209855	78210445	12:78209855-78210445	ENSG00000257191,ENSG00000067715,ENSG00000257948,ENSG00000257564,ENSG00000257165,ENSG00000257879,ENSG00000258084,ENSG00000258220,ENSG00000257220
chr12	78211021	78211282	12:78211021-78211282	ENSG00000257191,ENSG00000067715,ENSG00000257948,ENSG00000257564,ENSG00000257165,ENSG00000257879,ENSG00000258084,ENSG00000258220,ENSG00000257220
chr12	78636605	78636746	12:78636605-78636746	ENSG00000257191,ENSG00000067715,ENSG00000257948,ENSG00000257564,ENSG00000257165,ENSG00000257879,ENSG00000258084,ENSG00000258220
chr12	79408102	79408222	12:79408102-79408222	ENSG00000222880,ENSG00000165899,ENSG00000257956,ENSG00000257474,ENSG00000257604,ENSG00000221788,ENSG00000067715,ENSG00000257879
chr12	79452034	79452419	12:79452034-79452419	ENSG00000111049,ENSG00000222880,ENSG00000230291,ENSG00000165899,ENSG00000271496,ENSG00000201942,ENSG00000257956,ENSG00000257474,ENSG00000257604,ENSG00000221788,ENSG00000257894,ENSG00000257191,ENSG00000067715,ENSG00000257948,ENSG00000257564,ENSG00000257165,ENSG00000257879,ENSG00000258084
chr12	79689560	79689912	12:79689560-79689912	ENSG00000258048,ENSG00000177425,ENSG00000257956,ENSG00000257474
chr12	79690456	79691595	12:79690456-79691595	ENSG00000258048,ENSG00000177425,ENSG00000257956,ENSG00000257474,ENSG00000257604
chr12	79763801	79764009	12:79763801-79764009	ENSG00000222880,ENSG00000230291,ENSG00000165899,ENSG00000271496,ENSG00000201942,ENSG00000258044,ENSG00000277130,ENSG00000257956,ENSG00000257474,ENSG00000257604
chr12	79769615	79769764	12:79769615-79769764	ENSG00000222880,ENSG00000230291,ENSG00000165899,ENSG00000271496,ENSG00000201942,ENSG00000258044,ENSG00000277130,ENSG00000257956,ENSG00000257474,ENSG00000257604
chr12	79775807	79775943	12:79775807-79775943	ENSG00000201942,ENSG00000258044,ENSG00000277130,ENSG00000058272,ENSG00000257474
chr12	79776241	79776400	12:79776241-79776400	ENSG00000271496,ENSG00000201942,ENSG00000258044,ENSG00000277130,ENSG00000058272,ENSG00000257956,ENSG00000257474,ENSG00000257604
chr12	79934360	79935667	12:79934360-79935667	ENSG00000222880,ENSG00000230291,ENSG00000165899,ENSG00000238842,ENSG00000239473,ENSG00000271496,ENSG00000257557,ENSG00000201942,ENSG00000258044,ENSG00000277130,ENSG00000058272,ENSG00000257956,ENSG00000257474
chr12	80053102	80053323	12:80053102-80053323	ENSG00000258162,ENSG00000222880,ENSG00000230291,ENSG00000165899,ENSG00000238842,ENSG00000239473,ENSG00000271496,ENSG00000201942,ENSG00000258044,ENSG00000277130,ENSG00000257956,ENSG00000257474,ENSG00000257604,ENSG00000257191,ENSG00000067715
chr12	80186646	80187117	12:80186646-80187117	ENSG00000257747,ENSG00000258375,ENSG00000258162,ENSG00000257467,ENSG00000139220,ENSG00000111049,ENSG00000257786,ENSG00000222880,ENSG00000230291,ENSG00000165899,ENSG00000238842,ENSG00000239473,ENSG00000271496,ENSG00000257557,ENSG00000201942,ENSG00000258044,ENSG00000277130,ENSG00000257956,ENSG00000257474,ENSG00000257604,ENSG00000221788,ENSG00000257191,ENSG00000067715,ENSG00000257948
chr12	80627710	80628194	12:80627710-80628194	ENSG00000258193,ENSG00000257609,ENSG00000258375,ENSG00000258162,ENSG00000257467,ENSG00000139220,ENSG00000257741,ENSG00000111049,ENSG00000111046,ENSG00000257429,ENSG00000257786,ENSG00000139304,ENSG00000222880,ENSG00000165899
chr12	80778043	80778462	12:80778043-80778462	ENSG00000257609,ENSG00000258375,ENSG00000258162,ENSG00000257467,ENSG00000139220,ENSG00000258215,ENSG00000257741,ENSG00000111049,ENSG00000111046,ENSG00000257429,ENSG00000257786,ENSG00000222880,ENSG00000165899
chr12	80837483	80837650	12:80837483-80837650	ENSG00000258375,ENSG00000258162,ENSG00000257467,ENSG00000139220,ENSG00000265227,ENSG00000258026,ENSG00000258215,ENSG00000207763,ENSG00000257741,ENSG00000111049,ENSG00000111046,ENSG00000257429,ENSG00000257786,ENSG00000222880
chr12	80936554	80937393	12:80936554-80937393	ENSG00000257467,ENSG00000111058,ENSG00000208022,ENSG00000258215,ENSG00000111052
chr12	80937425	80937727	12:80937425-80937727	ENSG00000257467,ENSG00000111058,ENSG00000208022,ENSG00000258215,ENSG00000111052
chr12	81021255	81021379	12:81021255-81021379	ENSG00000258193,ENSG00000257747,ENSG00000257609,ENSG00000258375,ENSG00000258162,ENSG00000257467,ENSG00000139220,ENSG00000265227,ENSG00000258026,ENSG00000258215,ENSG00000111049,ENSG00000111046,ENSG00000257786,ENSG00000222880
chr12	81021969	81022097	12:81021969-81022097	ENSG00000258193,ENSG00000257747,ENSG00000257609,ENSG00000258375,ENSG00000258162,ENSG00000257467,ENSG00000139220,ENSG00000265227,ENSG00000258026,ENSG00000258215,ENSG00000111049,ENSG00000111046,ENSG00000257786,ENSG00000222880
chr12	81022579	81022916	12:81022579-81022916	ENSG00000258193,ENSG00000257747,ENSG00000257609,ENSG00000258375,ENSG00000258162,ENSG00000257467,ENSG00000139220,ENSG00000265227,ENSG00000258026,ENSG00000258215,ENSG00000257741,ENSG00000111049,ENSG00000111046,ENSG00000257786,ENSG00000222880,ENSG00000165899
chr12	81077406	81078425	12:81077406-81078425	ENSG00000257609,ENSG00000258375,ENSG00000258162,ENSG00000257467,ENSG00000139220,ENSG00000265227,ENSG00000258026,ENSG00000111058,ENSG00000258215,ENSG00000111049,ENSG00000111046,ENSG00000257786,ENSG00000222880
chr12	81078906	81079090	12:81078906-81079090	ENSG00000257609,ENSG00000258162,ENSG00000257467,ENSG00000139220,ENSG00000265227,ENSG00000258026,ENSG00000111058,ENSG00000111046,ENSG00000257786
chr12	81080504	81080730	12:81080504-81080730	ENSG00000257747,ENSG00000258162,ENSG00000257467,ENSG00000139220,ENSG00000265227,ENSG00000258026,ENSG00000111058,ENSG00000111049,ENSG00000111046
chr12	81095982	81096132	12:81095982-81096132	ENSG00000258193,ENSG00000257747,ENSG00000257609,ENSG00000258375,ENSG00000258162,ENSG00000257467,ENSG00000139220,ENSG00000265227,ENSG00000258026,ENSG00000258215,ENSG00000111049,ENSG00000257786,ENSG00000222880
chr12	82358074	82359119	12:82358074-82359119	ENSG00000257431,ENSG00000257837,ENSG00000258170,ENSG00000257875,ENSG00000127720,ENSG00000133773,ENSG00000258193,ENSG00000257747,ENSG00000257609,ENSG00000258375,ENSG00000258162,ENSG00000139220
chr12	82359153	82359371	12:82359153-82359371	ENSG00000127720,ENSG00000133773,ENSG00000258193,ENSG00000257747,ENSG00000257609
chr12	82685744	82687420	12:82685744-82687420	ENSG00000257729,ENSG00000285191,ENSG00000257124,ENSG00000258338,ENSG00000213270,ENSG00000179104,ENSG00000286043,ENSG00000257431,ENSG00000257837,ENSG00000258170,ENSG00000257875,ENSG00000258193,ENSG00000257747,ENSG00000257609,ENSG00000258375,ENSG00000258162,ENSG00000139220
chr12	82687515	82687647	12:82687515-82687647	ENSG00000258338,ENSG00000179104,ENSG00000286043,ENSG00000257431
chr12	82708458	82708861	12:82708458-82708861	ENSG00000257124,ENSG00000258338,ENSG00000213270,ENSG00000257431,ENSG00000257837,ENSG00000258170,ENSG00000257875,ENSG00000258193,ENSG00000257747,ENSG00000257609,ENSG00000258375,ENSG00000258162
chr12	82731169	82731413	12:82731169-82731413	ENSG00000221148,ENSG00000257729,ENSG00000285191,ENSG00000257124,ENSG00000258338,ENSG00000213270,ENSG00000257431,ENSG00000257837,ENSG00000258170,ENSG00000257875,ENSG00000258193,ENSG00000257747,ENSG00000257609,ENSG00000258375,ENSG00000258162,ENSG00000139220
chr12	82740454	82740697	12:82740454-82740697	ENSG00000257729,ENSG00000285191,ENSG00000257124,ENSG00000258338,ENSG00000213270,ENSG00000257431,ENSG00000257837,ENSG00000258170,ENSG00000257875,ENSG00000258193,ENSG00000257747,ENSG00000257609,ENSG00000258375,ENSG00000258162,ENSG00000139220
chr12	82757149	82757306	12:82757149-82757306	ENSG00000258338,ENSG00000213270,ENSG00000179104,ENSG00000257431,ENSG00000257837,ENSG00000258170,ENSG00000257875,ENSG00000257609
chr12	82835332	82835498	12:82835332-82835498	ENSG00000221148,ENSG00000257124,ENSG00000258338,ENSG00000213270,ENSG00000257431,ENSG00000257837,ENSG00000258170,ENSG00000257875,ENSG00000258193,ENSG00000257747,ENSG00000257609,ENSG00000258375,ENSG00000258162,ENSG00000139220
chr12	82838192	82838507	12:82838192-82838507	ENSG00000221148,ENSG00000257124,ENSG00000258338,ENSG00000213270,ENSG00000257431,ENSG00000257837,ENSG00000258170,ENSG00000257875,ENSG00000258193,ENSG00000257747,ENSG00000257609,ENSG00000258162,ENSG00000139220
chr12	82912477	82912629	12:82912477-82912629	ENSG00000257124,ENSG00000258338,ENSG00000213270,ENSG00000257431,ENSG00000257837,ENSG00000258170,ENSG00000257875,ENSG00000258193,ENSG00000257747,ENSG00000257609,ENSG00000258375,ENSG00000258162
chr12	83016301	83016467	12:83016301-83016467	ENSG00000257124,ENSG00000258338,ENSG00000213270,ENSG00000252220,ENSG00000257431,ENSG00000257837,ENSG00000258170,ENSG00000257875,ENSG00000258193,ENSG00000257747,ENSG00000257609,ENSG00000258375
chr12	83573769	83573965	12:83573769-83573965	ENSG00000221148,ENSG00000257729,ENSG00000285191,ENSG00000257124,ENSG00000258338,ENSG00000213270,ENSG00000257431,ENSG00000257837,ENSG00000258170,ENSG00000257875,ENSG00000258193,ENSG00000257747,ENSG00000257609,ENSG00000258375,ENSG00000139220
chr12	84070384	84070579	12:84070384-84070579	ENSG00000180318,ENSG00000258073,ENSG00000072041,ENSG00000257296,ENSG00000258358,ENSG00000221148,ENSG00000257729,ENSG00000285191,ENSG00000257124,ENSG00000258338,ENSG00000213270,ENSG00000257431,ENSG00000257837,ENSG00000258170,ENSG00000257875,ENSG00000258193,ENSG00000257747,ENSG00000257609
chr12	84503290	84503425	12:84503290-84503425	ENSG00000180318,ENSG00000258073,ENSG00000072041,ENSG00000257296,ENSG00000258358,ENSG00000221148,ENSG00000257729,ENSG00000285191,ENSG00000257431,ENSG00000257837,ENSG00000258170,ENSG00000257875
chr12	84508049	84508597	12:84508049-84508597	ENSG00000258815,ENSG00000180318,ENSG00000258073,ENSG00000072041,ENSG00000257296,ENSG00000258358,ENSG00000221148,ENSG00000257729,ENSG00000285191,ENSG00000257124,ENSG00000258338,ENSG00000213270,ENSG00000257431,ENSG00000257837,ENSG00000258170,ENSG00000257875
chr12	84508645	84508904	12:84508645-84508904	ENSG00000258815,ENSG00000180318,ENSG00000258073,ENSG00000072041,ENSG00000257296,ENSG00000258358,ENSG00000221148,ENSG00000257729,ENSG00000285191,ENSG00000257124,ENSG00000258338,ENSG00000213270,ENSG00000257431,ENSG00000257837,ENSG00000258170,ENSG00000257875
chr12	84508969	84509215	12:84508969-84509215	ENSG00000258815,ENSG00000258073,ENSG00000072041,ENSG00000257296,ENSG00000258358,ENSG00000221148,ENSG00000257729,ENSG00000285191,ENSG00000257124,ENSG00000213270,ENSG00000257431,ENSG00000257837,ENSG00000258170,ENSG00000257875
chr12	84561494	84561612	12:84561494-84561612	ENSG00000180318,ENSG00000258073,ENSG00000072041,ENSG00000257296,ENSG00000258358,ENSG00000221148,ENSG00000257729,ENSG00000285191,ENSG00000257124,ENSG00000257431,ENSG00000257837,ENSG00000258170,ENSG00000257875
chr12	85016533	85016729	12:85016533-85016729	ENSG00000258815,ENSG00000133640,ENSG00000231738,ENSG00000258073,ENSG00000072041
chr12	85036260	85036395	12:85036260-85036395	ENSG00000133640,ENSG00000231738,ENSG00000258073,ENSG00000072041
chr12	85468801	85468915	12:85468801-85468915	ENSG00000257897,ENSG00000258178,ENSG00000182050,ENSG00000133636,ENSG00000258206,ENSG00000257855,ENSG00000258815,ENSG00000180318,ENSG00000072041
chr12	85575826	85575949	12:85575826-85575949	ENSG00000257897,ENSG00000258178,ENSG00000182050,ENSG00000133636,ENSG00000258206,ENSG00000257855,ENSG00000258815,ENSG00000180318,ENSG00000258073
chr12	85626481	85626772	12:85626481-85626772	ENSG00000257897,ENSG00000258178,ENSG00000182050,ENSG00000258206,ENSG00000257855,ENSG00000258815,ENSG00000180318,ENSG00000258073,ENSG00000072041
chr12	85711861	85712399	12:85711861-85712399	ENSG00000258179,ENSG00000257940,ENSG00000257912,ENSG00000258173,ENSG00000257648,ENSG00000258205,ENSG00000280049,ENSG00000258185,ENSG00000257897,ENSG00000258178,ENSG00000182050,ENSG00000258206,ENSG00000257855,ENSG00000258815,ENSG00000180318,ENSG00000258073,ENSG00000072041,ENSG00000257296
chr12	85713310	85713778	12:85713310-85713778	ENSG00000257912,ENSG00000258205,ENSG00000257897,ENSG00000258178,ENSG00000182050,ENSG00000258206,ENSG00000257855,ENSG00000258815,ENSG00000180318,ENSG00000258073,ENSG00000072041,ENSG00000257296
chr12	85805757	85805886	12:85805757-85805886	ENSG00000257897,ENSG00000258178,ENSG00000182050,ENSG00000258206,ENSG00000258815,ENSG00000180318,ENSG00000258073
chr12	85836257	85836616	12:85836257-85836616	ENSG00000257897,ENSG00000258178,ENSG00000182050,ENSG00000198774,ENSG00000258206,ENSG00000257855,ENSG00000258815,ENSG00000180318,ENSG00000258073
chr12	85865914	85866057	12:85865914-85866057	ENSG00000257897,ENSG00000258178,ENSG00000133636,ENSG00000258206,ENSG00000258815,ENSG00000180318
chr12	85866144	85866270	12:85866144-85866270	ENSG00000258178,ENSG00000133636,ENSG00000258206,ENSG00000180318
chr12	85867212	85867450	12:85867212-85867450	ENSG00000257897,ENSG00000258178,ENSG00000133636,ENSG00000258206,ENSG00000257855,ENSG00000258815,ENSG00000180318,ENSG00000258073,ENSG00000072041
chr12	86551238	86551519	12:86551238-86551519	ENSG00000240721,ENSG00000258179,ENSG00000257940,ENSG00000257912,ENSG00000258128,ENSG00000258173,ENSG00000257648,ENSG00000258205,ENSG00000280049,ENSG00000258185,ENSG00000257897,ENSG00000258178,ENSG00000182050,ENSG00000180318
chr12	86712431	86712655	12:86712431-86712655	ENSG00000240721,ENSG00000258179,ENSG00000257940,ENSG00000257912,ENSG00000258128,ENSG00000258173,ENSG00000257648,ENSG00000258205,ENSG00000280049,ENSG00000258185,ENSG00000257897,ENSG00000258178,ENSG00000182050,ENSG00000258815,ENSG00000180318
chr12	87157910	87158025	12:87157910-87158025	ENSG00000240721,ENSG00000258179,ENSG00000257940,ENSG00000257912,ENSG00000258128,ENSG00000258173,ENSG00000257648,ENSG00000258205,ENSG00000242850,ENSG00000280049,ENSG00000258185,ENSG00000257897,ENSG00000182050
chr12	87216477	87216781	12:87216477-87216781	ENSG00000240721,ENSG00000258179,ENSG00000257940,ENSG00000257912,ENSG00000258128,ENSG00000258173,ENSG00000257648,ENSG00000258205,ENSG00000242850,ENSG00000280049,ENSG00000258185,ENSG00000257897,ENSG00000258178,ENSG00000182050
chr12	87323451	87323600	12:87323451-87323600	ENSG00000240721,ENSG00000258179,ENSG00000257940,ENSG00000257912,ENSG00000258128,ENSG00000258173,ENSG00000257648,ENSG00000258205,ENSG00000280049,ENSG00000258185,ENSG00000257897,ENSG00000182050
chr12	87995703	87995839	12:87995703-87995839	ENSG00000165805,ENSG00000240721,ENSG00000258179,ENSG00000257940,ENSG00000257912,ENSG00000258128,ENSG00000258173,ENSG00000257648,ENSG00000258205,ENSG00000280049,ENSG00000258185,ENSG00000257897,ENSG00000258178,ENSG00000182050
chr12	88035222	88035905	12:88035222-88035905	ENSG00000252747,ENSG00000133641,ENSG00000165805,ENSG00000240721
chr12	88058427	88058682	12:88058427-88058682	ENSG00000257752,ENSG00000252747,ENSG00000198707,ENSG00000165805
chr12	88141665	88142732	12:88141665-88142732	ENSG00000139324,ENSG00000198707
chr12	88208352	88208493	12:88208352-88208493	-
chr12	88242239	88242467	12:88242239-88242467	ENSG00000240721,ENSG00000258128
chr12	88242600	88242854	12:88242600-88242854	-
chr12	88310202	88310347	12:88310202-88310347	ENSG00000257912,ENSG00000258173,ENSG00000257648,ENSG00000258205
chr12	88325160	88325856	12:88325160-88325856	-
chr12	88325931	88326121	12:88325931-88326121	-
chr12	88334280	88334669	12:88334280-88334669	-
chr12	88420524	88420742	12:88420524-88420742	ENSG00000199245,ENSG00000258173,ENSG00000257648,ENSG00000258205
chr12	88432592	88432855	12:88432592-88432855	ENSG00000199245
chr12	88471760	88471945	12:88471760-88471945	-
chr12	88502646	88502799	12:88502646-88502799	ENSG00000278011,ENSG00000258173,ENSG00000257648
chr12	88553818	88554221	12:88553818-88554221	ENSG00000278011,ENSG00000049130
chr12	88579616	88579820	12:88579616-88579820	ENSG00000278011,ENSG00000252850,ENSG00000281333,ENSG00000049130
chr12	88579882	88580834	12:88579882-88580834	ENSG00000278011,ENSG00000252850,ENSG00000281333,ENSG00000049130
chr12	88625037	88625147	12:88625037-88625147	ENSG00000278011
chr12	88629274	88629374	12:88629274-88629374	ENSG00000278011
chr12	88643799	88643947	12:88643799-88643947	ENSG00000278011
chr12	88868182	88868339	12:88868182-88868339	ENSG00000278011,ENSG00000257912
chr12	89019677	89019837	12:89019677-89019837	ENSG00000279939,ENSG00000270344,ENSG00000257594,ENSG00000259075,ENSG00000139323,ENSG00000257629,ENSG00000246363
chr12	89051193	89051321	12:89051193-89051321	ENSG00000139323,ENSG00000257629
chr12	89084912	89085069	12:89084912-89085069	ENSG00000257629
chr12	89160762	89160951	12:89160762-89160951	-
chr12	89162670	89163140	12:89162670-89163140	ENSG00000258302,ENSG00000257629
chr12	89180043	89180385	12:89180043-89180385	-
chr12	89183912	89184524	12:89183912-89184524	ENSG00000257629
chr12	89225493	89225619	12:89225493-89225619	-
chr12	89225765	89226301	12:89225765-89226301	ENSG00000257629
chr12	89238614	89238927	12:89238614-89238927	-
chr12	89244582	89244871	12:89244582-89244871	-
chr12	89252340	89252529	12:89252340-89252529	ENSG00000238302
chr12	89281320	89281452	12:89281320-89281452	ENSG00000238302
chr12	89319250	89319355	12:89319250-89319355	ENSG00000257820,ENSG00000246363
chr12	89343198	89343450	12:89343198-89343450	-
chr12	89346465	89346570	12:89346465-89346570	ENSG00000286608,ENSG00000274021,ENSG00000139318
chr12	89346772	89346979	12:89346772-89346979	ENSG00000286608,ENSG00000274021,ENSG00000139318
chr12	89349936	89350130	12:89349936-89350130	ENSG00000286608,ENSG00000274021,ENSG00000139318
chr12	89350803	89351011	12:89350803-89351011	ENSG00000286608,ENSG00000274021,ENSG00000139318
chr12	89351370	89354718	12:89351370-89354718	ENSG00000286608,ENSG00000274021,ENSG00000139318
chr12	89374186	89374462	12:89374186-89374462	ENSG00000271259,ENSG00000271327
chr12	89383264	89383606	12:89383264-89383606	ENSG00000271259,ENSG00000271327
chr12	89384094	89384802	12:89384094-89384802	ENSG00000271259,ENSG00000271327
chr12	89452001	89452277	12:89452001-89452277	ENSG00000257629
chr12	89453605	89453905	12:89453605-89453905	ENSG00000257629
chr12	89461706	89462019	12:89461706-89462019	ENSG00000139323,ENSG00000257629,ENSG00000246363
chr12	89470887	89470987	12:89470887-89470987	ENSG00000270344,ENSG00000257594,ENSG00000259075,ENSG00000139323,ENSG00000257629
chr12	89497047	89497366	12:89497047-89497366	ENSG00000258302,ENSG00000279939,ENSG00000257594,ENSG00000226982,ENSG00000257629
chr12	89497538	89497843	12:89497538-89497843	ENSG00000258302,ENSG00000226982,ENSG00000257629
chr12	89497879	89498019	12:89497879-89498019	ENSG00000258302,ENSG00000226982
chr12	89524483	89525084	12:89524483-89525084	ENSG00000258302,ENSG00000279939,ENSG00000270344,ENSG00000257594,ENSG00000259075,ENSG00000139323,ENSG00000257629
chr12	89525205	89526309	12:89525205-89526309	ENSG00000258302,ENSG00000279939,ENSG00000270344,ENSG00000257594,ENSG00000259075,ENSG00000139323,ENSG00000246363
chr12	89529884	89530006	12:89529884-89530006	ENSG00000279939,ENSG00000270344,ENSG00000257594,ENSG00000259075,ENSG00000139323
chr12	89708066	89710380	12:89708066-89710380	ENSG00000286021,ENSG00000257194,ENSG00000258290,ENSG00000252823,ENSG00000257480,ENSG00000252207,ENSG00000258216,ENSG00000271614,ENSG00000070961,ENSG00000258302,ENSG00000279939
chr12	89731730	89731881	12:89731730-89731881	ENSG00000258290,ENSG00000252823,ENSG00000257480,ENSG00000252207,ENSG00000258216,ENSG00000258302
chr12	89874354	89874471	12:89874354-89874471	ENSG00000258290,ENSG00000252823,ENSG00000257480,ENSG00000258216,ENSG00000258302
chr12	89948010	89948208	12:89948010-89948208	ENSG00000257194,ENSG00000257725,ENSG00000258290,ENSG00000252823,ENSG00000257480,ENSG00000258216,ENSG00000258302,ENSG00000279939
chr12	89972004	89972209	12:89972004-89972209	ENSG00000257194,ENSG00000258290,ENSG00000252823,ENSG00000257480,ENSG00000258302,ENSG00000279939
chr12	90091329	90091528	12:90091329-90091528	ENSG00000258183,ENSG00000257194,ENSG00000258290,ENSG00000252823,ENSG00000257480,ENSG00000258302,ENSG00000279939
chr12	90250697	90251199	12:90250697-90251199	ENSG00000196243,ENSG00000257787,ENSG00000288102,ENSG00000257995,ENSG00000286021,ENSG00000258183,ENSG00000257194,ENSG00000258290,ENSG00000252823,ENSG00000257480,ENSG00000258302,ENSG00000279939
chr12	90253567	90254173	12:90253567-90254173	ENSG00000196243,ENSG00000257787,ENSG00000288102,ENSG00000257995,ENSG00000286021,ENSG00000258183,ENSG00000257194,ENSG00000258290,ENSG00000252823,ENSG00000257480,ENSG00000258302,ENSG00000279939
chr12	90428653	90428799	12:90428653-90428799	ENSG00000257787,ENSG00000288102,ENSG00000257995,ENSG00000286021,ENSG00000258183
chr12	90836716	90836942	12:90836716-90836942	ENSG00000196243,ENSG00000257787,ENSG00000288102,ENSG00000257995,ENSG00000286021
chr12	90959673	90959796	12:90959673-90959796	ENSG00000196243,ENSG00000197651
chr12	90977381	90977508	12:90977381-90977508	ENSG00000083782,ENSG00000196243
chr12	90978031	90978514	12:90978031-90978514	ENSG00000083782,ENSG00000196243,ENSG00000197651
chr12	90980060	90980259	12:90980060-90980259	ENSG00000083782,ENSG00000196243
chr12	90989713	90990177	12:90989713-90990177	ENSG00000083782,ENSG00000196243
chr12	91017068	91017412	12:91017068-91017412	ENSG00000139330,ENSG00000083782,ENSG00000196243
chr12	91039801	91039939	12:91039801-91039939	ENSG00000139330,ENSG00000083782,ENSG00000196243
chr12	91074144	91074715	12:91074144-91074715	ENSG00000139330,ENSG00000083782
chr12	91098963	91099311	12:91098963-91099311	ENSG00000139329,ENSG00000139330,ENSG00000196243
chr12	91106838	91106949	12:91106838-91106949	ENSG00000139329
chr12	91107754	91108006	12:91107754-91108006	ENSG00000139329
chr12	91109150	91109580	12:91109150-91109580	ENSG00000139329,ENSG00000139330
chr12	91111376	91111791	12:91111376-91111791	ENSG00000139329,ENSG00000139330
chr12	91126647	91126801	12:91126647-91126801	-
chr12	91138345	91138710	12:91138345-91138710	-
chr12	91140151	91141258	12:91140151-91141258	ENSG00000011465
chr12	91141458	91141641	12:91141458-91141641	-
chr12	91142127	91142747	12:91142127-91142747	ENSG00000011465
chr12	91143284	91143509	12:91143284-91143509	-
chr12	91144165	91144307	12:91144165-91144307	-
chr12	91146110	91146233	12:91146110-91146233	ENSG00000011465
chr12	91146377	91146660	12:91146377-91146660	ENSG00000011465
chr12	91171472	91171897	12:91171472-91171897	ENSG00000011465
chr12	91173062	91173169	12:91173062-91173169	ENSG00000011465
chr12	91173221	91173626	12:91173221-91173626	ENSG00000011465
chr12	91177021	91177123	12:91177021-91177123	ENSG00000011465
chr12	91178139	91178593	12:91178139-91178593	ENSG00000011465
chr12	91179215	91179688	12:91179215-91179688	ENSG00000258148,ENSG00000011465
chr12	91180450	91180896	12:91180450-91180896	ENSG00000258148,ENSG00000011465
chr12	91181077	91181305	12:91181077-91181305	ENSG00000258148,ENSG00000011465
chr12	91182685	91183088	12:91182685-91183088	ENSG00000258148,ENSG00000011465
chr12	91183698	91183848	12:91183698-91183848	ENSG00000258148,ENSG00000011465
chr12	91215940	91216499	12:91215940-91216499	ENSG00000258148,ENSG00000257995
chr12	91216980	91217143	12:91216980-91217143	ENSG00000258148
chr12	91219711	91219830	12:91219711-91219830	ENSG00000258148
chr12	91222763	91223121	12:91222763-91223121	ENSG00000258148
chr12	91224322	91224751	12:91224322-91224751	ENSG00000258148
chr12	91224782	91224882	12:91224782-91224882	ENSG00000258148
chr12	91225311	91225685	12:91225311-91225685	ENSG00000258148
chr12	91239411	91239961	12:91239411-91239961	ENSG00000277738,ENSG00000274647,ENSG00000258148
chr12	91243287	91243453	12:91243287-91243453	ENSG00000258148
chr12	91249536	91249636	12:91249536-91249636	-
chr12	91249781	91250067	12:91249781-91250067	-
chr12	91250350	91250821	12:91250350-91250821	ENSG00000258125,ENSG00000286049,ENSG00000258148,ENSG00000196243
chr12	91272149	91273133	12:91272149-91273133	ENSG00000286049,ENSG00000258148
chr12	91273628	91273927	12:91273628-91273927	-
chr12	91274954	91275171	12:91274954-91275171	-
chr12	91316931	91317103	12:91316931-91317103	ENSG00000258100
chr12	91326492	91326686	12:91326492-91326686	ENSG00000258100
chr12	91355454	91355689	12:91355454-91355689	ENSG00000286049,ENSG00000258100
chr12	91381404	91381744	12:91381404-91381744	ENSG00000257863,ENSG00000258125,ENSG00000277738,ENSG00000274647,ENSG00000286049
chr12	91382143	91382247	12:91382143-91382247	ENSG00000258125,ENSG00000277738,ENSG00000274647,ENSG00000286049
chr12	91779108	91779218	12:91779108-91779218	ENSG00000257863,ENSG00000257893,ENSG00000258224,ENSG00000258125,ENSG00000277738,ENSG00000274647
chr12	91854895	91855024	12:91854895-91855024	ENSG00000286907,ENSG00000257863,ENSG00000257893,ENSG00000258224,ENSG00000258125
chr12	92030768	92030897	12:92030768-92030897	ENSG00000287714,ENSG00000286907,ENSG00000257242,ENSG00000257863,ENSG00000257893
chr12	92078236	92078509	12:92078236-92078509	ENSG00000239201,ENSG00000287714,ENSG00000286907,ENSG00000257242,ENSG00000257863,ENSG00000257893,ENSG00000258224,ENSG00000258125,ENSG00000277738,ENSG00000274647
chr12	92108784	92108930	12:92108784-92108930	ENSG00000286907,ENSG00000257863,ENSG00000257893,ENSG00000258224,ENSG00000277738,ENSG00000274647
chr12	92144086	92144501	12:92144086-92144501	ENSG00000199895,ENSG00000239201,ENSG00000245904,ENSG00000133639,ENSG00000286907,ENSG00000257242,ENSG00000257863,ENSG00000257893,ENSG00000258224
chr12	92144538	92146692	12:92144538-92146692	ENSG00000199895,ENSG00000239201,ENSG00000245904,ENSG00000133639,ENSG00000286907,ENSG00000257242,ENSG00000257863,ENSG00000257893,ENSG00000258224,ENSG00000277738,ENSG00000274647
chr12	92232006	92232264	12:92232006-92232264	ENSG00000199895,ENSG00000239201,ENSG00000286907,ENSG00000257863,ENSG00000277738,ENSG00000274647,ENSG00000286049
chr12	92243058	92243159	12:92243058-92243159	ENSG00000199895,ENSG00000239201
chr12	92244057	92244354	12:92244057-92244354	ENSG00000258262,ENSG00000266923,ENSG00000257127,ENSG00000199895,ENSG00000239201,ENSG00000286907,ENSG00000257863,ENSG00000257893,ENSG00000258224,ENSG00000258125,ENSG00000277738,ENSG00000274647
chr12	92278283	92278872	12:92278283-92278872	ENSG00000266923,ENSG00000257127,ENSG00000199895,ENSG00000239201,ENSG00000286907,ENSG00000257863,ENSG00000257893,ENSG00000258224,ENSG00000258125,ENSG00000277738,ENSG00000274647,ENSG00000286049
chr12	92288527	92288880	12:92288527-92288880	ENSG00000266923,ENSG00000257127,ENSG00000199895,ENSG00000239201,ENSG00000258125,ENSG00000277738,ENSG00000274647,ENSG00000286049
chr12	92297999	92298649	12:92297999-92298649	ENSG00000258262,ENSG00000266923,ENSG00000257127,ENSG00000199895,ENSG00000239201,ENSG00000286907,ENSG00000257863,ENSG00000257893,ENSG00000258224,ENSG00000258125,ENSG00000277738,ENSG00000274647,ENSG00000286049
chr12	92363825	92363973	12:92363825-92363973	ENSG00000266923,ENSG00000257127,ENSG00000277851,ENSG00000199895,ENSG00000239201
chr12	92436942	92437095	12:92436942-92437095	ENSG00000266923,ENSG00000257127,ENSG00000205057
chr12	92439483	92439667	12:92439483-92439667	ENSG00000258262,ENSG00000266923,ENSG00000257127,ENSG00000205057
chr12	92465285	92465527	12:92465285-92465527	ENSG00000258262,ENSG00000205056,ENSG00000266923,ENSG00000257127,ENSG00000205057
chr12	92469976	92470109	12:92469976-92470109	ENSG00000258262,ENSG00000205056,ENSG00000266923,ENSG00000257127,ENSG00000205057
chr12	92485383	92485664	12:92485383-92485664	ENSG00000258262,ENSG00000205056,ENSG00000266923,ENSG00000257127,ENSG00000205057
chr12	92503368	92503876	12:92503368-92503876	ENSG00000258262,ENSG00000266923,ENSG00000257127
chr12	92505371	92505736	12:92505371-92505736	ENSG00000258262,ENSG00000266923,ENSG00000257127
chr12	92505873	92506164	12:92505873-92506164	ENSG00000258262,ENSG00000266923,ENSG00000257127
chr12	92650021	92650202	12:92650021-92650202	ENSG00000277738,ENSG00000274647,ENSG00000286049
chr12	92655024	92655262	12:92655024-92655262	ENSG00000286049
chr12	92696391	92696508	12:92696391-92696508	ENSG00000187510
chr12	92735030	92735442	12:92735030-92735442	ENSG00000187510
chr12	92746028	92746581	12:92746028-92746581	ENSG00000270506,ENSG00000202534,ENSG00000258012,ENSG00000187510
chr12	92757335	92757435	12:92757335-92757435	-
chr12	92899290	92900090	12:92899290-92900090	ENSG00000270506,ENSG00000207365,ENSG00000257345,ENSG00000202534,ENSG00000257195,ENSG00000258012,ENSG00000102189
chr12	92927891	92928034	12:92927891-92928034	ENSG00000202534,ENSG00000257195,ENSG00000258012,ENSG00000102189
chr12	92928427	92929878	12:92928427-92929878	ENSG00000257746,ENSG00000270506,ENSG00000207365,ENSG00000257345,ENSG00000202534,ENSG00000257195,ENSG00000258012,ENSG00000102189
chr12	92971047	92971147	12:92971047-92971147	ENSG00000270506,ENSG00000207365,ENSG00000257345,ENSG00000202534
chr12	92971987	92972405	12:92971987-92972405	ENSG00000270506,ENSG00000207365,ENSG00000257345,ENSG00000202534,ENSG00000258012
chr12	92973701	92973823	12:92973701-92973823	ENSG00000257746,ENSG00000270506,ENSG00000207365,ENSG00000257345,ENSG00000202534,ENSG00000258012
chr12	92987436	92987643	12:92987436-92987643	ENSG00000257746,ENSG00000256393,ENSG00000270506,ENSG00000207365,ENSG00000257345,ENSG00000202534
chr12	93060978	93061152	12:93060978-93061152	ENSG00000257746,ENSG00000256393,ENSG00000270506,ENSG00000207365,ENSG00000257345
chr12	93127659	93128023	12:93127659-93128023	ENSG00000257210,ENSG00000257746,ENSG00000256393,ENSG00000270506,ENSG00000207365,ENSG00000257322,ENSG00000257345
chr12	93184079	93184193	12:93184079-93184193	ENSG00000201502,ENSG00000258171,ENSG00000257746,ENSG00000256393,ENSG00000257322
chr12	93184310	93184598	12:93184310-93184598	ENSG00000201502,ENSG00000258171,ENSG00000257746,ENSG00000256393,ENSG00000207365,ENSG00000257322
chr12	93237745	93237856	12:93237745-93237856	ENSG00000257512,ENSG00000201502,ENSG00000257746,ENSG00000256393,ENSG00000207365,ENSG00000257322
chr12	93244275	93244386	12:93244275-93244386	ENSG00000257512,ENSG00000201502,ENSG00000257746,ENSG00000270506,ENSG00000207365,ENSG00000257322
chr12	93302706	93303155	12:93302706-93303155	ENSG00000257512,ENSG00000201502,ENSG00000257746,ENSG00000256393,ENSG00000270506,ENSG00000207365
chr12	93376529	93376740	12:93376529-93376740	ENSG00000173598,ENSG00000257252,ENSG00000257746,ENSG00000207365
chr12	93376860	93376966	12:93376860-93376966	ENSG00000173598,ENSG00000257252
chr12	93377079	93377281	12:93377079-93377281	ENSG00000173598,ENSG00000257252,ENSG00000257746,ENSG00000207365
chr12	93377455	93378164	12:93377455-93378164	ENSG00000173598,ENSG00000257252,ENSG00000257512,ENSG00000201502,ENSG00000257746,ENSG00000256393,ENSG00000270506,ENSG00000207365,ENSG00000257345
chr12	93378344	93378877	12:93378344-93378877	ENSG00000173598,ENSG00000257252,ENSG00000257746,ENSG00000207365
chr12	93441167	93442677	12:93441167-93442677	ENSG00000198015,ENSG00000200011,ENSG00000177889
chr12	93467144	93467837	12:93467144-93467837	ENSG00000198015,ENSG00000200011,ENSG00000177889
chr12	93569608	93572276	12:93569608-93572276	ENSG00000186076,ENSG00000120833,ENSG00000246985,ENSG00000258271
chr12	93572480	93572668	12:93572480-93572668	ENSG00000120833,ENSG00000246985
chr12	93572828	93572991	12:93572828-93572991	ENSG00000120833,ENSG00000246985
chr12	93573242	93573672	12:93573242-93573672	ENSG00000120833,ENSG00000246985
chr12	93590546	93590842	12:93590546-93590842	ENSG00000186076,ENSG00000120833,ENSG00000246985
chr12	93591318	93591981	12:93591318-93591981	ENSG00000186076,ENSG00000120833,ENSG00000246985,ENSG00000258271,ENSG00000243015
chr12	93592794	93592907	12:93592794-93592907	ENSG00000186076,ENSG00000120833,ENSG00000246985
chr12	93677035	93678014	12:93677035-93678014	ENSG00000169372,ENSG00000186076,ENSG00000246985
chr12	93738032	93738586	12:93738032-93738586	ENSG00000258274,ENSG00000169372,ENSG00000186076
chr12	93740849	93741004	12:93740849-93741004	ENSG00000258274
chr12	93741820	93742074	12:93741820-93742074	ENSG00000258274
chr12	93742240	93742855	12:93742240-93742855	ENSG00000258274,ENSG00000186076,ENSG00000120833,ENSG00000246985,ENSG00000258271,ENSG00000243015
chr12	93767294	93767409	12:93767294-93767409	-
chr12	93777323	93777524	12:93777323-93777524	-
chr12	93778336	93778612	12:93778336-93778612	-
chr12	93784451	93784818	12:93784451-93784818	-
chr12	93785270	93785576	12:93785270-93785576	ENSG00000258303,ENSG00000186076
chr12	93789904	93790030	12:93789904-93790030	-
chr12	93803484	93803797	12:93803484-93803797	ENSG00000258303,ENSG00000186076,ENSG00000258271
chr12	93812700	93812827	12:93812700-93812827	ENSG00000258303,ENSG00000169372
chr12	93813125	93814811	12:93813125-93814811	ENSG00000258303,ENSG00000169372
chr12	93818389	93819530	12:93818389-93819530	ENSG00000258303,ENSG00000264978,ENSG00000169372,ENSG00000186076
chr12	93823915	93824050	12:93823915-93824050	ENSG00000258303,ENSG00000264978,ENSG00000169372
chr12	93824098	93824266	12:93824098-93824266	ENSG00000258303,ENSG00000264978,ENSG00000169372
chr12	93825297	93825826	12:93825297-93825826	ENSG00000258303,ENSG00000264978,ENSG00000169372
chr12	93829128	93829418	12:93829128-93829418	ENSG00000258303,ENSG00000264978,ENSG00000169372
chr12	93868714	93869247	12:93868714-93869247	ENSG00000258303,ENSG00000258271
chr12	93870040	93870462	12:93870040-93870462	ENSG00000258303
chr12	93892872	93892998	12:93892872-93892998	-
chr12	93894416	93895341	12:93894416-93895341	ENSG00000258303
chr12	93917479	93917612	12:93917479-93917612	-
chr12	93918296	93918527	12:93918296-93918527	-
chr12	93943898	93944119	12:93943898-93944119	ENSG00000271382,ENSG00000257283
chr12	93954561	93955242	12:93954561-93955242	ENSG00000223126,ENSG00000271382,ENSG00000257283,ENSG00000186076,ENSG00000258271,ENSG00000243015
chr12	93978539	93979036	12:93978539-93979036	ENSG00000223126,ENSG00000186076,ENSG00000258271,ENSG00000243015
chr12	93991112	93991328	12:93991112-93991328	ENSG00000223126,ENSG00000258271,ENSG00000243015
chr12	94020500	94020600	12:94020500-94020600	ENSG00000223126
chr12	94039893	94040278	12:94039893-94040278	ENSG00000223126,ENSG00000186076,ENSG00000258271
chr12	94042413	94042643	12:94042413-94042643	ENSG00000223126
chr12	94057657	94058088	12:94057657-94058088	ENSG00000223126,ENSG00000258271
chr12	94073834	94074000	12:94073834-94074000	-
chr12	94074269	94075748	12:94074269-94075748	ENSG00000223126,ENSG00000258271,ENSG00000243015
chr12	94080522	94080654	12:94080522-94080654	ENSG00000258271,ENSG00000243015
chr12	94101435	94101701	12:94101435-94101701	ENSG00000258271,ENSG00000243015,ENSG00000198015
chr12	94101976	94102588	12:94101976-94102588	ENSG00000258271,ENSG00000243015
chr12	94148588	94148766	12:94148588-94148766	ENSG00000258357,ENSG00000244091,ENSG00000257400,ENSG00000258035,ENSG00000136040,ENSG00000257360
chr12	94149088	94149226	12:94149088-94149226	ENSG00000258357,ENSG00000244091,ENSG00000257400,ENSG00000258035,ENSG00000136040,ENSG00000257360
chr12	94149896	94150017	12:94149896-94150017	ENSG00000258357,ENSG00000244091,ENSG00000257400,ENSG00000258035,ENSG00000136040,ENSG00000257360
chr12	94208447	94208642	12:94208447-94208642	ENSG00000257400,ENSG00000244391,ENSG00000258365,ENSG00000258172,ENSG00000258035
chr12	94262078	94262785	12:94262078-94262785	ENSG00000257400,ENSG00000244391,ENSG00000258365,ENSG00000258172,ENSG00000287237,ENSG00000258035,ENSG00000136040
chr12	94267215	94267701	12:94267215-94267701	ENSG00000258365,ENSG00000258172,ENSG00000287237,ENSG00000258035,ENSG00000136040
chr12	94289807	94290322	12:94289807-94290322	ENSG00000244391,ENSG00000258365,ENSG00000258172,ENSG00000258035
chr12	94386458	94386796	12:94386458-94386796	ENSG00000244091,ENSG00000257400,ENSG00000213250,ENSG00000244391,ENSG00000173588,ENSG00000258035
chr12	94427566	94428122	12:94427566-94428122	ENSG00000244091,ENSG00000257400,ENSG00000213250,ENSG00000244391,ENSG00000173588,ENSG00000258035
chr12	94459577	94460530	12:94459577-94460530	ENSG00000283998,ENSG00000216306,ENSG00000258357,ENSG00000244091,ENSG00000257400,ENSG00000278916,ENSG00000244391,ENSG00000173588,ENSG00000258035
chr12	94532885	94533030	12:94532885-94533030	ENSG00000258357,ENSG00000244091,ENSG00000257400,ENSG00000258035,ENSG00000257360
chr12	94546326	94546438	12:94546326-94546438	ENSG00000257847,ENSG00000283818,ENSG00000266099,ENSG00000236349,ENSG00000258357,ENSG00000244091,ENSG00000257400
chr12	94563365	94563536	12:94563365-94563536	ENSG00000257847,ENSG00000283818,ENSG00000266099,ENSG00000236349,ENSG00000244091
chr12	94649673	94650159	12:94649673-94650159	ENSG00000283998,ENSG00000216306,ENSG00000257847,ENSG00000283818,ENSG00000057704
chr12	94650335	94650652	12:94650335-94650652	ENSG00000283998,ENSG00000216306,ENSG00000257847,ENSG00000283818,ENSG00000057704
chr12	94689819	94689937	12:94689819-94689937	ENSG00000257847,ENSG00000283818
chr12	94690163	94690779	12:94690163-94690779	ENSG00000283998,ENSG00000216306,ENSG00000257847,ENSG00000283818,ENSG00000257400
chr12	94704643	94704790	12:94704643-94704790	ENSG00000283998,ENSG00000216306,ENSG00000257847,ENSG00000283818
chr12	94792808	94792946	12:94792808-94792946	ENSG00000283998,ENSG00000216306,ENSG00000257847
chr12	94873688	94873826	12:94873688-94873826	ENSG00000283998,ENSG00000216306
chr12	94941575	94941678	12:94941575-94941678	ENSG00000283998,ENSG00000216306
chr12	95003458	95003888	12:95003458-95003888	ENSG00000257121,ENSG00000184752,ENSG00000283998,ENSG00000216306
chr12	95072851	95073827	12:95072851-95073827	ENSG00000265917,ENSG00000199172,ENSG00000212535,ENSG00000257666,ENSG00000202470,ENSG00000237774,ENSG00000257121,ENSG00000120798
chr12	95084011	95084183	12:95084011-95084183	ENSG00000265917,ENSG00000199172,ENSG00000212535,ENSG00000257666,ENSG00000202470,ENSG00000237774,ENSG00000257121,ENSG00000180263,ENSG00000120798
chr12	95205755	95205861	12:95205755-95205861	ENSG00000265917,ENSG00000199172,ENSG00000212535,ENSG00000257666,ENSG00000202470,ENSG00000028203,ENSG00000237774,ENSG00000257121,ENSG00000180263
chr12	95217073	95218337	12:95217073-95218337	ENSG00000265917,ENSG00000199172,ENSG00000212535,ENSG00000257666,ENSG00000202470,ENSG00000028203,ENSG00000237774,ENSG00000257121,ENSG00000180263
chr12	95336549	95336682	12:95336549-95336682	ENSG00000265917,ENSG00000199172,ENSG00000212535,ENSG00000257666,ENSG00000202470,ENSG00000237774,ENSG00000257121
chr12	95385339	95385537	12:95385339-95385537	ENSG00000222544,ENSG00000258313,ENSG00000257943,ENSG00000265917,ENSG00000199172,ENSG00000212535,ENSG00000257666
chr12	95385759	95385915	12:95385759-95385915	ENSG00000222544,ENSG00000258313,ENSG00000257943,ENSG00000265917,ENSG00000199172,ENSG00000212535,ENSG00000257666
chr12	95446592	95446810	12:95446592-95446810	ENSG00000222544,ENSG00000257943,ENSG00000265917,ENSG00000199172,ENSG00000212535,ENSG00000257666,ENSG00000202470
chr12	95473462	95474364	12:95473462-95474364	ENSG00000111142,ENSG00000241556,ENSG00000222544,ENSG00000265917,ENSG00000199172,ENSG00000212535,ENSG00000257666,ENSG00000202470,ENSG00000237774,ENSG00000257121
chr12	95547563	95547683	12:95547563-95547683	ENSG00000257150,ENSG00000136014,ENSG00000257666
chr12	95548654	95548999	12:95548654-95548999	ENSG00000257150,ENSG00000136014,ENSG00000257666,ENSG00000237774
chr12	95593405	95593871	12:95593405-95593871	-
chr12	95600651	95600867	12:95600651-95600867	-
chr12	95601231	95601422	12:95601231-95601422	-
chr12	95608194	95609085	12:95608194-95609085	ENSG00000285030,ENSG00000212448,ENSG00000212535
chr12	95614532	95614722	12:95614532-95614722	ENSG00000285030,ENSG00000212448
chr12	95623642	95623927	12:95623642-95623927	ENSG00000212448
chr12	95633326	95633550	12:95633326-95633550	-
chr12	95633694	95633940	12:95633694-95633940	ENSG00000285030,ENSG00000257150
chr12	95653892	95654559	12:95653892-95654559	ENSG00000285030,ENSG00000257150,ENSG00000202470
chr12	95663587	95663951	12:95663587-95663951	ENSG00000257150
chr12	95702151	95702267	12:95702151-95702267	-
chr12	95733210	95733430	12:95733210-95733430	ENSG00000074527
chr12	95733492	95733704	12:95733492-95733704	ENSG00000074527
chr12	95739946	95740395	12:95739946-95740395	ENSG00000074527
chr12	95742656	95742872	12:95742656-95742872	ENSG00000074527
chr12	95763996	95764400	12:95763996-95764400	ENSG00000285030
chr12	95790104	95791381	12:95790104-95791381	ENSG00000258292,ENSG00000199506,ENSG00000074527
chr12	95791491	95791596	12:95791491-95791596	ENSG00000258292,ENSG00000199506,ENSG00000074527
chr12	95805923	95806380	12:95805923-95806380	ENSG00000285030,ENSG00000258292,ENSG00000199506,ENSG00000074527
chr12	95858574	95859222	12:95858574-95859222	ENSG00000285030,ENSG00000165972,ENSG00000139343,ENSG00000258343
chr12	95942705	95943133	12:95942705-95943133	ENSG00000139344,ENSG00000285030,ENSG00000165972
chr12	95943205	95943512	12:95943205-95943512	ENSG00000139344,ENSG00000285030,ENSG00000165972
chr12	95996298	95996549	12:95996298-95996549	ENSG00000257715,ENSG00000257878,ENSG00000084110,ENSG00000285030
chr12	96035103	96036349	12:96035103-96036349	ENSG00000257169,ENSG00000201435,ENSG00000283422,ENSG00000277062,ENSG00000257715,ENSG00000111144,ENSG00000285030
chr12	96061995	96062110	12:96061995-96062110	ENSG00000283422,ENSG00000277062,ENSG00000258251,ENSG00000257715
chr12	96193780	96193983	12:96193780-96193983	ENSG00000111145,ENSG00000283422,ENSG00000277062
chr12	96194033	96194578	12:96194033-96194578	ENSG00000111145,ENSG00000283422,ENSG00000277062
chr12	96195014	96195280	12:96195014-96195280	ENSG00000111145,ENSG00000283422,ENSG00000277062
chr12	96195675	96195828	12:96195675-96195828	ENSG00000111145,ENSG00000283422,ENSG00000277062
chr12	96198017	96198271	12:96198017-96198271	ENSG00000111145,ENSG00000283422,ENSG00000277062
chr12	96215308	96215433	12:96215308-96215433	ENSG00000257169,ENSG00000201435,ENSG00000258177,ENSG00000283422,ENSG00000277062,ENSG00000258251
chr12	96233214	96233468	12:96233214-96233468	ENSG00000257169,ENSG00000201435,ENSG00000287454,ENSG00000258177
chr12	96233887	96234840	12:96233887-96234840	ENSG00000257169,ENSG00000201435,ENSG00000287454,ENSG00000258177,ENSG00000283422,ENSG00000277062
chr12	96236193	96236739	12:96236193-96236739	ENSG00000257169,ENSG00000201435,ENSG00000287454,ENSG00000258177,ENSG00000277062
chr12	96237511	96238175	12:96237511-96238175	ENSG00000257169,ENSG00000201435,ENSG00000287454,ENSG00000258177,ENSG00000277062
chr12	96241981	96242085	12:96241981-96242085	ENSG00000257169,ENSG00000201435,ENSG00000287454,ENSG00000111145
chr12	96249357	96249506	12:96249357-96249506	ENSG00000257169,ENSG00000201435,ENSG00000111145
chr12	96255045	96255583	12:96255045-96255583	ENSG00000257169,ENSG00000201435,ENSG00000111145,ENSG00000277062
chr12	96258643	96258915	12:96258643-96258915	ENSG00000257169,ENSG00000201435,ENSG00000111145
chr12	96399267	96401007	12:96399267-96401007	ENSG00000188596,ENSG00000258272,ENSG00000257169,ENSG00000201435,ENSG00000059758
chr12	96401055	96401165	12:96401055-96401165	ENSG00000257169,ENSG00000201435,ENSG00000059758
chr12	96401213	96401451	12:96401213-96401451	ENSG00000257169,ENSG00000201435,ENSG00000059758
chr12	96427288	96427707	12:96427288-96427707	ENSG00000257920,ENSG00000257470,ENSG00000202368,ENSG00000252827,ENSG00000257169,ENSG00000201435,ENSG00000059758,ENSG00000277062
chr12	96489346	96489787	12:96489346-96489787	ENSG00000258131,ENSG00000202368,ENSG00000188596,ENSG00000258272,ENSG00000257169,ENSG00000201435,ENSG00000059758,ENSG00000277062
chr12	96906899	96907559	12:96906899-96907559	ENSG00000257470,ENSG00000258131,ENSG00000202368,ENSG00000139350,ENSG00000258846
chr12	97425968	97426108	12:97425968-97426108	ENSG00000274819,ENSG00000275971,ENSG00000273570,ENSG00000275231,ENSG00000274230,ENSG00000273942,ENSG00000221479,ENSG00000255794,ENSG00000257920,ENSG00000286434,ENSG00000279190,ENSG00000257470
chr12	97426602	97426859	12:97426602-97426859	ENSG00000257157,ENSG00000274819,ENSG00000275971,ENSG00000273570,ENSG00000275231,ENSG00000274230,ENSG00000273942,ENSG00000221479,ENSG00000255794,ENSG00000257920,ENSG00000286434,ENSG00000279190,ENSG00000257470
chr12	97556366	97556494	12:97556366-97556494	ENSG00000257157,ENSG00000277081,ENSG00000207586,ENSG00000279798,ENSG00000276398,ENSG00000278802,ENSG00000251844,ENSG00000274819,ENSG00000275971,ENSG00000273570,ENSG00000275231,ENSG00000274230,ENSG00000273942,ENSG00000221479,ENSG00000255794
chr12	97756460	97756641	12:97756460-97756641	ENSG00000263890,ENSG00000265861,ENSG00000206899,ENSG00000257501,ENSG00000257157,ENSG00000274819,ENSG00000275971,ENSG00000273570,ENSG00000275231,ENSG00000274230,ENSG00000273942,ENSG00000221479,ENSG00000286434
chr12	97756847	97757071	12:97756847-97757071	ENSG00000263890,ENSG00000265861,ENSG00000206899,ENSG00000257501,ENSG00000257157,ENSG00000274819,ENSG00000275971,ENSG00000273570,ENSG00000275231,ENSG00000274230,ENSG00000273942,ENSG00000221479,ENSG00000286434
chr12	97757289	97757438	12:97757289-97757438	ENSG00000263890,ENSG00000265861,ENSG00000206899,ENSG00000257501,ENSG00000257157,ENSG00000274819,ENSG00000275971,ENSG00000273570,ENSG00000275231,ENSG00000274230,ENSG00000273942,ENSG00000221479
chr12	97757567	97758118	12:97757567-97758118	ENSG00000263890,ENSG00000265861,ENSG00000206899,ENSG00000257501,ENSG00000257157,ENSG00000274819,ENSG00000275971,ENSG00000273570,ENSG00000275231,ENSG00000274230,ENSG00000273942,ENSG00000221479,ENSG00000257920,ENSG00000286434,ENSG00000257470
chr12	97760481	97760933	12:97760481-97760933	ENSG00000257580,ENSG00000263890,ENSG00000265861,ENSG00000206899,ENSG00000257501,ENSG00000257157,ENSG00000274819,ENSG00000275971,ENSG00000273570,ENSG00000275231,ENSG00000274230,ENSG00000273942,ENSG00000221479,ENSG00000257920,ENSG00000286434,ENSG00000257470
chr12	97837559	97837716	12:97837559-97837716	ENSG00000257580,ENSG00000258312,ENSG00000263890,ENSG00000265861,ENSG00000206899,ENSG00000257157,ENSG00000274819,ENSG00000275971,ENSG00000273570,ENSG00000275231,ENSG00000274230,ENSG00000273942,ENSG00000221479,ENSG00000257920,ENSG00000286434,ENSG00000279190,ENSG00000257470,ENSG00000202368
chr12	97876869	97877008	12:97876869-97877008	ENSG00000257580,ENSG00000258312,ENSG00000263890,ENSG00000265861,ENSG00000206899,ENSG00000257157,ENSG00000274819,ENSG00000275971,ENSG00000273570,ENSG00000275231,ENSG00000274230,ENSG00000273942,ENSG00000221479,ENSG00000257920,ENSG00000286434,ENSG00000279190,ENSG00000257470
chr12	98238551	98238785	12:98238551-98238785	ENSG00000257458,ENSG00000257580,ENSG00000258312,ENSG00000263890,ENSG00000265861,ENSG00000257157,ENSG00000274819,ENSG00000275971,ENSG00000273570,ENSG00000275231,ENSG00000274230,ENSG00000273942,ENSG00000221479,ENSG00000257920,ENSG00000286434,ENSG00000279190,ENSG00000257470,ENSG00000258131
chr12	98397417	98397797	12:98397417-98397797	ENSG00000258204,ENSG00000257580,ENSG00000258312,ENSG00000263890,ENSG00000265861,ENSG00000257157,ENSG00000274819,ENSG00000275971,ENSG00000273570,ENSG00000275231,ENSG00000274230,ENSG00000273942,ENSG00000221479,ENSG00000257920,ENSG00000286434,ENSG00000279190,ENSG00000257470,ENSG00000258131,ENSG00000202368
chr12	98416974	98417109	12:98416974-98417109	ENSG00000286056,ENSG00000201296,ENSG00000257580
chr12	98417147	98417248	12:98417147-98417248	ENSG00000286056,ENSG00000201296,ENSG00000257580
chr12	98418357	98419077	12:98418357-98419077	ENSG00000258204,ENSG00000286056,ENSG00000201296,ENSG00000257580,ENSG00000258312,ENSG00000263890,ENSG00000273570,ENSG00000286434,ENSG00000279190,ENSG00000257470,ENSG00000258131,ENSG00000202368
chr12	98424923	98425027	12:98424923-98425027	ENSG00000286056,ENSG00000201296,ENSG00000257580
chr12	98439784	98440397	12:98439784-98440397	ENSG00000257458,ENSG00000258204,ENSG00000227825,ENSG00000257580,ENSG00000258312,ENSG00000263890,ENSG00000265861,ENSG00000273570,ENSG00000257920,ENSG00000286434,ENSG00000279190,ENSG00000257470,ENSG00000258131,ENSG00000202368
chr12	98456990	98457223	12:98456990-98457223	ENSG00000227825
chr12	98475118	98475760	12:98475118-98475760	ENSG00000227825,ENSG00000257580,ENSG00000258312,ENSG00000273570,ENSG00000257920
chr12	98491010	98491264	12:98491010-98491264	ENSG00000120802,ENSG00000257167,ENSG00000245017
chr12	98502915	98504421	12:98502915-98504421	ENSG00000258204,ENSG00000120802,ENSG00000257167,ENSG00000245017,ENSG00000279190
chr12	98515203	98516098	12:98515203-98516098	ENSG00000120802,ENSG00000257167,ENSG00000245017
chr12	98516148	98516248	12:98516148-98516248	ENSG00000120802,ENSG00000257167,ENSG00000245017
chr12	98516289	98516682	12:98516289-98516682	ENSG00000120802,ENSG00000257167,ENSG00000245017
chr12	98593249	98594452	12:98593249-98594452	ENSG00000120868,ENSG00000166130,ENSG00000212443,ENSG00000075415,ENSG00000225185
chr12	98619031	98619267	12:98619031-98619267	ENSG00000257458,ENSG00000258204,ENSG00000166130,ENSG00000212443,ENSG00000075415
chr12	98644144	98644275	12:98644144-98644275	ENSG00000120868,ENSG00000166130
chr12	98644399	98645799	12:98644399-98645799	ENSG00000258204,ENSG00000120868,ENSG00000166130,ENSG00000212443,ENSG00000075415,ENSG00000225185
chr12	98698960	98699121	12:98698960-98699121	ENSG00000257458,ENSG00000258204,ENSG00000120868
chr12	98699661	98699866	12:98699661-98699866	ENSG00000180219,ENSG00000257458,ENSG00000258204,ENSG00000120868
chr12	98998827	98998947	12:98998827-98998947	ENSG00000180219,ENSG00000258039,ENSG00000202324,ENSG00000257458,ENSG00000258204
chr12	99059838	99060107	12:99059838-99060107	ENSG00000180219,ENSG00000258039,ENSG00000202324,ENSG00000257458,ENSG00000258204,ENSG00000185046,ENSG00000257580,ENSG00000263890,ENSG00000257920,ENSG00000286434,ENSG00000279190
chr12	99131265	99131465	12:99131265-99131465	ENSG00000180219,ENSG00000258039,ENSG00000202324,ENSG00000257458,ENSG00000258204,ENSG00000185046
chr12	99131706	99132011	12:99131706-99132011	ENSG00000180219,ENSG00000258039,ENSG00000202324,ENSG00000257458,ENSG00000258204,ENSG00000185046
chr12	99257822	99257923	12:99257822-99257923	ENSG00000180219,ENSG00000258039,ENSG00000202324,ENSG00000258204
chr12	99453526	99453641	12:99453526-99453641	ENSG00000180219
chr12	99911132	99911482	12:99911132-99911482	ENSG00000207414,ENSG00000257325,ENSG00000012504,ENSG00000280088,ENSG00000279148,ENSG00000214203,ENSG00000180219,ENSG00000257458
chr12	99918019	99918367	12:99918019-99918367	ENSG00000012504,ENSG00000280088,ENSG00000279148,ENSG00000214203,ENSG00000180219
chr12	99960426	99960561	12:99960426-99960561	ENSG00000280088,ENSG00000279148,ENSG00000214203,ENSG00000287675,ENSG00000180219
chr12	99984404	99985288	12:99984404-99985288	ENSG00000280088,ENSG00000279148,ENSG00000214203,ENSG00000287675,ENSG00000185046
chr12	100128220	100128458	12:100128220-100128458	ENSG00000221476,ENSG00000257696,ENSG00000280088,ENSG00000111647,ENSG00000279148,ENSG00000214203
chr12	100128536	100128802	12:100128536-100128802	ENSG00000221476,ENSG00000238105,ENSG00000257696,ENSG00000280088,ENSG00000111647,ENSG00000279148,ENSG00000214203
chr12	100141643	100143410	12:100141643-100143410	ENSG00000075089,ENSG00000221476,ENSG00000257489,ENSG00000266610,ENSG00000238105,ENSG00000257696,ENSG00000111647,ENSG00000279148
chr12	100163965	100164177	12:100163965-100164177	ENSG00000221476,ENSG00000257489,ENSG00000266610,ENSG00000238105,ENSG00000257696,ENSG00000111647,ENSG00000279148
chr12	100199654	100200206	12:100199654-100200206	ENSG00000075089,ENSG00000221476,ENSG00000257489
chr12	100200527	100201040	12:100200527-100201040	ENSG00000206790,ENSG00000075089,ENSG00000221476,ENSG00000257489,ENSG00000238105,ENSG00000257696,ENSG00000280088,ENSG00000111647,ENSG00000279148
chr12	100266371	100266499	12:100266371-100266499	ENSG00000136021,ENSG00000206790,ENSG00000166153
chr12	100266597	100267881	12:100266597-100267881	ENSG00000012504,ENSG00000179520,ENSG00000136021,ENSG00000206790,ENSG00000166153,ENSG00000075089,ENSG00000221476
chr12	100375376	100375669	12:100375376-100375669	ENSG00000207414,ENSG00000256870,ENSG00000257325,ENSG00000271177,ENSG00000012504,ENSG00000179520,ENSG00000206790,ENSG00000280088,ENSG00000279148
chr12	100554672	100554904	12:100554672-100554904	ENSG00000139354,ENSG00000271177,ENSG00000012504,ENSG00000179520,ENSG00000279148
chr12	100555723	100556186	12:100555723-100556186	ENSG00000257325,ENSG00000257803,ENSG00000139354,ENSG00000271177,ENSG00000012504,ENSG00000179520
chr12	100573304	100573935	12:100573304-100573935	ENSG00000257803,ENSG00000139354,ENSG00000271177,ENSG00000012504,ENSG00000179520
chr12	100943082	100943301	12:100943082-100943301	ENSG00000241744,ENSG00000207414,ENSG00000256870,ENSG00000258033,ENSG00000258007,ENSG00000257325
chr12	100986734	100987432	12:100986734-100987432	ENSG00000241744,ENSG00000207414,ENSG00000256870,ENSG00000258033,ENSG00000257325,ENSG00000151572
chr12	101021910	101022116	12:101021910-101022116	ENSG00000241744,ENSG00000207414,ENSG00000256870,ENSG00000258033,ENSG00000258007,ENSG00000257325,ENSG00000151572
chr12	101022157	101022350	12:101022157-101022350	ENSG00000241744,ENSG00000207414,ENSG00000256870,ENSG00000258033,ENSG00000258007,ENSG00000257325
chr12	101052270	101052467	12:101052270-101052467	ENSG00000241744,ENSG00000207414,ENSG00000256870,ENSG00000258033,ENSG00000258007,ENSG00000257325,ENSG00000151572
chr12	101279900	101280342	12:101279900-101280342	ENSG00000239413,ENSG00000120800,ENSG00000241744,ENSG00000207414,ENSG00000256870,ENSG00000257325
chr12	101407280	101408305	12:101407280-101408305	ENSG00000139351,ENSG00000206929,ENSG00000239413,ENSG00000222890,ENSG00000257543,ENSG00000120805
chr12	101460054	101460206	12:101460054-101460206	ENSG00000257514,ENSG00000166211,ENSG00000252366,ENSG00000202249,ENSG00000206929,ENSG00000239413
chr12	101485158	101485356	12:101485158-101485356	ENSG00000139351,ENSG00000257514,ENSG00000196091,ENSG00000166211,ENSG00000252366,ENSG00000202249,ENSG00000206929,ENSG00000239413
chr12	101552351	101552598	12:101552351-101552598	ENSG00000288092,ENSG00000222932,ENSG00000139351,ENSG00000257514,ENSG00000196091,ENSG00000166211,ENSG00000252366,ENSG00000206929,ENSG00000239413,ENSG00000241744,ENSG00000256870
chr12	101616110	101616468	12:101616110-101616468	ENSG00000139351,ENSG00000257514,ENSG00000196091
chr12	101696658	101697107	12:101696658-101697107	ENSG00000139351,ENSG00000199933,ENSG00000111666,ENSG00000274560,ENSG00000257514,ENSG00000196091,ENSG00000239413
chr12	101697191	101698593	12:101697191-101698593	ENSG00000139351,ENSG00000199933,ENSG00000111666,ENSG00000274560,ENSG00000257514,ENSG00000196091,ENSG00000239413
chr12	101713304	101713579	12:101713304-101713579	ENSG00000139351,ENSG00000199933,ENSG00000111666,ENSG00000274560,ENSG00000257514
chr12	101773721	101773856	12:101773721-101773856	ENSG00000223046,ENSG00000222932,ENSG00000201168,ENSG00000258230,ENSG00000222255,ENSG00000111670,ENSG00000139351,ENSG00000239413
chr12	101830416	101831212	12:101830416-101831212	ENSG00000223046,ENSG00000222932,ENSG00000201168,ENSG00000258230,ENSG00000222255,ENSG00000111670,ENSG00000139351,ENSG00000257514,ENSG00000239413
chr12	101857173	101857361	12:101857173-101857361	ENSG00000258153,ENSG00000252863,ENSG00000222932,ENSG00000139351
chr12	101876778	101878231	12:101876778-101878231	ENSG00000136048,ENSG00000258153,ENSG00000252863,ENSG00000222932,ENSG00000139351,ENSG00000239413
chr12	101878318	101878476	12:101878318-101878476	ENSG00000136048,ENSG00000258153,ENSG00000252863
chr12	101917792	101918050	12:101917792-101918050	ENSG00000257202,ENSG00000136048
chr12	101924809	101924996	12:101924809-101924996	ENSG00000257202,ENSG00000136048
chr12	101925272	101925898	12:101925272-101925898	ENSG00000257994,ENSG00000257860,ENSG00000257703,ENSG00000282964,ENSG00000171759,ENSG00000258169,ENSG00000281344,ENSG00000183395,ENSG00000241917,ENSG00000257202,ENSG00000136048,ENSG00000222932
chr12	101927154	101927443	12:101927154-101927443	ENSG00000257202,ENSG00000136048
chr12	101933828	101934473	12:101933828-101934473	ENSG00000241917
chr12	101935749	101937023	12:101935749-101937023	ENSG00000257762,ENSG00000257994,ENSG00000257415,ENSG00000179088,ENSG00000257860,ENSG00000257703,ENSG00000288092,ENSG00000139352,ENSG00000282964,ENSG00000171759,ENSG00000258169,ENSG00000257254,ENSG00000283052,ENSG00000281344,ENSG00000183395,ENSG00000258288,ENSG00000258308,ENSG00000241917,ENSG00000257202,ENSG00000222932,ENSG00000257514,ENSG00000241744
chr12	101939239	101940117	12:101939239-101940117	ENSG00000258169,ENSG00000241917
chr12	101962581	101962783	12:101962581-101962783	ENSG00000258288,ENSG00000258308
chr12	101982306	101982656	12:101982306-101982656	ENSG00000258288,ENSG00000258308
chr12	102061630	102062405	12:102061630-102062405	ENSG00000185480,ENSG00000075188,ENSG00000257222,ENSG00000120860
chr12	102119852	102120407	12:102119852-102120407	ENSG00000185480,ENSG00000075188
chr12	102172522	102172706	12:102172522-102172706	ENSG00000283052,ENSG00000264554,ENSG00000281344,ENSG00000183395
chr12	102232506	102232728	12:102232506-102232728	ENSG00000257703,ENSG00000283052,ENSG00000258142,ENSG00000264554,ENSG00000281344,ENSG00000183395
chr12	102406019	102406448	12:102406019-102406448	ENSG00000283052
chr12	102425759	102425880	12:102425759-102425880	ENSG00000283052
chr12	102426736	102426866	12:102426736-102426866	ENSG00000257254,ENSG00000283052
chr12	102427544	102427920	12:102427544-102427920	ENSG00000257254,ENSG00000283052
chr12	102429759	102430135	12:102429759-102430135	ENSG00000288092,ENSG00000257254,ENSG00000283052
chr12	102452796	102452900	12:102452796-102452900	ENSG00000257254,ENSG00000283052,ENSG00000281344,ENSG00000183395
```
