## Supplementary material for "Cell type-specific epigenetic regulatory circuitry of coronary artery disease loci": sccFB_ATAC_c4_hg38_EnhancerInteractions.bed (part 3 of 9)

```
chr12	102454948	102455427	12:102454948-102455427	ENSG00000257254,ENSG00000283052,ENSG00000281344,ENSG00000183395
chr12	102459287	102459721	12:102459287-102459721	ENSG00000257860,ENSG00000257703,ENSG00000288092,ENSG00000257254,ENSG00000283052,ENSG00000281344,ENSG00000183395
chr12	102463169	102463499	12:102463169-102463499	ENSG00000257254,ENSG00000283052,ENSG00000281344,ENSG00000183395
chr12	102463757	102463942	12:102463757-102463942	ENSG00000257254,ENSG00000283052
chr12	102471063	102471177	12:102471063-102471177	ENSG00000257254,ENSG00000017427,ENSG00000283052
chr12	102480415	102480750	12:102480415-102480750	ENSG00000257254,ENSG00000017427,ENSG00000283052,ENSG00000281344,ENSG00000183395
chr12	102481412	102481605	12:102481412-102481605	ENSG00000257254,ENSG00000017427,ENSG00000283052
chr12	102484499	102484717	12:102484499-102484717	ENSG00000257254,ENSG00000017427,ENSG00000283052
chr12	102543165	102543332	12:102543165-102543332	ENSG00000258169,ENSG00000257254,ENSG00000283052
chr12	102682925	102683126	12:102682925-102683126	ENSG00000257703
chr12	102687532	102687786	12:102687532-102687786	ENSG00000257860,ENSG00000257703,ENSG00000288092,ENSG00000139352,ENSG00000171759,ENSG00000258169
chr12	102702527	102702761	12:102702527-102702761	ENSG00000257860,ENSG00000171759,ENSG00000258169,ENSG00000283052
chr12	102753892	102754111	12:102753892-102754111	ENSG00000257860,ENSG00000257703,ENSG00000288092,ENSG00000171759,ENSG00000258169
chr12	102756648	102756903	12:102756648-102756903	ENSG00000257860,ENSG00000257703,ENSG00000288092,ENSG00000139352,ENSG00000282964,ENSG00000171759,ENSG00000258169,ENSG00000281344,ENSG00000183395
chr12	102757562	102758180	12:102757562-102758180	ENSG00000257860,ENSG00000257703,ENSG00000288092,ENSG00000139352,ENSG00000282964,ENSG00000171759,ENSG00000258169
chr12	102769488	102769850	12:102769488-102769850	ENSG00000257860,ENSG00000257703,ENSG00000288092,ENSG00000282964,ENSG00000171759,ENSG00000258169
chr12	102879209	102879425	12:102879209-102879425	ENSG00000257762,ENSG00000257994,ENSG00000257415,ENSG00000179088,ENSG00000257860,ENSG00000257703,ENSG00000288092,ENSG00000139352,ENSG00000282964,ENSG00000171759,ENSG00000258169
chr12	103556905	103557671	12:103556905-103557671	ENSG00000212594,ENSG00000136011,ENSG00000257762,ENSG00000286197,ENSG00000257994,ENSG00000257415,ENSG00000179088,ENSG00000257860,ENSG00000257703,ENSG00000288092,ENSG00000139352,ENSG00000282964,ENSG00000171759
chr12	103575398	103575594	12:103575398-103575594	ENSG00000257681,ENSG00000257737,ENSG00000212594,ENSG00000136011,ENSG00000257762,ENSG00000286197,ENSG00000257994,ENSG00000257415,ENSG00000179088,ENSG00000257860,ENSG00000257703,ENSG00000288092,ENSG00000139352,ENSG00000282964,ENSG00000171759
chr12	103626635	103626754	12:103626635-103626754	ENSG00000257681,ENSG00000257766,ENSG00000257737,ENSG00000212594,ENSG00000136011,ENSG00000257994,ENSG00000257415,ENSG00000179088,ENSG00000257860,ENSG00000257703,ENSG00000139352
chr12	103680431	103681186	12:103680431-103681186	ENSG00000257681,ENSG00000257766,ENSG00000257737,ENSG00000212594,ENSG00000136011,ENSG00000257994,ENSG00000257415,ENSG00000179088,ENSG00000257860,ENSG00000257703,ENSG00000288092,ENSG00000139352
chr12	103799941	103800051	12:103799941-103800051	ENSG00000257754,ENSG00000111696,ENSG00000257681,ENSG00000136011
chr12	103800444	103800737	12:103800444-103800737	ENSG00000257754,ENSG00000111696,ENSG00000257681,ENSG00000136011
chr12	103805044	103805206	12:103805044-103805206	ENSG00000257754,ENSG00000111696,ENSG00000257681,ENSG00000136011
chr12	103840820	103841758	12:103840820-103841758	ENSG00000214198,ENSG00000257327,ENSG00000257754,ENSG00000111696,ENSG00000257681,ENSG00000136011
chr12	103848997	103849380	12:103848997-103849380	ENSG00000257327,ENSG00000257754,ENSG00000111696,ENSG00000257681
chr12	103859177	103859342	12:103859177-103859342	ENSG00000257754,ENSG00000257681,ENSG00000136011
chr12	103929259	103931289	12:103929259-103931289	ENSG00000139372,ENSG00000204954,ENSG00000284503,ENSG00000166598,ENSG00000214198
chr12	103956674	103957832	12:103956674-103957832	ENSG00000139372,ENSG00000204954,ENSG00000284503,ENSG00000166598,ENSG00000214198
chr12	103965510	103966274	12:103965510-103966274	ENSG00000216285,ENSG00000139372,ENSG00000204954,ENSG00000284503,ENSG00000166598,ENSG00000214198
chr12	103997621	103997810	12:103997621-103997810	ENSG00000216285,ENSG00000120820,ENSG00000139372
chr12	104049713	104050291	12:104049713-104050291	ENSG00000111727,ENSG00000216285,ENSG00000120820
chr12	104063827	104064972	12:104063827-104064972	ENSG00000199415,ENSG00000111727,ENSG00000216285,ENSG00000120820
chr12	104137358	104138849	12:104137358-104138849	ENSG00000199415,ENSG00000120837,ENSG00000216285
chr12	104138937	104139115	12:104138937-104139115	ENSG00000199415,ENSG00000120837
chr12	104166517	104166797	12:104166517-104166797	ENSG00000286258,ENSG00000257193,ENSG00000216285
chr12	104177321	104178696	12:104177321-104178696	ENSG00000213442,ENSG00000286258,ENSG00000257193,ENSG00000199415
chr12	104181455	104181709	12:104181455-104181709	ENSG00000286258
chr12	104182076	104182598	12:104182076-104182598	ENSG00000213442,ENSG00000286258,ENSG00000257193,ENSG00000199415
chr12	104197313	104197630	12:104197313-104197630	ENSG00000213442
chr12	104215611	104216223	12:104215611-104216223	ENSG00000255150,ENSG00000213442,ENSG00000198431
chr12	104218991	104220216	12:104218991-104220216	ENSG00000255150,ENSG00000213442,ENSG00000257732,ENSG00000198431
chr12	104286439	104287430	12:104286439-104287430	ENSG00000255150,ENSG00000213442,ENSG00000257732,ENSG00000198431
chr12	104288722	104289181	12:104288722-104289181	ENSG00000255150,ENSG00000213442,ENSG00000257732,ENSG00000198431
chr12	104303482	104304107	12:104303482-104304107	ENSG00000255150,ENSG00000213442,ENSG00000257732,ENSG00000198431
chr12	104356656	104356839	12:104356656-104356839	ENSG00000213442
chr12	104358458	104358615	12:104358458-104358615	ENSG00000213442
chr12	104408593	104409017	12:104408593-104409017	ENSG00000286410,ENSG00000222579,ENSG00000279176,ENSG00000258111
chr12	104456637	104457681	12:104456637-104457681	ENSG00000222579,ENSG00000279176,ENSG00000258111,ENSG00000171310
chr12	104596179	104596586	12:104596179-104596586	ENSG00000264295,ENSG00000279176,ENSG00000258111,ENSG00000171310
chr12	104604012	104604520	12:104604012-104604520	ENSG00000222579,ENSG00000264295,ENSG00000279176,ENSG00000258111,ENSG00000171310
chr12	104605445	104605585	12:104605445-104605585	ENSG00000279176,ENSG00000258111
chr12	104605759	104606027	12:104605759-104606027	ENSG00000279176,ENSG00000258111
chr12	104615009	104615599	12:104615009-104615599	ENSG00000279176,ENSG00000258111
chr12	104667196	104667447	12:104667196-104667447	ENSG00000279176,ENSG00000258111
chr12	104668280	104668679	12:104668280-104668679	ENSG00000279176,ENSG00000258111
chr12	104669104	104669303	12:104669104-104669303	ENSG00000279176,ENSG00000258111
chr12	104670036	104670155	12:104670036-104670155	ENSG00000279176,ENSG00000258111
chr12	104673823	104673960	12:104673823-104673960	ENSG00000279176,ENSG00000258111
chr12	104694828	104695093	12:104694828-104695093	ENSG00000279176,ENSG00000258111
chr12	104702823	104703077	12:104702823-104703077	ENSG00000222579,ENSG00000279176,ENSG00000258111
chr12	104711064	104711227	12:104711064-104711227	ENSG00000222579,ENSG00000279176,ENSG00000258111
chr12	104792683	104792930	12:104792683-104792930	ENSG00000286410,ENSG00000222579,ENSG00000279176,ENSG00000258111
chr12	104866430	104866554	12:104866430-104866554	ENSG00000286410,ENSG00000222579
chr12	104910313	104910458	12:104910313-104910458	ENSG00000222579
chr12	104957777	104958874	12:104957777-104958874	ENSG00000257758,ENSG00000136052
chr12	104986119	104986568	12:104986119-104986568	ENSG00000151131,ENSG00000257758,ENSG00000136052
chr12	105026045	105026225	12:105026045-105026225	ENSG00000136010,ENSG00000257758
chr12	105076189	105076399	12:105076189-105076399	ENSG00000136010
chr12	105083666	105083884	12:105083666-105083884	ENSG00000136010
chr12	105084345	105084979	12:105084345-105084979	ENSG00000136051,ENSG00000136010
chr12	105107259	105108350	12:105107259-105108350	ENSG00000136051,ENSG00000136010
chr12	105211591	105211871	12:105211591-105211871	ENSG00000136044
chr12	105226284	105226556	12:105226284-105226556	ENSG00000286903,ENSG00000136044
chr12	105235696	105236453	12:105235696-105236453	ENSG00000257642,ENSG00000286903,ENSG00000235162,ENSG00000136044
chr12	105330507	105330829	12:105330507-105330829	ENSG00000257642,ENSG00000235162
chr12	105523262	105523402	12:105523262-105523402	ENSG00000257859,ENSG00000286520
chr12	105562246	105562385	12:105562246-105562385	-
chr12	105672187	105672422	12:105672187-105672422	ENSG00000257859,ENSG00000286520
chr12	105672467	105672969	12:105672467-105672969	ENSG00000257773,ENSG00000257859,ENSG00000286520
chr12	105820796	105821066	12:105820796-105821066	ENSG00000257890,ENSG00000257773,ENSG00000257859,ENSG00000286520
chr12	105853195	105853314	12:105853195-105853314	ENSG00000257773,ENSG00000257859,ENSG00000286520
chr12	105882356	105882803	12:105882356-105882803	ENSG00000257890,ENSG00000257773,ENSG00000257859,ENSG00000286520
chr12	106080487	106080677	12:106080487-106080677	ENSG00000074590,ENSG00000257890,ENSG00000257773
chr12	106089944	106090362	12:106089944-106090362	ENSG00000257438,ENSG00000074590,ENSG00000257890,ENSG00000257773,ENSG00000257859
chr12	106090656	106091403	12:106090656-106091403	ENSG00000257438,ENSG00000074590,ENSG00000257890,ENSG00000257773
chr12	106096391	106096781	12:106096391-106096781	ENSG00000257438,ENSG00000074590,ENSG00000257890,ENSG00000257773,ENSG00000257859
chr12	106113820	106114435	12:106113820-106114435	ENSG00000257438,ENSG00000257890,ENSG00000257773,ENSG00000257859,ENSG00000286520
chr12	106114733	106114976	12:106114733-106114976	ENSG00000257438,ENSG00000257890,ENSG00000257773,ENSG00000257859,ENSG00000286520
chr12	106120592	106120891	12:106120592-106120891	ENSG00000257890,ENSG00000257773,ENSG00000257859,ENSG00000286520
chr12	106136298	106136419	12:106136298-106136419	ENSG00000074590,ENSG00000257890,ENSG00000257773,ENSG00000257859,ENSG00000286520
chr12	106138587	106140072	12:106138587-106140072	ENSG00000074590,ENSG00000257890,ENSG00000257773,ENSG00000257859,ENSG00000286520
chr12	106179111	106179506	12:106179111-106179506	ENSG00000257611,ENSG00000257773,ENSG00000286520
chr12	106195557	106196011	12:106195557-106196011	ENSG00000257890,ENSG00000257773,ENSG00000286520
chr12	106198315	106198450	12:106198315-106198450	-
chr12	106224232	106224356	12:106224232-106224356	ENSG00000238609
chr12	106245524	106245639	12:106245524-106245639	ENSG00000238609,ENSG00000277715,ENSG00000258355,ENSG00000136026
chr12	106245795	106246132	12:106245795-106246132	ENSG00000238609,ENSG00000277715,ENSG00000258355,ENSG00000136026
chr12	106247075	106248771	12:106247075-106248771	ENSG00000166046,ENSG00000238609,ENSG00000277715,ENSG00000258355,ENSG00000136026
chr12	106248809	106248954	12:106248809-106248954	ENSG00000238609,ENSG00000277715,ENSG00000258355,ENSG00000136026
chr12	106301960	106302313	12:106301960-106302313	ENSG00000166046,ENSG00000238609,ENSG00000136026
chr12	106302392	106303651	12:106302392-106303651	ENSG00000166046,ENSG00000238609,ENSG00000136026
chr12	106336361	106336683	12:106336361-106336683	ENSG00000287957,ENSG00000166046,ENSG00000238609
chr12	106342753	106343281	12:106342753-106343281	ENSG00000287957,ENSG00000257918,ENSG00000013503,ENSG00000166046,ENSG00000238609
chr12	106357554	106358633	12:106357554-106358633	ENSG00000240631,ENSG00000287957,ENSG00000257918,ENSG00000013503,ENSG00000166046,ENSG00000238609
chr12	106645088	106645344	12:106645088-106645344	ENSG00000287957,ENSG00000257918,ENSG00000257711,ENSG00000111783
chr12	106773864	106775001	12:106773864-106775001	ENSG00000240631,ENSG00000287957,ENSG00000111785,ENSG00000257918,ENSG00000257711,ENSG00000257545
chr12	106903713	106903820	12:106903713-106903820	ENSG00000240631,ENSG00000257119,ENSG00000287957,ENSG00000257918,ENSG00000257711
chr12	106954864	106956935	12:106954864-106956935	ENSG00000120832,ENSG00000151135,ENSG00000260329,ENSG00000240631,ENSG00000287957,ENSG00000257918
chr12	106976349	106976590	12:106976349-106976590	ENSG00000120832,ENSG00000151135,ENSG00000260329
chr12	106986695	106987385	12:106986695-106987385	ENSG00000008405,ENSG00000120832,ENSG00000151135,ENSG00000260329,ENSG00000240631,ENSG00000287957
chr12	107027652	107027908	12:107027652-107027908	ENSG00000222160,ENSG00000257579,ENSG00000200897,ENSG00000286678,ENSG00000008405,ENSG00000120832,ENSG00000287957,ENSG00000257918
chr12	107091346	107091831	12:107091346-107091831	ENSG00000257579,ENSG00000257548,ENSG00000008405
chr12	107091999	107092436	12:107091999-107092436	ENSG00000257579,ENSG00000257548,ENSG00000008405
chr12	107092851	107094336	12:107092851-107094336	ENSG00000222160,ENSG00000257579,ENSG00000200897,ENSG00000257444,ENSG00000286678,ENSG00000257548,ENSG00000008405,ENSG00000120832,ENSG00000151135,ENSG00000260329,ENSG00000287957
chr12	107318296	107318480	12:107318296-107318480	ENSG00000257579,ENSG00000200897,ENSG00000151136,ENSG00000257444,ENSG00000286678
chr12	107511383	107511483	12:107511383-107511483	ENSG00000222160,ENSG00000257579,ENSG00000222302,ENSG00000200897,ENSG00000257444,ENSG00000286678
chr12	107512552	107512681	12:107512552-107512681	ENSG00000257398,ENSG00000222160,ENSG00000257579,ENSG00000222302,ENSG00000200897,ENSG00000257444,ENSG00000286678
chr12	107515061	107515974	12:107515061-107515974	ENSG00000257129,ENSG00000258072,ENSG00000257426,ENSG00000257398,ENSG00000240441,ENSG00000222160,ENSG00000257579,ENSG00000222302,ENSG00000200897,ENSG00000257444,ENSG00000286678
chr12	107685554	107686066	12:107685554-107686066	ENSG00000257129,ENSG00000258072,ENSG00000257426,ENSG00000257392,ENSG00000257951,ENSG00000257398,ENSG00000258136,ENSG00000240441,ENSG00000136045,ENSG00000222160,ENSG00000257579
chr12	107748612	107748747	12:107748612-107748747	ENSG00000257129,ENSG00000258072,ENSG00000257426,ENSG00000257392,ENSG00000257951,ENSG00000257398,ENSG00000187855,ENSG00000258136,ENSG00000110851,ENSG00000240441,ENSG00000222160
chr12	107760884	107761566	12:107760884-107761566	ENSG00000075035,ENSG00000257129,ENSG00000258072,ENSG00000257426,ENSG00000257392,ENSG00000257951,ENSG00000257398,ENSG00000187855,ENSG00000258136,ENSG00000110851,ENSG00000240441,ENSG00000136045,ENSG00000222160,ENSG00000257579,ENSG00000286678
chr12	108047400	108047509	12:108047400-108047509	ENSG00000075035,ENSG00000257129,ENSG00000258072,ENSG00000257426,ENSG00000257398
chr12	108097207	108097484	12:108097207-108097484	ENSG00000075035,ENSG00000257129,ENSG00000258072
chr12	108289296	108290175	12:108289296-108290175	ENSG00000257281,ENSG00000075035,ENSG00000257129,ENSG00000258072,ENSG00000257426
chr12	108302546	108303386	12:108302546-108303386	ENSG00000174600,ENSG00000075035,ENSG00000257129,ENSG00000258072,ENSG00000257426
chr12	108304911	108305011	12:108304911-108305011	ENSG00000075035
chr12	108305388	108306021	12:108305388-108306021	ENSG00000174600,ENSG00000075035,ENSG00000257129,ENSG00000257426
chr12	108306089	108306511	12:108306089-108306511	ENSG00000174600,ENSG00000075035
chr12	108328135	108328262	12:108328135-108328262	ENSG00000174600
chr12	108339220	108339562	12:108339220-108339562	ENSG00000174600,ENSG00000075035
chr12	108339842	108340439	12:108339842-108340439	ENSG00000174600
chr12	108349416	108349547	12:108349416-108349547	ENSG00000174600,ENSG00000075035
chr12	108372231	108372337	12:108372231-108372337	ENSG00000075035
chr12	108394310	108394472	12:108394310-108394472	ENSG00000075035,ENSG00000257129,ENSG00000258072
chr12	108399571	108399789	12:108399571-108399789	ENSG00000075035,ENSG00000257129,ENSG00000257426
chr12	108514862	108515666	12:108514862-108515666	ENSG00000198855,ENSG00000247213,ENSG00000257129,ENSG00000258072,ENSG00000257426,ENSG00000075856,ENSG00000287202
chr12	108560765	108561640	12:108560765-108561640	ENSG00000075856,ENSG00000287202,ENSG00000136003,ENSG00000110876,ENSG00000257221,ENSG00000284388
chr12	108562014	108563203	12:108562014-108563203	ENSG00000075856,ENSG00000287202,ENSG00000136003,ENSG00000110876,ENSG00000257221,ENSG00000284388
chr12	108563548	108563798	12:108563548-108563798	ENSG00000075856,ENSG00000287202,ENSG00000136003,ENSG00000110876,ENSG00000257221,ENSG00000284388
chr12	108598141	108598279	12:108598141-108598279	ENSG00000183160,ENSG00000257221
chr12	108609534	108610005	12:108609534-108610005	ENSG00000183160,ENSG00000110876,ENSG00000257221,ENSG00000284388
chr12	108618210	108618350	12:108618210-108618350	ENSG00000075856,ENSG00000136003,ENSG00000110876,ENSG00000257221,ENSG00000284388
chr12	108664619	108665158	12:108664619-108665158	ENSG00000110876,ENSG00000257221,ENSG00000284388,ENSG00000110880,ENSG00000238457,ENSG00000201324
chr12	108690076	108690189	12:108690076-108690189	ENSG00000110880,ENSG00000238457
chr12	108691137	108691253	12:108691137-108691253	ENSG00000110880
chr12	108691483	108692007	12:108691483-108692007	ENSG00000257221,ENSG00000284388,ENSG00000110880,ENSG00000238457
chr12	108696181	108696306	12:108696181-108696306	ENSG00000110880
chr12	108696443	108696680	12:108696443-108696680	ENSG00000110880
chr12	108701892	108702023	12:108701892-108702023	ENSG00000110880
chr12	108730372	108732577	12:108730372-108732577	ENSG00000257221,ENSG00000284388,ENSG00000110880,ENSG00000238457,ENSG00000200060
chr12	108751946	108752049	12:108751946-108752049	ENSG00000200060
chr12	108772259	108772412	12:108772259-108772412	ENSG00000273499,ENSG00000280110
chr12	108773730	108774300	12:108773730-108774300	ENSG00000257221,ENSG00000284388,ENSG00000238457,ENSG00000200060,ENSG00000273499,ENSG00000280110,ENSG00000166111,ENSG00000201324
chr12	108780363	108780713	12:108780363-108780713	ENSG00000273499,ENSG00000280110
chr12	108785444	108785648	12:108785444-108785648	ENSG00000273499,ENSG00000280110
chr12	108788508	108788658	12:108788508-108788658	ENSG00000273499,ENSG00000280110
chr12	108798667	108799003	12:108798667-108799003	ENSG00000257221,ENSG00000284388,ENSG00000238457
chr12	108801698	108802792	12:108801698-108802792	ENSG00000257221,ENSG00000284388,ENSG00000238457,ENSG00000084112
chr12	108803443	108803778	12:108803443-108803778	ENSG00000110876,ENSG00000257221,ENSG00000284388,ENSG00000238457,ENSG00000084112,ENSG00000201324
chr12	108804521	108804967	12:108804521-108804967	ENSG00000257221,ENSG00000284388,ENSG00000238457,ENSG00000084112
chr12	108826263	108826938	12:108826263-108826938	ENSG00000084112,ENSG00000274598,ENSG00000207622,ENSG00000201324
chr12	108827338	108827594	12:108827338-108827594	ENSG00000084112,ENSG00000274598
chr12	108832823	108833192	12:108832823-108833192	ENSG00000084112,ENSG00000274598,ENSG00000207622,ENSG00000201324
chr12	108833242	108833733	12:108833242-108833733	ENSG00000084112,ENSG00000274598,ENSG00000207622,ENSG00000201324
chr12	108833842	108834036	12:108833842-108834036	ENSG00000084112,ENSG00000274598,ENSG00000207622,ENSG00000201324
chr12	108838311	108838708	12:108838311-108838708	ENSG00000084112,ENSG00000274598,ENSG00000207622,ENSG00000110887,ENSG00000166111,ENSG00000201324,ENSG00000279630
chr12	108839317	108839464	12:108839317-108839464	ENSG00000274598,ENSG00000207622
chr12	108850949	108851117	12:108850949-108851117	ENSG00000084112,ENSG00000110887,ENSG00000201324
chr12	108853921	108854919	12:108853921-108854919	ENSG00000084112,ENSG00000207622,ENSG00000110887,ENSG00000201324
chr12	108856397	108858213	12:108856397-108858213	ENSG00000284388,ENSG00000084112,ENSG00000110887,ENSG00000166111,ENSG00000201324,ENSG00000279630
chr12	109052295	109052801	12:109052295-109052801	ENSG00000166111,ENSG00000201324,ENSG00000279630,ENSG00000135093,ENSG00000256262,ENSG00000212138
chr12	109093343	109093753	12:109093343-109093753	ENSG00000166111,ENSG00000201324,ENSG00000279630,ENSG00000135093,ENSG00000256262,ENSG00000189046,ENSG00000076248
chr12	109097787	109098587	12:109097787-109098587	ENSG00000166111,ENSG00000201324,ENSG00000279630,ENSG00000135093,ENSG00000256262,ENSG00000189046,ENSG00000076248
chr12	109110911	109111710	12:109110911-109111710	ENSG00000166111,ENSG00000279630,ENSG00000076248,ENSG00000256139,ENSG00000076555,ENSG00000139445,ENSG00000256560
chr12	109111896	109112091	12:109111896-109112091	ENSG00000256139,ENSG00000076555
chr12	109115913	109116040	12:109115913-109116040	ENSG00000256139,ENSG00000076555
chr12	109126937	109127040	12:109126937-109127040	ENSG00000076555
chr12	109134290	109134551	12:109134290-109134551	ENSG00000076555
chr12	109147988	109148438	12:109147988-109148438	ENSG00000166111,ENSG00000279630,ENSG00000076555,ENSG00000139445,ENSG00000256560
chr12	109154269	109155248	12:109154269-109155248	ENSG00000279630,ENSG00000076555,ENSG00000256560
chr12	109264284	109264397	12:109264284-109264397	ENSG00000076555,ENSG00000139445,ENSG00000256560
chr12	109278018	109278118	12:109278018-109278118	ENSG00000139445,ENSG00000256560
chr12	109385363	109385510	12:109385363-109385510	ENSG00000139445,ENSG00000174527,ENSG00000256560
chr12	109428170	109428289	12:109428170-109428289	ENSG00000174527,ENSG00000256560,ENSG00000255655,ENSG00000151148,ENSG00000255650
chr12	109462313	109463000	12:109462313-109463000	ENSG00000174527,ENSG00000255655,ENSG00000110906,ENSG00000151148
chr12	109463098	109463741	12:109463098-109463741	ENSG00000174527,ENSG00000255655,ENSG00000110906,ENSG00000151148
chr12	109477172	109477833	12:109477172-109477833	ENSG00000174527,ENSG00000255655,ENSG00000110906,ENSG00000151148
chr12	109573193	109573944	12:109573193-109573944	ENSG00000139428,ENSG00000200274,ENSG00000110921,ENSG00000200794,ENSG00000255650
chr12	109597823	109598033	12:109597823-109598033	ENSG00000110921,ENSG00000200794,ENSG00000255650
chr12	109713349	109714366	12:109713349-109714366	ENSG00000139428,ENSG00000110921,ENSG00000200794,ENSG00000139438,ENSG00000255650
chr12	109833375	109833538	12:109833375-109833538	ENSG00000111199,ENSG00000263510,ENSG00000256351,ENSG00000241413
chr12	109845401	109845543	12:109845401-109845543	ENSG00000111199,ENSG00000263510,ENSG00000256351,ENSG00000241413
chr12	109880261	109880812	12:109880261-109880812	ENSG00000200794,ENSG00000255650,ENSG00000111199,ENSG00000139433,ENSG00000256351,ENSG00000241413,ENSG00000249094,ENSG00000139437
chr12	109900088	109900596	12:109900088-109900596	ENSG00000256351,ENSG00000241413,ENSG00000139437
chr12	109932901	109933426	12:109932901-109933426	ENSG00000256351,ENSG00000241413,ENSG00000139437,ENSG00000139436,ENSG00000277299
chr12	109949083	109949245	12:109949083-109949245	ENSG00000139436,ENSG00000277299
chr12	109963912	109964050	12:109963912-109964050	ENSG00000139436,ENSG00000277299
chr12	109995944	109996548	12:109995944-109996548	ENSG00000139436,ENSG00000280426,ENSG00000076513
chr12	109998883	109999586	12:109998883-109999586	ENSG00000139436,ENSG00000280426,ENSG00000076513
chr12	110023098	110023487	12:110023098-110023487	ENSG00000076513,ENSG00000277595
chr12	110024501	110024784	12:110024501-110024784	ENSG00000076513,ENSG00000277595,ENSG00000286220,ENSG00000279360
chr12	110026882	110027151	12:110026882-110027151	ENSG00000076513,ENSG00000277595
chr12	110043261	110043391	12:110043261-110043391	ENSG00000076513,ENSG00000174456,ENSG00000277595,ENSG00000286220,ENSG00000279360
chr12	110048278	110048808	12:110048278-110048808	ENSG00000076513,ENSG00000174456,ENSG00000277595,ENSG00000286220,ENSG00000279360
chr12	110107863	110108182	12:110107863-110108182	ENSG00000286220,ENSG00000122970
chr12	110109005	110109868	12:110109005-110109868	ENSG00000286220,ENSG00000279360,ENSG00000122970,ENSG00000258011,ENSG00000185847
chr12	110124025	110124786	12:110124025-110124786	ENSG00000286220,ENSG00000122970
chr12	110141462	110141844	12:110141462-110141844	ENSG00000286220,ENSG00000279360,ENSG00000122970
chr12	110224425	110224921	12:110224425-110224921	ENSG00000286220
chr12	110280513	110282189	12:110280513-110282189	ENSG00000174437
chr12	110282225	110282342	12:110282225-110282342	ENSG00000174437
chr12	110367305	110367408	12:110367305-110367408	ENSG00000276956,ENSG00000196510
chr12	110403519	110403847	12:110403519-110403847	ENSG00000196510,ENSG00000258011
chr12	110403990	110404104	12:110403990-110404104	ENSG00000196510,ENSG00000258011
chr12	110431493	110431883	12:110431493-110431883	ENSG00000258210,ENSG00000258011,ENSG00000111229
chr12	110449781	110449885	12:110449781-110449885	ENSG00000258210,ENSG00000258011,ENSG00000111229
chr12	110450034	110450674	12:110450034-110450674	ENSG00000258210,ENSG00000258011,ENSG00000111229,ENSG00000111231,ENSG00000241680,ENSG00000204856,ENSG00000111237,ENSG00000278993,ENSG00000151164
chr12	110468068	110469549	12:110468068-110469549	ENSG00000258210,ENSG00000111229,ENSG00000111231,ENSG00000241680,ENSG00000204856,ENSG00000111237,ENSG00000202335,ENSG00000278993,ENSG00000151164
chr12	110501698	110502515	12:110501698-110502515	ENSG00000111231,ENSG00000204856,ENSG00000111237,ENSG00000202335,ENSG00000278993,ENSG00000151164
chr12	110512556	110512671	12:110512556-110512671	ENSG00000111237,ENSG00000278993,ENSG00000151164
chr12	110543569	110543970	12:110543569-110543970	ENSG00000196850
chr12	110546556	110546708	12:110546556-110546708	ENSG00000196850
chr12	110582593	110583617	12:110582593-110583617	ENSG00000111237,ENSG00000278993,ENSG00000151164,ENSG00000196850
chr12	110613499	110614492	12:110613499-110614492	ENSG00000204852,ENSG00000263537
chr12	110639885	110640069	12:110639885-110640069	ENSG00000204852,ENSG00000263537
chr12	110640304	110640953	12:110640304-110640953	ENSG00000204852,ENSG00000263537,ENSG00000241286,ENSG00000173093
chr12	110641608	110641843	12:110641608-110641843	ENSG00000204852,ENSG00000263537
chr12	110689024	110689538	12:110689024-110689538	ENSG00000122986
chr12	110689620	110689818	12:110689620-110689818	ENSG00000122986
chr12	110698323	110699585	12:110698323-110699585	ENSG00000263537,ENSG00000122986,ENSG00000241286,ENSG00000173093,ENSG00000185847
chr12	110741916	110742045	12:110741916-110742045	ENSG00000186298,ENSG00000279925,ENSG00000173093
chr12	110742340	110743267	12:110742340-110743267	ENSG00000186298,ENSG00000279925,ENSG00000241286,ENSG00000173093,ENSG00000185847,ENSG00000273700
chr12	110750892	110751488	12:110750892-110751488	ENSG00000186298,ENSG00000279925,ENSG00000241286,ENSG00000173093,ENSG00000111245,ENSG00000185847,ENSG00000258240,ENSG00000111249
chr12	110754266	110754386	12:110754266-110754386	ENSG00000186298,ENSG00000279925,ENSG00000241286,ENSG00000173093,ENSG00000258240
chr12	110790445	110790638	12:110790445-110790638	ENSG00000241286,ENSG00000173093,ENSG00000111245,ENSG00000185847,ENSG00000258240,ENSG00000111249
chr12	110794802	110795234	12:110794802-110795234	ENSG00000257268,ENSG00000241286,ENSG00000173093,ENSG00000111245,ENSG00000185847,ENSG00000258240,ENSG00000111249,ENSG00000273700
chr12	110826716	110827187	12:110826716-110827187	ENSG00000257268,ENSG00000241286,ENSG00000173093,ENSG00000111245,ENSG00000185847,ENSG00000258240,ENSG00000111249,ENSG00000273700
chr12	110888033	110888246	12:110888033-110888246	ENSG00000241286,ENSG00000173093,ENSG00000111245,ENSG00000185847,ENSG00000258240,ENSG00000111249,ENSG00000273700
chr12	111368761	111369410	12:111368761-111369410	ENSG00000111245,ENSG00000185847,ENSG00000258240,ENSG00000111249,ENSG00000273700,ENSG00000253080,ENSG00000198324,ENSG00000257595,ENSG00000257539,ENSG00000272215
chr12	111397056	111397346	12:111397056-111397346	ENSG00000273700,ENSG00000253080,ENSG00000257595,ENSG00000257539,ENSG00000111252,ENSG00000272215,ENSG00000258359
chr12	111405072	111406557	12:111405072-111406557	ENSG00000185847,ENSG00000111249,ENSG00000273700,ENSG00000253080,ENSG00000257595,ENSG00000257539,ENSG00000111252,ENSG00000272215,ENSG00000258359
chr12	111406592	111406729	12:111406592-111406729	ENSG00000253080,ENSG00000257539,ENSG00000111252
chr12	111434776	111435099	12:111434776-111435099	ENSG00000273700,ENSG00000253080,ENSG00000257539,ENSG00000111252
chr12	111445068	111445176	12:111445068-111445176	ENSG00000273700,ENSG00000253080,ENSG00000257595,ENSG00000257539,ENSG00000111252
chr12	111488381	111488647	12:111488381-111488647	ENSG00000273700,ENSG00000253080,ENSG00000257539,ENSG00000204842,ENSG00000272215,ENSG00000238168,ENSG00000258359
chr12	111597921	111598094	12:111597921-111598094	ENSG00000204842,ENSG00000272215,ENSG00000238168,ENSG00000258099
chr12	111598332	111598889	12:111598332-111598889	ENSG00000204842,ENSG00000272215,ENSG00000238168,ENSG00000258099
chr12	111599034	111600103	12:111599034-111600103	ENSG00000204842,ENSG00000272215,ENSG00000238168,ENSG00000258099,ENSG00000258359
chr12	111616327	111616562	12:111616327-111616562	ENSG00000272215,ENSG00000238168,ENSG00000258359
chr12	111636304	111636459	12:111636304-111636459	ENSG00000272215,ENSG00000238168,ENSG00000258359
chr12	111685588	111686261	12:111685588-111686261	ENSG00000272215,ENSG00000089234,ENSG00000258359,ENSG00000111271
chr12	111753282	111753480	12:111753282-111753480	ENSG00000258359,ENSG00000111271,ENSG00000257767,ENSG00000244060,ENSG00000229186,ENSG00000226469
chr12	111766633	111767254	12:111766633-111767254	ENSG00000258359,ENSG00000111271,ENSG00000257767,ENSG00000111275,ENSG00000274697,ENSG00000244060,ENSG00000229186,ENSG00000226469
chr12	111773820	111774543	12:111773820-111774543	ENSG00000258359,ENSG00000257767,ENSG00000111275,ENSG00000274697,ENSG00000244060,ENSG00000229186,ENSG00000226469
chr12	111775636	111776089	12:111775636-111776089	ENSG00000258359,ENSG00000257767,ENSG00000111275,ENSG00000274697,ENSG00000244060,ENSG00000229186,ENSG00000226469
chr12	111778800	111778918	12:111778800-111778918	ENSG00000111275,ENSG00000226469
chr12	111792273	111792431	12:111792273-111792431	ENSG00000257767,ENSG00000111275,ENSG00000274697,ENSG00000244060,ENSG00000229186,ENSG00000226469
chr12	111813174	111813473	12:111813174-111813473	ENSG00000258359,ENSG00000111271,ENSG00000257767,ENSG00000111275,ENSG00000274697,ENSG00000244060,ENSG00000229186,ENSG00000226469,ENSG00000266370
chr12	111841761	111842568	12:111841761-111842568	ENSG00000234608,ENSG00000089022,ENSG00000244060,ENSG00000229186,ENSG00000226469,ENSG00000258373
chr12	112012752	112014309	12:112012752-112014309	ENSG00000244060,ENSG00000229186,ENSG00000226469,ENSG00000198270,ENSG00000258373,ENSG00000257624,ENSG00000089248,ENSG00000274227,ENSG00000266370,ENSG00000258323,ENSG00000200688
chr12	112108406	112109264	12:112108406-112109264	ENSG00000229186,ENSG00000226469,ENSG00000258373,ENSG00000111300,ENSG00000266370,ENSG00000258323,ENSG00000200688,ENSG00000135148,ENSG00000200135,ENSG00000283793
chr12	112109328	112109594	12:112109328-112109594	ENSG00000226469,ENSG00000111300,ENSG00000266370,ENSG00000258323,ENSG00000200688,ENSG00000200135,ENSG00000283793
chr12	112116557	112116940	12:112116557-112116940	ENSG00000244060,ENSG00000229186,ENSG00000226469,ENSG00000258373,ENSG00000257624,ENSG00000111300,ENSG00000266370,ENSG00000258323,ENSG00000200688,ENSG00000135148,ENSG00000200135,ENSG00000283793,ENSG00000257494,ENSG00000201428
chr12	112121816	112122197	12:112121816-112122197	ENSG00000226469,ENSG00000111300,ENSG00000266370,ENSG00000258323,ENSG00000200688,ENSG00000135148,ENSG00000200135,ENSG00000283793
chr12	112122952	112123256	12:112122952-112123256	ENSG00000226469,ENSG00000111300,ENSG00000266370,ENSG00000258323,ENSG00000200688,ENSG00000135148,ENSG00000200135,ENSG00000283793
chr12	112125158	112126034	12:112125158-112126034	ENSG00000244060,ENSG00000229186,ENSG00000226469,ENSG00000258373,ENSG00000257624,ENSG00000111300,ENSG00000266370,ENSG00000258323,ENSG00000200688,ENSG00000135148,ENSG00000200135,ENSG00000283793,ENSG00000257494,ENSG00000201428,ENSG00000213152,ENSG00000257658
chr12	112182517	112182720	12:112182517-112182720	ENSG00000244060,ENSG00000229186,ENSG00000226469,ENSG00000266370,ENSG00000258323,ENSG00000200688,ENSG00000200135,ENSG00000173064,ENSG00000283793,ENSG00000257494,ENSG00000201428,ENSG00000213152,ENSG00000257658
chr12	112191846	112191946	12:112191846-112191946	ENSG00000244060,ENSG00000229186,ENSG00000226469,ENSG00000266370,ENSG00000258323,ENSG00000200688,ENSG00000200135,ENSG00000173064,ENSG00000283793,ENSG00000257494,ENSG00000201428,ENSG00000213152,ENSG00000257658
chr12	112381985	112382694	12:112381985-112382694	ENSG00000244060,ENSG00000229186,ENSG00000226469,ENSG00000258373,ENSG00000266370,ENSG00000258323,ENSG00000200688,ENSG00000173064,ENSG00000283793,ENSG00000257494,ENSG00000201428,ENSG00000213152,ENSG00000257658,ENSG00000089009
chr12	112387459	112387639	12:112387459-112387639	ENSG00000226469,ENSG00000258323,ENSG00000200688,ENSG00000173064,ENSG00000257494,ENSG00000201428,ENSG00000213152,ENSG00000257658
chr12	112409210	112409853	12:112409210-112409853	ENSG00000257494,ENSG00000201428,ENSG00000213152,ENSG00000257658,ENSG00000089009,ENSG00000179295
chr12	112418628	112419646	12:112418628-112419646	ENSG00000226469,ENSG00000257494,ENSG00000201428,ENSG00000213152,ENSG00000257658,ENSG00000089009,ENSG00000179295
chr12	112906822	112906989	12:112906822-112906989	ENSG00000089169,ENSG00000089127
chr12	112916448	112916666	12:112916448-112916666	ENSG00000089169,ENSG00000283507,ENSG00000089127,ENSG00000111331
chr12	112938204	112938637	12:112938204-112938637	ENSG00000089169,ENSG00000089127,ENSG00000111331
chr12	112978319	112978597	12:112978319-112978597	ENSG00000089169,ENSG00000283507,ENSG00000257452,ENSG00000111335,ENSG00000258159
chr12	113040660	113041304	12:113040660-113041304	ENSG00000089169,ENSG00000283507,ENSG00000257452,ENSG00000111335,ENSG00000258159,ENSG00000242461,ENSG00000135144,ENSG00000111344,ENSG00000186710,ENSG00000123064,ENSG00000201208,ENSG00000089116,ENSG00000257935,ENSG00000249550,ENSG00000257231,ENSG00000287229
chr12	113056610	113056961	12:113056610-113056961	ENSG00000257452,ENSG00000258159,ENSG00000242461,ENSG00000135144
chr12	113071204	113071617	12:113071204-113071617	ENSG00000089169,ENSG00000283507,ENSG00000257452,ENSG00000258159,ENSG00000242461,ENSG00000135144
chr12	113084144	113084354	12:113084144-113084354	ENSG00000089169,ENSG00000283507,ENSG00000257452,ENSG00000258159,ENSG00000135144,ENSG00000111344
chr12	113093244	113093363	12:113093244-113093363	ENSG00000257452,ENSG00000258159,ENSG00000135144,ENSG00000111344
chr12	113097804	113098075	12:113097804-113098075	ENSG00000283507,ENSG00000257452,ENSG00000258159,ENSG00000242461,ENSG00000135144,ENSG00000111344
chr12	113098427	113098777	12:113098427-113098777	ENSG00000089169,ENSG00000283507,ENSG00000257452,ENSG00000258159,ENSG00000242461,ENSG00000135144,ENSG00000111344,ENSG00000201208
chr12	113153310	113153521	12:113153310-113153521	ENSG00000111344,ENSG00000186710,ENSG00000199899,ENSG00000123064,ENSG00000276908,ENSG00000201208
chr12	113184527	113185940	12:113184527-113185940	ENSG00000123064,ENSG00000201208,ENSG00000139405,ENSG00000257286
chr12	113196981	113197235	12:113196981-113197235	ENSG00000123064,ENSG00000201208,ENSG00000139405,ENSG00000257286,ENSG00000135094,ENSG00000139410,ENSG00000089116,ENSG00000257935
chr12	113214867	113215341	12:113214867-113215341	ENSG00000201208,ENSG00000166578,ENSG00000186815
chr12	113217486	113217708	12:113217486-113217708	ENSG00000166578,ENSG00000186815
chr12	113220751	113222165	12:113220751-113222165	ENSG00000123064,ENSG00000201208,ENSG00000139405,ENSG00000166578,ENSG00000186815,ENSG00000277566,ENSG00000089116,ENSG00000257935
chr12	113223085	113223512	12:113223085-113223512	ENSG00000201208,ENSG00000139405,ENSG00000166578,ENSG00000186815
chr12	113239373	113240302	12:113239373-113240302	ENSG00000186815,ENSG00000277566
chr12	113244713	113245123	12:113244713-113245123	ENSG00000186815,ENSG00000277566
chr12	113245580	113246681	12:113245580-113246681	ENSG00000186815,ENSG00000277566
chr12	113258970	113259198	12:113258970-113259198	ENSG00000277566
chr12	113259258	113260652	12:113259258-113260652	ENSG00000283507,ENSG00000201208,ENSG00000186815,ENSG00000277566,ENSG00000089116,ENSG00000257935
chr12	113262845	113263034	12:113262845-113263034	ENSG00000277566
chr12	113271705	113272607	12:113271705-113272607	ENSG00000201208,ENSG00000186815,ENSG00000274822,ENSG00000089116,ENSG00000257935
chr12	113297756	113297896	12:113297756-113297896	ENSG00000186815,ENSG00000274822
chr12	113298882	113299121	12:113298882-113299121	ENSG00000186815,ENSG00000274822
chr12	113299306	113300160	12:113299306-113300160	ENSG00000186815,ENSG00000274822,ENSG00000135094,ENSG00000089116,ENSG00000257935
chr12	113325981	113326130	12:113325981-113326130	ENSG00000089060
chr12	113334839	113335422	12:113334839-113335422	ENSG00000089060,ENSG00000151176,ENSG00000135094,ENSG00000089116,ENSG00000257935,ENSG00000287229
chr12	113358164	113359183	12:113358164-113359183	ENSG00000089060,ENSG00000151176,ENSG00000135094,ENSG00000139410,ENSG00000089116,ENSG00000257935,ENSG00000287229
chr12	113360244	113360361	12:113360244-113360361	ENSG00000089060,ENSG00000151176,ENSG00000135094
chr12	113422294	113422401	12:113422294-113422401	ENSG00000135094,ENSG00000139410,ENSG00000089116,ENSG00000257935
chr12	113932587	113932688	12:113932587-113932688	ENSG00000089116,ENSG00000257935,ENSG00000249550,ENSG00000257231,ENSG00000122965,ENSG00000287229,ENSG00000257359
chr12	113933423	113933586	12:113933423-113933586	ENSG00000089116,ENSG00000257935,ENSG00000249550,ENSG00000257231,ENSG00000122965,ENSG00000287229,ENSG00000257359,ENSG00000257997
chr12	113966138	113966736	12:113966138-113966736	ENSG00000283507,ENSG00000089116,ENSG00000257935,ENSG00000249550,ENSG00000257231,ENSG00000122965,ENSG00000287229,ENSG00000257603,ENSG00000257997,ENSG00000257300,ENSG00000257915,ENSG00000258254,ENSG00000258244,ENSG00000255830,ENSG00000222982
chr12	114221336	114221641	12:114221336-114221641	ENSG00000249550,ENSG00000257231,ENSG00000257603,ENSG00000257997,ENSG00000257300,ENSG00000257915,ENSG00000255830
chr12	114238941	114239133	12:114238941-114239133	ENSG00000249550,ENSG00000257231,ENSG00000257603,ENSG00000257997,ENSG00000257300,ENSG00000257915,ENSG00000257476,ENSG00000255830
chr12	114312174	114312274	12:114312174-114312274	ENSG00000249550,ENSG00000257231,ENSG00000257603,ENSG00000257997,ENSG00000257300,ENSG00000257915,ENSG00000258254,ENSG00000258244,ENSG00000255830
chr12	114368733	114369032	12:114368733-114369032	ENSG00000249550,ENSG00000257231,ENSG00000287229,ENSG00000257603,ENSG00000257997,ENSG00000257300,ENSG00000257915,ENSG00000258244,ENSG00000255830,ENSG00000222982
chr12	114369224	114369343	12:114369224-114369343	ENSG00000249550,ENSG00000257231,ENSG00000257603,ENSG00000257997,ENSG00000257300,ENSG00000257915,ENSG00000258244,ENSG00000255830,ENSG00000222982
chr12	114395842	114396055	12:114395842-114396055	ENSG00000257603,ENSG00000257997,ENSG00000257300,ENSG00000257915,ENSG00000089225,ENSG00000255830,ENSG00000222982
chr12	114396144	114396348	12:114396144-114396348	ENSG00000257603,ENSG00000257997,ENSG00000257300,ENSG00000257915,ENSG00000089225,ENSG00000255830,ENSG00000222982
chr12	114400591	114400733	12:114400591-114400733	ENSG00000089225,ENSG00000255399
chr12	114400767	114401360	12:114400767-114401360	ENSG00000257603,ENSG00000257300,ENSG00000257915,ENSG00000089225,ENSG00000255830,ENSG00000222982,ENSG00000255399
chr12	114403066	114403352	12:114403066-114403352	ENSG00000089225,ENSG00000255399
chr12	114403815	114403952	12:114403815-114403952	ENSG00000089225,ENSG00000255399
chr12	114404710	114404825	12:114404710-114404825	ENSG00000089225,ENSG00000255399
chr12	114405200	114405440	12:114405200-114405440	ENSG00000089225,ENSG00000255399
chr12	114405489	114406204	12:114405489-114406204	ENSG00000089225,ENSG00000255399
chr12	114408601	114408718	12:114408601-114408718	ENSG00000089225,ENSG00000255399
chr12	114408859	114409379	12:114408859-114409379	ENSG00000257997,ENSG00000257300,ENSG00000257915,ENSG00000089225,ENSG00000222982,ENSG00000255399
chr12	114409462	114409652	12:114409462-114409652	ENSG00000089225,ENSG00000255399
chr12	114425397	114425497	12:114425397-114425497	ENSG00000089116,ENSG00000257935,ENSG00000249550,ENSG00000257231,ENSG00000287229,ENSG00000257603,ENSG00000257997,ENSG00000257300,ENSG00000257915,ENSG00000258244,ENSG00000255830,ENSG00000222982
chr12	114668204	114668399	12:114668204-114668399	ENSG00000286991,ENSG00000257683,ENSG00000257781,ENSG00000241656,ENSG00000257407,ENSG00000258108,ENSG00000257519,ENSG00000283459,ENSG00000257517,ENSG00000252459,ENSG00000287982,ENSG00000257817,ENSG00000135111,ENSG00000199220,ENSG00000258254,ENSG00000258244,ENSG00000255830
chr12	114673241	114673438	12:114673241-114673438	ENSG00000257781,ENSG00000257407,ENSG00000258108,ENSG00000257517,ENSG00000252459,ENSG00000287982,ENSG00000257817,ENSG00000135111,ENSG00000199220,ENSG00000258254,ENSG00000258244
chr12	114683033	114683212	12:114683033-114683212	ENSG00000257781,ENSG00000257517,ENSG00000252459,ENSG00000287982,ENSG00000257817,ENSG00000135111,ENSG00000199220,ENSG00000258254
chr12	114683887	114685087	12:114683887-114685087	ENSG00000257231,ENSG00000257683,ENSG00000257781,ENSG00000241656,ENSG00000257407,ENSG00000258108,ENSG00000271579,ENSG00000257519,ENSG00000283459,ENSG00000257517,ENSG00000252459,ENSG00000287982,ENSG00000257817,ENSG00000135111,ENSG00000199220,ENSG00000258254,ENSG00000258244,ENSG00000255830
chr12	114848813	114848993	12:114848813-114848993	ENSG00000249550,ENSG00000257683,ENSG00000241656,ENSG00000257407,ENSG00000258108,ENSG00000257519,ENSG00000283459,ENSG00000257517,ENSG00000252459,ENSG00000287982,ENSG00000258254,ENSG00000258244,ENSG00000255830
chr12	114921020	114921120	12:114921020-114921120	ENSG00000274879,ENSG00000283459,ENSG00000257517,ENSG00000252459,ENSG00000287982
chr12	115096756	115096988	12:115096756-115096988	ENSG00000249550,ENSG00000257603,ENSG00000241656,ENSG00000257407,ENSG00000258108,ENSG00000271579,ENSG00000257519,ENSG00000257958,ENSG00000283459,ENSG00000257517,ENSG00000252459,ENSG00000287982,ENSG00000258254,ENSG00000258244,ENSG00000255830
chr12	115097559	115097734	12:115097559-115097734	ENSG00000241656,ENSG00000257407,ENSG00000258108,ENSG00000271579,ENSG00000257519,ENSG00000257958,ENSG00000283459,ENSG00000257517,ENSG00000252459,ENSG00000287982,ENSG00000258254,ENSG00000258244
chr12	115135823	115136175	12:115135823-115136175	ENSG00000241656,ENSG00000257407,ENSG00000258108,ENSG00000271579,ENSG00000257519,ENSG00000257958,ENSG00000283459,ENSG00000257517,ENSG00000252459,ENSG00000287982,ENSG00000258244
chr12	115335731	115335849	12:115335731-115335849	ENSG00000241656,ENSG00000257407,ENSG00000258108,ENSG00000257726,ENSG00000276972,ENSG00000276308,ENSG00000271579,ENSG00000257519,ENSG00000257517
chr12	115337692	115338269	12:115337692-115338269	ENSG00000257683,ENSG00000241656,ENSG00000257407,ENSG00000258108,ENSG00000257726,ENSG00000276972,ENSG00000276308,ENSG00000271579,ENSG00000257519,ENSG00000283459,ENSG00000257517,ENSG00000252459,ENSG00000287982,ENSG00000258254,ENSG00000258244,ENSG00000255830
chr12	115341409	115341868	12:115341409-115341868	ENSG00000257997,ENSG00000257683,ENSG00000257781,ENSG00000241656,ENSG00000257407,ENSG00000258108,ENSG00000257726,ENSG00000276972,ENSG00000276308,ENSG00000271579,ENSG00000257519,ENSG00000283459,ENSG00000257517,ENSG00000252459,ENSG00000287982,ENSG00000258254,ENSG00000258244
chr12	115354076	115354389	12:115354076-115354389	ENSG00000257603,ENSG00000257997,ENSG00000257915,ENSG00000255686,ENSG00000257683,ENSG00000257781,ENSG00000241656,ENSG00000257407,ENSG00000258108,ENSG00000257726,ENSG00000276308,ENSG00000271579,ENSG00000257519,ENSG00000283459,ENSG00000257517,ENSG00000252459,ENSG00000287982,ENSG00000258254,ENSG00000258244
chr12	115710162	115710441	12:115710162-115710441	ENSG00000257683,ENSG00000257781,ENSG00000240205,ENSG00000241656,ENSG00000257407,ENSG00000258108,ENSG00000257519,ENSG00000252459,ENSG00000287982,ENSG00000258254,ENSG00000258244,ENSG00000255830
chr12	115858036	115858196	12:115858036-115858196	ENSG00000258034,ENSG00000286991,ENSG00000200112,ENSG00000257683,ENSG00000257781,ENSG00000241656,ENSG00000257407,ENSG00000258254,ENSG00000258244,ENSG00000255830
chr12	116053874	116054212	12:116053874-116054212	ENSG00000258337,ENSG00000257979,ENSG00000207967,ENSG00000200665,ENSG00000258034,ENSG00000123066
chr12	116121520	116121641	12:116121520-116121641	ENSG00000258337,ENSG00000257979,ENSG00000207967,ENSG00000200665
chr12	116126706	116126816	12:116126706-116126816	ENSG00000258337,ENSG00000257979,ENSG00000207967,ENSG00000200665
chr12	116222478	116222584	12:116222478-116222584	ENSG00000258337,ENSG00000257979,ENSG00000207967,ENSG00000200665,ENSG00000258034
chr12	116236282	116236382	12:116236282-116236382	ENSG00000258337,ENSG00000257979,ENSG00000207967,ENSG00000200665,ENSG00000123066
chr12	116237111	116237258	12:116237111-116237258	ENSG00000258337,ENSG00000257979,ENSG00000207967,ENSG00000123066
chr12	116276755	116277216	12:116276755-116277216	ENSG00000258337,ENSG00000257979,ENSG00000207967,ENSG00000123066
chr12	116277350	116278191	12:116277350-116278191	ENSG00000257654,ENSG00000258346,ENSG00000258337,ENSG00000257979,ENSG00000207967,ENSG00000200665,ENSG00000258034,ENSG00000123066
chr12	116299711	116299824	12:116299711-116299824	-
chr12	116299971	116300071	12:116299971-116300071	-
chr12	116303964	116304211	12:116303964-116304211	ENSG00000258346,ENSG00000258034
chr12	116319849	116320311	12:116319849-116320311	ENSG00000257654,ENSG00000258346,ENSG00000286354,ENSG00000258337,ENSG00000258034
chr12	116359088	116359267	12:116359088-116359267	ENSG00000258346,ENSG00000286354
chr12	116383257	116383559	12:116383257-116383559	ENSG00000257465,ENSG00000258346,ENSG00000286354
chr12	116390107	116390213	12:116390107-116390213	ENSG00000258346
chr12	116406471	116406918	12:116406471-116406918	ENSG00000255686,ENSG00000089250,ENSG00000257654,ENSG00000258018,ENSG00000258346,ENSG00000258337,ENSG00000257979,ENSG00000200665,ENSG00000258034
chr12	116410889	116411094	12:116410889-116411094	ENSG00000258346
chr12	116423251	116423373	12:116423251-116423373	ENSG00000264037
chr12	116426397	116426698	12:116426397-116426698	ENSG00000258018,ENSG00000264037,ENSG00000258346
chr12	116434205	116434685	12:116434205-116434685	ENSG00000258018,ENSG00000264037
chr12	116455348	116456014	12:116455348-116456014	ENSG00000255686,ENSG00000257465,ENSG00000089250,ENSG00000257654,ENSG00000258018,ENSG00000258346,ENSG00000258337,ENSG00000207967,ENSG00000258034
chr12	116456074	116456330	12:116456074-116456330	ENSG00000258018
chr12	116456511	116456613	12:116456511-116456613	ENSG00000258018
chr12	116456823	116456985	12:116456823-116456985	ENSG00000258018
chr12	116525497	116525744	12:116525497-116525744	ENSG00000196668,ENSG00000258018
chr12	116533304	116533491	12:116533304-116533491	ENSG00000196668,ENSG00000258018
chr12	116534018	116534118	12:116534018-116534118	ENSG00000196668,ENSG00000258018
chr12	116539412	116539601	12:116539412-116539601	ENSG00000196668,ENSG00000258018
chr12	116540274	116540405	12:116540274-116540405	ENSG00000258102,ENSG00000196668
chr12	116543221	116543663	12:116543221-116543663	ENSG00000258102,ENSG00000196668
chr12	116544585	116545080	12:116544585-116545080	ENSG00000258102,ENSG00000196668,ENSG00000258018
chr12	116545350	116545456	12:116545350-116545456	ENSG00000258102
chr12	116559492	116559667	12:116559492-116559667	ENSG00000258102
chr12	116559826	116559980	12:116559826-116559980	ENSG00000258102
chr12	116582725	116583013	12:116582725-116583013	ENSG00000275898
chr12	116592197	116592557	12:116592197-116592557	ENSG00000258249,ENSG00000275898
chr12	116595233	116595599	12:116595233-116595599	ENSG00000257654,ENSG00000258249
chr12	116599084	116599216	12:116599084-116599216	ENSG00000258249
chr12	116599265	116599976	12:116599265-116599976	ENSG00000257654,ENSG00000258249,ENSG00000258337
chr12	116658373	116659119	12:116658373-116659119	ENSG00000257654,ENSG00000257883,ENSG00000258034
chr12	116717443	116717956	12:116717443-116717956	ENSG00000258285,ENSG00000088992,ENSG00000135116,ENSG00000275467,ENSG00000201382,ENSG00000239374,ENSG00000135119,ENSG00000111412,ENSG00000257654,ENSG00000258034
chr12	116737780	116738510	12:116737780-116738510	ENSG00000255686,ENSG00000089250,ENSG00000258285,ENSG00000088992,ENSG00000135116,ENSG00000275467,ENSG00000201382,ENSG00000239374,ENSG00000135119,ENSG00000111412,ENSG00000257654,ENSG00000258034
chr12	116819083	116819786	12:116819083-116819786	ENSG00000255686,ENSG00000257465,ENSG00000089250,ENSG00000258285,ENSG00000088992,ENSG00000257279,ENSG00000274554,ENSG00000135116,ENSG00000275467,ENSG00000201382,ENSG00000239374,ENSG00000135119,ENSG00000111412,ENSG00000257654,ENSG00000258034
chr12	116910824	116911086	12:116910824-116911086	ENSG00000257465,ENSG00000258285,ENSG00000274554,ENSG00000174989,ENSG00000240100,ENSG00000135116,ENSG00000201382,ENSG00000239374
chr12	116926461	116926807	12:116926461-116926807	ENSG00000258285,ENSG00000088992,ENSG00000257279,ENSG00000274554,ENSG00000174989,ENSG00000240100,ENSG00000135116,ENSG00000201382
chr12	116944014	116944194	12:116944014-116944194	ENSG00000257465,ENSG00000258285,ENSG00000088992,ENSG00000257279,ENSG00000274554,ENSG00000135116,ENSG00000201382,ENSG00000239374
chr12	116996184	116996379	12:116996184-116996379	ENSG00000255686,ENSG00000257465,ENSG00000089250,ENSG00000258285,ENSG00000088992,ENSG00000277840,ENSG00000257279,ENSG00000274554,ENSG00000135116
chr12	117025631	117025764	12:117025631-117025764	ENSG00000257465,ENSG00000089250,ENSG00000258285,ENSG00000088992,ENSG00000257279
chr12	117151206	117151309	12:117151206-117151309	ENSG00000255686,ENSG00000257465,ENSG00000135108,ENSG00000258285,ENSG00000088992
chr12	117189060	117189295	12:117189060-117189295	ENSG00000257465,ENSG00000089250,ENSG00000135108
chr12	117190238	117190758	12:117190238-117190758	ENSG00000171435,ENSG00000255686,ENSG00000257465,ENSG00000089250,ENSG00000135108,ENSG00000258285,ENSG00000088992
chr12	117874970	117875098	12:117874970-117875098	ENSG00000240342,ENSG00000276292,ENSG00000277873,ENSG00000256071,ENSG00000171435,ENSG00000255686,ENSG00000257465,ENSG00000089250
chr12	118016445	118017020	12:118016445-118017020	ENSG00000240342,ENSG00000276292,ENSG00000277873,ENSG00000111445,ENSG00000256071,ENSG00000171435
chr12	118052373	118052800	12:118052373-118052800	ENSG00000276292,ENSG00000176871,ENSG00000277873,ENSG00000171435
chr12	118060619	118061271	12:118060619-118061271	ENSG00000274859,ENSG00000276292,ENSG00000176871,ENSG00000277873
chr12	118061410	118061522	12:118061410-118061522	ENSG00000274859,ENSG00000276292,ENSG00000176871
chr12	118062349	118062550	12:118062349-118062550	ENSG00000274859,ENSG00000276292,ENSG00000176871,ENSG00000277873
chr12	118074352	118074682	12:118074352-118074682	ENSG00000274859,ENSG00000176834,ENSG00000276292,ENSG00000176871,ENSG00000277873,ENSG00000171435
chr12	118103539	118104441	12:118103539-118104441	ENSG00000176834,ENSG00000171435
chr12	118120959	118121105	12:118120959-118121105	ENSG00000275759,ENSG00000240342,ENSG00000089220,ENSG00000176834
chr12	118135740	118136894	12:118135740-118136894	ENSG00000275409,ENSG00000275759,ENSG00000240342,ENSG00000089220,ENSG00000176834,ENSG00000276292,ENSG00000171435
chr12	118182406	118182572	12:118182406-118182572	ENSG00000275409,ENSG00000275759,ENSG00000111707,ENSG00000270482,ENSG00000240342,ENSG00000135090
chr12	118188740	118189047	12:118188740-118189047	ENSG00000240342,ENSG00000135090
chr12	118189793	118190078	12:118189793-118190078	ENSG00000240342,ENSG00000135090
chr12	118372414	118373345	12:118372414-118373345	ENSG00000255618,ENSG00000256750,ENSG00000241590,ENSG00000275409,ENSG00000275759,ENSG00000111707,ENSG00000270482,ENSG00000240342,ENSG00000135090,ENSG00000171435
chr12	118376085	118376879	12:118376085-118376879	ENSG00000275409,ENSG00000275759,ENSG00000111707,ENSG00000270482,ENSG00000240342,ENSG00000135090
chr12	118376923	118377023	12:118376923-118377023	ENSG00000275409,ENSG00000275759,ENSG00000111707,ENSG00000270482,ENSG00000240342,ENSG00000135090
chr12	118625167	118625564	12:118625167-118625564	ENSG00000283768,ENSG00000252886,ENSG00000183273,ENSG00000281196,ENSG00000244112,ENSG00000286233,ENSG00000139767,ENSG00000201042,ENSG00000199809,ENSG00000255814,ENSG00000255618,ENSG00000256750,ENSG00000241590,ENSG00000255714,ENSG00000275409,ENSG00000275759,ENSG00000171435,ENSG00000255686,ENSG00000089250
chr12	118680511	118680611	12:118680511-118680611	ENSG00000183273,ENSG00000244112,ENSG00000286233,ENSG00000139767,ENSG00000201042,ENSG00000199809,ENSG00000255814,ENSG00000255618,ENSG00000256750,ENSG00000241590,ENSG00000255714,ENSG00000275409,ENSG00000275759
chr12	118925619	118925725	12:118925619-118925725	ENSG00000183273,ENSG00000281196,ENSG00000244112,ENSG00000286233,ENSG00000139767,ENSG00000201042,ENSG00000256149,ENSG00000199809,ENSG00000255814,ENSG00000255618,ENSG00000256750,ENSG00000241590,ENSG00000275409,ENSG00000275759
chr12	118925901	118926084	12:118925901-118926084	ENSG00000183273,ENSG00000281196,ENSG00000244112,ENSG00000286233,ENSG00000139767,ENSG00000201042,ENSG00000256149,ENSG00000199809,ENSG00000255814,ENSG00000255618,ENSG00000256750,ENSG00000241590,ENSG00000275409,ENSG00000275759
chr12	119176141	119177040	12:119176141-119177040	ENSG00000183273,ENSG00000281196,ENSG00000256311,ENSG00000213144,ENSG00000256609,ENSG00000256884,ENSG00000152137,ENSG00000257095,ENSG00000286233,ENSG00000139767
chr12	119178472	119179253	12:119178472-119179253	ENSG00000252886,ENSG00000183273,ENSG00000281196,ENSG00000256311,ENSG00000213144,ENSG00000256609,ENSG00000256884,ENSG00000152137,ENSG00000257095,ENSG00000244112,ENSG00000286233,ENSG00000139767,ENSG00000199809
chr12	119179287	119179395	12:119179287-119179395	ENSG00000183273,ENSG00000281196,ENSG00000256311,ENSG00000213144,ENSG00000256609,ENSG00000256884,ENSG00000152137,ENSG00000257095,ENSG00000139767
chr12	119180462	119181039	12:119180462-119181039	ENSG00000183273,ENSG00000281196,ENSG00000256311,ENSG00000213144,ENSG00000256609,ENSG00000256884,ENSG00000152137,ENSG00000257095,ENSG00000139767
chr12	119183258	119183463	12:119183258-119183463	ENSG00000183273,ENSG00000281196,ENSG00000256311,ENSG00000213144,ENSG00000256609,ENSG00000256884,ENSG00000152137,ENSG00000257095,ENSG00000139767
chr12	119204148	119204399	12:119204148-119204399	ENSG00000252886,ENSG00000183273,ENSG00000281196,ENSG00000256311,ENSG00000213144,ENSG00000152137,ENSG00000257095,ENSG00000244112,ENSG00000286233,ENSG00000139767,ENSG00000199809,ENSG00000255814
chr12	119208580	119209306	12:119208580-119209306	ENSG00000252886,ENSG00000183273,ENSG00000281196,ENSG00000256311,ENSG00000213144,ENSG00000257095,ENSG00000244112,ENSG00000286233,ENSG00000139767,ENSG00000199809,ENSG00000255814,ENSG00000255618,ENSG00000256750,ENSG00000241590,ENSG00000275409
chr12	119589205	119589329	12:119589205-119589329	ENSG00000283768,ENSG00000255692,ENSG00000252886,ENSG00000224982,ENSG00000248636
chr12	119667542	119668329	12:119667542-119668329	ENSG00000226729,ENSG00000283768,ENSG00000255692,ENSG00000111725,ENSG00000252886,ENSG00000248636
chr12	119804381	119804576	12:119804381-119804576	ENSG00000283768,ENSG00000255692,ENSG00000122966
chr12	119869842	119870001	12:119869842-119870001	ENSG00000255575,ENSG00000278250,ENSG00000226729,ENSG00000283768,ENSG00000255692,ENSG00000122966,ENSG00000252886
chr12	119877234	119877547	12:119877234-119877547	ENSG00000278250,ENSG00000226729,ENSG00000283768,ENSG00000255692,ENSG00000122966,ENSG00000252886
chr12	119989837	119990005	12:119989837-119990005	ENSG00000255575,ENSG00000278250,ENSG00000135127,ENSG00000226729
chr12	120086801	120087635	12:120086801-120087635	ENSG00000277283,ENSG00000111737,ENSG00000255575,ENSG00000278250,ENSG00000135127,ENSG00000226729,ENSG00000283768,ENSG00000255692
chr12	120100762	120100892	12:120100762-120100892	ENSG00000277283,ENSG00000111737,ENSG00000255575,ENSG00000278250
chr12	120116249	120117506	12:120116249-120117506	ENSG00000277283,ENSG00000111737,ENSG00000255575,ENSG00000278250,ENSG00000226729
chr12	120159938	120160084	12:120159938-120160084	ENSG00000266704,ENSG00000089154
chr12	120194470	120195118	12:120194470-120195118	ENSG00000286067,ENSG00000255857,ENSG00000089157,ENSG00000089154
chr12	120199797	120200365	12:120199797-120200365	ENSG00000275936,ENSG00000286067,ENSG00000255857,ENSG00000089157
chr12	120200774	120202081	12:120200774-120202081	ENSG00000275936,ENSG00000286067,ENSG00000255857,ENSG00000089157
chr12	120228388	120228655	12:120228388-120228655	ENSG00000123009,ENSG00000275936,ENSG00000286067,ENSG00000089159
chr12	120230579	120230936	12:120230579-120230936	ENSG00000123009,ENSG00000240925,ENSG00000275936,ENSG00000286067,ENSG00000089159
chr12	120234231	120234495	12:120234231-120234495	ENSG00000123009,ENSG00000240925,ENSG00000275936,ENSG00000286067,ENSG00000089159
chr12	120234526	120235650	12:120234526-120235650	ENSG00000123009,ENSG00000240925,ENSG00000275936,ENSG00000286067,ENSG00000089159
chr12	120249845	120250244	12:120249845-120250244	ENSG00000123009,ENSG00000240925,ENSG00000286067,ENSG00000089159
chr12	120250276	120250404	12:120250276-120250404	ENSG00000240925,ENSG00000089159
chr12	120256990	120257811	12:120256990-120257811	ENSG00000123009,ENSG00000240925,ENSG00000275936,ENSG00000286067,ENSG00000089159
chr12	120259528	120259738	12:120259528-120259738	ENSG00000123009,ENSG00000240925,ENSG00000275936,ENSG00000286067,ENSG00000089159
chr12	120262704	120262883	12:120262704-120262883	ENSG00000275936,ENSG00000286067,ENSG00000089159
chr12	120263223	120263391	12:120263223-120263391	ENSG00000286067,ENSG00000089159
chr12	120265356	120266269	12:120265356-120266269	ENSG00000123009,ENSG00000275936,ENSG00000286067,ENSG00000089159
chr12	120290833	120290977	12:120290833-120290977	ENSG00000089163,ENSG00000200795,ENSG00000202538,ENSG00000123009
chr12	120291198	120292855	12:120291198-120292855	ENSG00000089163,ENSG00000200795,ENSG00000202538,ENSG00000123009,ENSG00000286067
chr12	120292973	120293470	12:120292973-120293470	ENSG00000089163,ENSG00000200795,ENSG00000202538,ENSG00000123009
chr12	120302017	120302569	12:120302017-120302569	ENSG00000256695,ENSG00000252659,ENSG00000089163,ENSG00000200795,ENSG00000202538,ENSG00000123009
chr12	120317275	120317959	12:120317275-120317959	ENSG00000256695,ENSG00000170890,ENSG00000252659,ENSG00000089163,ENSG00000200795,ENSG00000202538,ENSG00000123009
chr12	120325580	120325683	12:120325580-120325683	ENSG00000256695,ENSG00000170890
chr12	120356718	120356836	12:120356718-120356836	ENSG00000256695,ENSG00000239881,ENSG00000135097
chr12	120361838	120362023	12:120361838-120362023	ENSG00000256695,ENSG00000239881,ENSG00000135097
chr12	120430556	120430670	12:120430556-120430670	ENSG00000111780,ENSG00000111775,ENSG00000256695
chr12	120437846	120438326	12:120437846-120438326	ENSG00000219355,ENSG00000257218,ENSG00000170855,ENSG00000111780,ENSG00000111775,ENSG00000256695
chr12	120446180	120446753	12:120446180-120446753	ENSG00000111786,ENSG00000219355,ENSG00000257218,ENSG00000170855,ENSG00000111780,ENSG00000111775,ENSG00000256695
chr12	120468642	120468752	12:120468642-120468752	ENSG00000088986,ENSG00000111786,ENSG00000219355
chr12	120468928	120469071	12:120468928-120469071	ENSG00000088986,ENSG00000111786,ENSG00000219355
chr12	120469179	120470250	12:120469179-120470250	ENSG00000248008,ENSG00000088986,ENSG00000111786,ENSG00000219355,ENSG00000257218,ENSG00000170855,ENSG00000111780,ENSG00000111775,ENSG00000256695
chr12	120495719	120496319	12:120495719-120496319	ENSG00000256963,ENSG00000288623,ENSG00000022840,ENSG00000241030,ENSG00000222601,ENSG00000110871,ENSG00000278344,ENSG00000248008,ENSG00000088986,ENSG00000111786,ENSG00000219355,ENSG00000257218,ENSG00000170855,ENSG00000256695
chr12	120496773	120496918	12:120496773-120496918	ENSG00000222601,ENSG00000278344,ENSG00000248008,ENSG00000088986
chr12	120528835	120529394	12:120528835-120529394	ENSG00000288623,ENSG00000022840,ENSG00000241030,ENSG00000110871
chr12	120534104	120534950	12:120534104-120534950	ENSG00000288623,ENSG00000022840,ENSG00000241030,ENSG00000110871
chr12	120540617	120540906	12:120540617-120540906	ENSG00000288623,ENSG00000022840,ENSG00000110871
chr12	120581211	120581718	12:120581211-120581718	ENSG00000223538,ENSG00000201945,ENSG00000279001,ENSG00000256963,ENSG00000283542,ENSG00000135100,ENSG00000241388,ENSG00000213137,ENSG00000175970,ENSG00000157782,ENSG00000256008,ENSG00000242137,ENSG00000167272,ENSG00000022840
chr12	120649297	120649413	12:120649297-120649413	ENSG00000135100,ENSG00000241388,ENSG00000175970,ENSG00000157782,ENSG00000256008,ENSG00000242137
chr12	120686224	120687535	12:120686224-120687535	ENSG00000223538,ENSG00000201945,ENSG00000279001,ENSG00000256963,ENSG00000283542,ENSG00000135100,ENSG00000241388,ENSG00000244585,ENSG00000213137,ENSG00000255946,ENSG00000175970,ENSG00000276188,ENSG00000277423,ENSG00000256364,ENSG00000110917,ENSG00000157782,ENSG00000256008,ENSG00000242137,ENSG00000167272
chr12	120710086	120710816	12:120710086-120710816	ENSG00000279001,ENSG00000135100,ENSG00000241388,ENSG00000213137,ENSG00000255946,ENSG00000284143,ENSG00000256569,ENSG00000175970,ENSG00000276188,ENSG00000277423,ENSG00000256364,ENSG00000110917,ENSG00000157782,ENSG00000256008,ENSG00000242137,ENSG00000167272
chr12	120714019	120714127	12:120714019-120714127	ENSG00000135100,ENSG00000241388,ENSG00000255946,ENSG00000284143,ENSG00000256569,ENSG00000175970,ENSG00000276188,ENSG00000277423,ENSG00000256364,ENSG00000157782,ENSG00000256008,ENSG00000242137
chr12	120720668	120720910	12:120720668-120720910	ENSG00000135100,ENSG00000241388,ENSG00000244585,ENSG00000213137,ENSG00000255946,ENSG00000122971,ENSG00000284143,ENSG00000256569,ENSG00000175970,ENSG00000277423,ENSG00000256364,ENSG00000242137
chr12	120725615	120726121	12:120725615-120726121	ENSG00000223538,ENSG00000201945,ENSG00000279001,ENSG00000256963,ENSG00000283542,ENSG00000135100,ENSG00000241388,ENSG00000244585,ENSG00000231313,ENSG00000213137,ENSG00000255946,ENSG00000122971,ENSG00000284143,ENSG00000256569,ENSG00000175970,ENSG00000276188,ENSG00000277423,ENSG00000256364,ENSG00000157782,ENSG00000256008,ENSG00000242137
chr12	120775966	120776140	12:120775966-120776140	ENSG00000256963,ENSG00000135100,ENSG00000241388,ENSG00000244585,ENSG00000231313,ENSG00000213137,ENSG00000157837,ENSG00000255946
chr12	120792611	120792787	12:120792611-120792787	ENSG00000135100,ENSG00000241388,ENSG00000244585,ENSG00000231313,ENSG00000213137,ENSG00000157837,ENSG00000255946
chr12	120903563	120903673	12:120903563-120903673	ENSG00000135100,ENSG00000241388,ENSG00000244585,ENSG00000231313,ENSG00000286493,ENSG00000213137,ENSG00000157837,ENSG00000255946
chr12	120903899	120904672	12:120903899-120904672	ENSG00000223538,ENSG00000201945,ENSG00000279001,ENSG00000256963,ENSG00000135100,ENSG00000241388,ENSG00000244585,ENSG00000231313,ENSG00000286493,ENSG00000213137,ENSG00000157837,ENSG00000255946
chr12	121016306	121016662	12:121016306-121016662	ENSG00000223538,ENSG00000201945,ENSG00000279001,ENSG00000256963,ENSG00000283542,ENSG00000135114,ENSG00000157895,ENSG00000135100,ENSG00000241388
chr12	121129046	121129264	12:121129046-121129264	ENSG00000274029,ENSG00000286248,ENSG00000089041,ENSG00000223538,ENSG00000201945,ENSG00000279001,ENSG00000256963,ENSG00000283542
chr12	121132733	121132918	12:121132733-121132918	ENSG00000274029,ENSG00000286248,ENSG00000089041,ENSG00000223538,ENSG00000201945,ENSG00000279001,ENSG00000256963,ENSG00000283542
chr12	121209901	121210637	12:121209901-121210637	ENSG00000135124,ENSG00000274029,ENSG00000286248,ENSG00000223538,ENSG00000201945,ENSG00000279001,ENSG00000256963,ENSG00000283542
chr12	121230398	121230504	12:121230398-121230504	ENSG00000135124,ENSG00000274029,ENSG00000286248,ENSG00000223538,ENSG00000201945,ENSG00000279001,ENSG00000256963,ENSG00000283542
chr12	121240496	121240947	12:121240496-121240947	ENSG00000274029,ENSG00000286248,ENSG00000223538,ENSG00000201945,ENSG00000279001,ENSG00000256963,ENSG00000283542
chr12	121284592	121284938	12:121284592-121284938	ENSG00000110931
chr12	121289097	121289223	12:121289097-121289223	ENSG00000110931
chr12	121296208	121297253	12:121296208-121297253	ENSG00000110931,ENSG00000283542
chr12	121297809	121297922	12:121297809-121297922	ENSG00000110931
chr12	121352162	121352674	12:121352162-121352674	ENSG00000284402,ENSG00000170633,ENSG00000258435,ENSG00000089053,ENSG00000274029,ENSG00000286248,ENSG00000256963
chr12	121352776	121352896	12:121352776-121352896	ENSG00000258435,ENSG00000089053
chr12	121399624	121400616	12:121399624-121400616	ENSG00000284402,ENSG00000170633,ENSG00000258435,ENSG00000089053
chr12	121443338	121443465	12:121443338-121443465	ENSG00000284402,ENSG00000089094,ENSG00000258435
chr12	121466891	121468006	12:121466891-121468006	ENSG00000284402,ENSG00000089094,ENSG00000258435
chr12	121536010	121536577	12:121536010-121536577	ENSG00000089094
chr12	121536613	121536921	12:121536613-121536921	ENSG00000089094
chr12	121536980	121537442	12:121536980-121537442	ENSG00000089094
chr12	121569161	121569282	12:121569161-121569282	ENSG00000252393,ENSG00000256742
chr12	121580290	121580558	12:121580290-121580558	ENSG00000252393,ENSG00000256742,ENSG00000089094
chr12	121590195	121590445	12:121590195-121590445	ENSG00000252393,ENSG00000256742,ENSG00000089094
chr12	121624730	121624848	12:121624730-121624848	ENSG00000276045,ENSG00000252393,ENSG00000256742
chr12	121626024	121627175	12:121626024-121627175	ENSG00000139714,ENSG00000276045,ENSG00000252393,ENSG00000256742,ENSG00000089094
chr12	121672579	121672728	12:121672579-121672728	ENSG00000139714
chr12	121686789	121687550	12:121686789-121687550	ENSG00000283389,ENSG00000188735,ENSG00000286586,ENSG00000139714,ENSG00000252393
chr12	121712192	121713111	12:121712192-121713111	ENSG00000188735
chr12	121767869	121767985	12:121767869-121767985	ENSG00000188735
chr12	121793573	121795721	12:121793573-121795721	ENSG00000272849,ENSG00000139725,ENSG00000188735
chr12	121796574	121796686	12:121796574-121796686	ENSG00000139718,ENSG00000274292,ENSG00000272849,ENSG00000212694,ENSG00000139725
chr12	121796920	121797697	12:121796920-121797697	ENSG00000283389,ENSG00000139718,ENSG00000274292,ENSG00000272849,ENSG00000212694,ENSG00000139725
chr12	121797939	121798144	12:121797939-121798144	ENSG00000139718,ENSG00000274292,ENSG00000272849,ENSG00000212694,ENSG00000139725
chr12	121798194	121798405	12:121798194-121798405	ENSG00000139718,ENSG00000274292,ENSG00000272849,ENSG00000212694,ENSG00000139725
chr12	121799061	121801294	12:121799061-121801294	ENSG00000139718,ENSG00000274292,ENSG00000272849,ENSG00000212694,ENSG00000139725
chr12	121802856	121803759	12:121802856-121803759	ENSG00000139718,ENSG00000274292,ENSG00000272849,ENSG00000212694,ENSG00000139725
chr12	121803823	121804473	12:121803823-121804473	ENSG00000139718,ENSG00000274292,ENSG00000272849,ENSG00000212694,ENSG00000139725
chr12	121806636	121806736	12:121806636-121806736	ENSG00000139718,ENSG00000274292,ENSG00000272849,ENSG00000212694,ENSG00000139725
chr12	121811549	121811699	12:121811549-121811699	ENSG00000139718,ENSG00000274292,ENSG00000272849,ENSG00000212694,ENSG00000139725
chr12	121811898	121812325	12:121811898-121812325	ENSG00000139718,ENSG00000274292,ENSG00000272849,ENSG00000212694,ENSG00000139725,ENSG00000188735
chr12	121812400	121812725	12:121812400-121812725	ENSG00000283389,ENSG00000278084,ENSG00000139718,ENSG00000274292,ENSG00000272849,ENSG00000212694,ENSG00000139725,ENSG00000188735
chr12	121839417	121839980	12:121839417-121839980	ENSG00000239082,ENSG00000283389,ENSG00000256950,ENSG00000110801,ENSG00000287493,ENSG00000278084,ENSG00000256811,ENSG00000158104
chr12	121858878	121859581	12:121858878-121859581	ENSG00000239082,ENSG00000283389,ENSG00000278084,ENSG00000256811,ENSG00000158104
chr12	121888417	121889211	12:121888417-121889211	ENSG00000239082,ENSG00000283389,ENSG00000256950,ENSG00000110801,ENSG00000287493,ENSG00000278084,ENSG00000158104
chr12	121918433	121918617	12:121918433-121918617	ENSG00000158023,ENSG00000239082,ENSG00000283389,ENSG00000256950,ENSG00000110801
chr12	121924750	121924960	12:121924750-121924960	ENSG00000158023,ENSG00000239082,ENSG00000283389,ENSG00000256950
chr12	122021640	122022100	12:122021640-122022100	ENSG00000204671,ENSG00000158113,ENSG00000110987,ENSG00000255856,ENSG00000158023
chr12	122023456	122023663	12:122023456-122023663	ENSG00000204671,ENSG00000158113,ENSG00000110987,ENSG00000255856,ENSG00000158023
chr12	122023874	122023991	12:122023874-122023991	ENSG00000204671,ENSG00000110987,ENSG00000255856
chr12	122051350	122051461	12:122051350-122051461	ENSG00000176383,ENSG00000204671,ENSG00000158113,ENSG00000175727
chr12	122054428	122054621	12:122054428-122054621	ENSG00000176383,ENSG00000204671,ENSG00000158113,ENSG00000175727
chr12	122062837	122063586	12:122062837-122063586	ENSG00000204671,ENSG00000158113,ENSG00000256546
chr12	122063910	122064480	12:122063910-122064480	ENSG00000176383,ENSG00000204671,ENSG00000158113,ENSG00000175727,ENSG00000256546
chr12	122064935	122065195	12:122064935-122065195	ENSG00000204671,ENSG00000158113,ENSG00000175727,ENSG00000256546
chr12	122072678	122072843	12:122072678-122072843	ENSG00000204671,ENSG00000158113,ENSG00000175727,ENSG00000256546
chr12	122078141	122079207	12:122078141-122079207	ENSG00000176383,ENSG00000204671,ENSG00000158113,ENSG00000175727,ENSG00000256546
chr12	122080490	122080762	12:122080490-122080762	ENSG00000204671,ENSG00000158113,ENSG00000175727
chr12	122081132	122081345	12:122081132-122081345	ENSG00000204671,ENSG00000158113,ENSG00000175727
chr12	122081670	122082272	12:122081670-122082272	ENSG00000176383,ENSG00000204671,ENSG00000158113,ENSG00000175727,ENSG00000256546
chr12	122090853	122091438	12:122090853-122091438	ENSG00000176383,ENSG00000204671,ENSG00000158113
chr12	122096916	122097195	12:122096916-122097195	ENSG00000204671,ENSG00000158113
chr12	122097640	122098774	12:122097640-122098774	ENSG00000176383,ENSG00000204671,ENSG00000158113,ENSG00000175727
chr12	122102421	122102566	12:122102421-122102566	ENSG00000204671,ENSG00000158113
chr12	122225570	122226851	12:122225570-122226851	ENSG00000139719,ENSG00000256861,ENSG00000184047,ENSG00000284934,ENSG00000176383,ENSG00000204671,ENSG00000158113
chr12	122266186	122266768	12:122266186-122266768	ENSG00000139719,ENSG00000256861,ENSG00000176383,ENSG00000158113
chr12	122266909	122267054	12:122266909-122267054	ENSG00000139719,ENSG00000256861
chr12	122318512	122318987	12:122318512-122318987	ENSG00000182782,ENSG00000255972,ENSG00000176383
chr12	122366940	122367139	12:122366940-122367139	ENSG00000252192,ENSG00000214760,ENSG00000130779
chr12	122394691	122394850	12:122394691-122394850	ENSG00000252192,ENSG00000257097,ENSG00000130779
chr12	122399605	122399796	12:122399605-122399796	ENSG00000255972,ENSG00000252192,ENSG00000257097,ENSG00000130779
chr12	122399911	122400196	12:122399911-122400196	ENSG00000256249,ENSG00000252192,ENSG00000257097,ENSG00000130779
chr12	122400400	122400973	12:122400400-122400973	ENSG00000256249,ENSG00000252192,ENSG00000257097,ENSG00000130779
chr12	122421931	122422865	12:122421931-122422865	ENSG00000252192,ENSG00000257097,ENSG00000130779
chr12	122437661	122437861	12:122437661-122437861	ENSG00000255972,ENSG00000252192
chr12	122464343	122464666	12:122464343-122464666	ENSG00000255972,ENSG00000252192
chr12	122500189	122501433	12:122500189-122501433	ENSG00000255972,ENSG00000184445,ENSG00000111011,ENSG00000275265,ENSG00000252192,ENSG00000033030
chr12	122526567	122527505	12:122526567-122527505	ENSG00000130783,ENSG00000206914,ENSG00000196917,ENSG00000255398,ENSG00000182782,ENSG00000256249,ENSG00000274191,ENSG00000255972,ENSG00000184445,ENSG00000111011,ENSG00000275265,ENSG00000252192,ENSG00000033030
chr12	122752468	122753121	12:122752468-122753121	ENSG00000130783,ENSG00000206914,ENSG00000139726,ENSG00000256044,ENSG00000196917,ENSG00000255398,ENSG00000182782,ENSG00000256249,ENSG00000274191,ENSG00000255972,ENSG00000184445
chr12	122860354	122860519	12:122860354-122860519	ENSG00000150967,ENSG00000280138,ENSG00000256152,ENSG00000139722,ENSG00000130787,ENSG00000130783
chr12	122895885	122896375	12:122895885-122896375	ENSG00000280138,ENSG00000256152,ENSG00000139722,ENSG00000130787
chr12	122946834	122947102	12:122946834-122947102	ENSG00000150967,ENSG00000280138,ENSG00000256152,ENSG00000130787,ENSG00000130783
chr12	122952425	122952558	12:122952425-122952558	ENSG00000150967,ENSG00000280138,ENSG00000256152,ENSG00000130787,ENSG00000130783
chr12	122966296	122966768	12:122966296-122966768	ENSG00000265526,ENSG00000182196,ENSG00000256028,ENSG00000111325,ENSG00000150967
chr12	122974370	122975433	12:122974370-122975433	ENSG00000265526,ENSG00000182196,ENSG00000256028,ENSG00000111325,ENSG00000150967
chr12	122980347	122981067	12:122980347-122981067	ENSG00000265526,ENSG00000182196,ENSG00000256028,ENSG00000111325,ENSG00000150967
chr12	123043567	123043712	12:123043567-123043712	ENSG00000280120,ENSG00000251497,ENSG00000265526
chr12	123094778	123094931	12:123094778-123094931	ENSG00000280381,ENSG00000251497,ENSG00000265526,ENSG00000090975
chr12	123097713	123097993	12:123097713-123097993	ENSG00000280381,ENSG00000251497,ENSG00000265526,ENSG00000090975
chr12	123115584	123116021	12:123115584-123116021	ENSG00000280120,ENSG00000280381,ENSG00000251497,ENSG00000265526,ENSG00000090975,ENSG00000182782
chr12	123126569	123126779	12:123126569-123126779	ENSG00000280120,ENSG00000251497,ENSG00000265526,ENSG00000090975
chr12	123127923	123128139	12:123127923-123128139	ENSG00000280120,ENSG00000251497,ENSG00000265526,ENSG00000090975
chr12	123142082	123142195	12:123142082-123142195	ENSG00000280120,ENSG00000251497,ENSG00000265526,ENSG00000090975
chr12	123150546	123151342	12:123150546-123151342	ENSG00000280120,ENSG00000051825,ENSG00000251497,ENSG00000265526,ENSG00000090975
chr12	123232555	123233664	12:123232555-123233664	ENSG00000130921,ENSG00000051825,ENSG00000265526,ENSG00000182196
chr12	123269320	123269869	12:123269320-123269869	ENSG00000199845,ENSG00000269980,ENSG00000111328
chr12	123270654	123270924	12:123270654-123270924	ENSG00000206897,ENSG00000207189,ENSG00000199845,ENSG00000269980,ENSG00000111328
chr12	123271044	123271459	12:123271044-123271459	ENSG00000206897,ENSG00000207189,ENSG00000199845,ENSG00000269980,ENSG00000111328
chr12	123271784	123272119	12:123271784-123272119	ENSG00000206897,ENSG00000207189,ENSG00000199845,ENSG00000269980,ENSG00000111328
chr12	123364315	123365953	12:123364315-123365953	ENSG00000183955,ENSG00000284425,ENSG00000256092,ENSG00000207189,ENSG00000139697,ENSG00000199845
chr12	123383395	123384490	12:123383395-123384490	ENSG00000206897,ENSG00000086598,ENSG00000278112,ENSG00000274427,ENSG00000183955,ENSG00000284425,ENSG00000256092,ENSG00000207189,ENSG00000139697,ENSG00000199845
chr12	123388457	123389060	12:123388457-123389060	ENSG00000278112,ENSG00000274427,ENSG00000183955,ENSG00000284425,ENSG00000256092,ENSG00000207189,ENSG00000139697
chr12	123389575	123389989	12:123389575-123389989	ENSG00000183955,ENSG00000284425,ENSG00000256092,ENSG00000207189,ENSG00000139697
chr12	123398543	123399044	12:123398543-123399044	ENSG00000183955,ENSG00000207189
chr12	123436423	123436940	12:123436423-123436940	ENSG00000278112,ENSG00000274427,ENSG00000184209,ENSG00000270445,ENSG00000150977,ENSG00000207189
chr12	123458112	123458834	12:123458112-123458834	ENSG00000278112,ENSG00000274427,ENSG00000184209,ENSG00000270445,ENSG00000150977
chr12	123458875	123458997	12:123458875-123458997	ENSG00000184209
chr12	123533393	123533508	12:123533393-123533508	ENSG00000266655,ENSG00000278112,ENSG00000274427,ENSG00000188026
chr12	123533683	123534396	12:123533683-123534396	ENSG00000266655,ENSG00000278112,ENSG00000274427,ENSG00000188026
chr12	123582202	123582309	12:123582202-123582309	ENSG00000086598,ENSG00000247373,ENSG00000278112,ENSG00000274427
chr12	123584052	123584953	12:123584052-123584953	ENSG00000206897,ENSG00000111364,ENSG00000086598,ENSG00000247373,ENSG00000266655,ENSG00000278112,ENSG00000274427,ENSG00000188026,ENSG00000284425,ENSG00000256092,ENSG00000207189,ENSG00000139697
chr12	123601661	123602344	12:123601661-123602344	ENSG00000278861,ENSG00000279953,ENSG00000111361,ENSG00000206897,ENSG00000111364,ENSG00000086598,ENSG00000247373,ENSG00000207189
chr12	123633493	123633971	12:123633493-123633971	ENSG00000197653,ENSG00000280300,ENSG00000278861,ENSG00000279953,ENSG00000111358,ENSG00000111361,ENSG00000206897,ENSG00000111364
chr12	123670937	123671325	12:123670937-123671325	ENSG00000197653,ENSG00000280300,ENSG00000239215,ENSG00000286092,ENSG00000168778,ENSG00000278861,ENSG00000279953,ENSG00000206897
chr12	123711923	123712552	12:123711923-123712552	ENSG00000250091,ENSG00000197653,ENSG00000280300,ENSG00000239215,ENSG00000286092,ENSG00000185344,ENSG00000255839,ENSG00000278861,ENSG00000279953
chr12	123972342	123973663	12:123972342-123973663	ENSG00000256827,ENSG00000178882,ENSG00000274874,ENSG00000179195,ENSG00000270095,ENSG00000270061,ENSG00000269938,ENSG00000269997,ENSG00000270048,ENSG00000270130,ENSG00000250091,ENSG00000119242,ENSG00000197653,ENSG00000280300
chr12	124321111	124321316	12:124321111-124321316	ENSG00000275967,ENSG00000196498,ENSG00000256596,ENSG00000275389,ENSG00000256827,ENSG00000178882
chr12	124359551	124360253	12:124359551-124360253	ENSG00000275967,ENSG00000196498,ENSG00000256596,ENSG00000275389,ENSG00000256827
chr12	124367800	124368194	12:124367800-124368194	ENSG00000275967
chr12	124369100	124370257	12:124369100-124370257	ENSG00000275967,ENSG00000256596,ENSG00000275389,ENSG00000256827,ENSG00000250091
chr12	124379852	124380771	12:124379852-124380771	ENSG00000275967,ENSG00000255965,ENSG00000196498
chr12	124381534	124382380	12:124381534-124382380	ENSG00000275967,ENSG00000255965,ENSG00000196498,ENSG00000256596,ENSG00000256827
chr12	124385880	124386526	12:124385880-124386526	ENSG00000275967,ENSG00000255965,ENSG00000196498
chr12	124386769	124386927	12:124386769-124386927	ENSG00000255965
chr12	124387488	124387592	12:124387488-124387592	ENSG00000255965
chr12	124388103	124388284	12:124388103-124388284	ENSG00000255965
chr12	124388336	124389825	12:124388336-124389825	ENSG00000275967,ENSG00000255965,ENSG00000196498,ENSG00000256596
chr12	124390643	124391154	12:124390643-124391154	ENSG00000196498
chr12	124391951	124393518	12:124391951-124393518	-
chr12	124398899	124399205	12:124398899-124399205	-
chr12	124403339	124403492	12:124403339-124403492	-
chr12	124411256	124411900	12:124411256-124411900	ENSG00000275967,ENSG00000275389
chr12	124412452	124412572	12:124412452-124412572	-
chr12	124412606	124412891	12:124412606-124412891	-
chr12	124412957	124413082	12:124412957-124413082	-
chr12	124422187	124423850	12:124422187-124423850	ENSG00000275967,ENSG00000196498,ENSG00000256596,ENSG00000275389,ENSG00000256827,ENSG00000250091
chr12	124428468	124428653	12:124428468-124428653	ENSG00000196498
chr12	124433233	124433506	12:124433233-124433506	-
chr12	124433537	124433660	12:124433537-124433660	-
chr12	124436488	124436661	12:124436488-124436661	-
chr12	124440991	124441785	12:124440991-124441785	-
chr12	124442829	124443036	12:124442829-124443036	-
chr12	124453540	124453840	12:124453540-124453840	-
chr12	124457357	124458165	12:124457357-124458165	-
chr12	124466213	124466501	12:124466213-124466501	-
chr12	124490955	124491169	12:124490955-124491169	ENSG00000196498
chr12	124497072	124497412	12:124497072-124497412	ENSG00000196498
chr12	124497567	124498179	12:124497567-124498179	ENSG00000279071,ENSG00000279121,ENSG00000196498,ENSG00000275389
chr12	124498836	124499223	12:124498836-124499223	ENSG00000196498
chr12	124499346	124499649	12:124499346-124499649	ENSG00000196498
chr12	124506315	124506832	12:124506315-124506832	ENSG00000214650
chr12	124507681	124508025	12:124507681-124508025	ENSG00000214650
chr12	124508853	124509037	12:124508853-124509037	ENSG00000214650
chr12	124509650	124510173	12:124509650-124510173	ENSG00000214650
chr12	124510234	124510415	12:124510234-124510415	ENSG00000214650
chr12	124512747	124513273	12:124512747-124513273	ENSG00000214650
chr12	124516097	124516253	12:124516097-124516253	ENSG00000214650,ENSG00000279071
chr12	124517211	124520179	12:124517211-124520179	ENSG00000214650,ENSG00000279527,ENSG00000279071,ENSG00000280354,ENSG00000279121,ENSG00000196498
chr12	124520243	124520548	12:124520243-124520548	ENSG00000279527,ENSG00000279071,ENSG00000280354,ENSG00000279121
chr12	124524224	124524399	12:124524224-124524399	ENSG00000279527,ENSG00000279071,ENSG00000280354,ENSG00000279121
chr12	124527896	124528267	12:124527896-124528267	ENSG00000279527,ENSG00000279071,ENSG00000280354,ENSG00000279121
chr12	124549152	124549257	12:124549152-124549257	ENSG00000279071,ENSG00000280354,ENSG00000279121
chr12	124566235	124568267	12:124566235-124568267	ENSG00000279071,ENSG00000279121,ENSG00000279334,ENSG00000196498
chr12	124568411	124569159	12:124568411-124569159	ENSG00000279071,ENSG00000279121,ENSG00000279334,ENSG00000196498
chr12	124588832	124589239	12:124588832-124589239	ENSG00000280097
chr12	124621091	124621571	12:124621091-124621571	ENSG00000278973,ENSG00000280444,ENSG00000279087
chr12	124626280	124626677	12:124626280-124626677	ENSG00000278973,ENSG00000280444,ENSG00000279087
chr12	124627225	124627395	12:124627225-124627395	ENSG00000278973,ENSG00000280444,ENSG00000279087
chr12	124651056	124651198	12:124651056-124651198	ENSG00000279087
chr12	124653340	124653548	12:124653340-124653548	ENSG00000279087
chr12	124653653	124653753	12:124653653-124653753	ENSG00000279087
chr12	124655082	124656338	12:124655082-124656338	ENSG00000279087,ENSG00000256596
chr12	124679643	124679743	12:124679643-124679743	-
chr12	124681386	124682458	12:124681386-124682458	ENSG00000279087
chr12	124684673	124684891	12:124684673-124684891	-
chr12	124685052	124685397	12:124685052-124685397	-
chr12	124688055	124688199	12:124688055-124688199	-
chr12	124694774	124695423	12:124694774-124695423	-
chr12	124697797	124699139	12:124697797-124699139	-
chr12	124700017	124700174	12:124700017-124700174	-
chr12	124701180	124701477	12:124701180-124701477	-
chr12	124727386	124727532	12:124727386-124727532	ENSG00000279931
chr12	124732350	124732453	12:124732350-124732453	ENSG00000279931
chr12	124745731	124746500	12:124745731-124746500	ENSG00000279931,ENSG00000265345,ENSG00000256596,ENSG00000275389,ENSG00000256827
chr12	124752576	124752896	12:124752576-124752896	-
chr12	124755060	124755677	12:124755060-124755677	ENSG00000275967,ENSG00000256596,ENSG00000275389,ENSG00000256827
chr12	124764520	124764707	12:124764520-124764707	-
chr12	124764796	124765579	12:124764796-124765579	ENSG00000275967,ENSG00000275389,ENSG00000256827,ENSG00000250091
chr12	124767087	124767225	12:124767087-124767225	-
chr12	124771914	124772073	12:124771914-124772073	-
chr12	124774695	124774821	12:124774695-124774821	-
chr12	124779252	124779437	12:124779252-124779437	ENSG00000287242
chr12	124786608	124786843	12:124786608-124786843	ENSG00000073060,ENSG00000287242,ENSG00000256596,ENSG00000275389,ENSG00000256827
chr12	124861561	124861742	12:124861561-124861742	ENSG00000073060,ENSG00000150991,ENSG00000265345,ENSG00000241129
chr12	124863703	124864172	12:124863703-124864172	ENSG00000073060,ENSG00000150991,ENSG00000265345,ENSG00000241129
chr12	124904631	124905051	12:124904631-124905051	ENSG00000252008,ENSG00000150991,ENSG00000265345,ENSG00000241129
chr12	124906839	124907032	12:124906839-124907032	-
chr12	124909507	124909731	12:124909507-124909731	-
chr12	124913959	124915463	12:124913959-124915463	-
chr12	124916391	124916664	12:124916391-124916664	-
chr12	124917024	124917881	12:124917024-124917881	-
chr12	124921712	124921900	12:124921712-124921900	-
chr12	124927121	124928612	12:124927121-124928612	-
chr12	124939116	124940438	12:124939116-124940438	-
chr12	124940587	124940983	12:124940587-124940983	-
chr12	124988873	124989400	12:124988873-124989400	ENSG00000150991,ENSG00000265345,ENSG00000241129,ENSG00000150990,ENSG00000184992,ENSG00000280634,ENSG00000279233
chr12	124993500	124993887	12:124993500-124993887	ENSG00000150991,ENSG00000265345,ENSG00000241129,ENSG00000150990,ENSG00000184992,ENSG00000280634,ENSG00000279233
chr12	125049453	125050019	12:125049453-125050019	ENSG00000150991,ENSG00000265345,ENSG00000241129,ENSG00000184992,ENSG00000280634,ENSG00000256093,ENSG00000081760,ENSG00000279233,ENSG00000256814,ENSG00000287240,ENSG00000280117,ENSG00000280125,ENSG00000286209,ENSG00000280415,ENSG00000249267,ENSG00000275212
chr12	125065140	125065758	12:125065140-125065758	ENSG00000241129,ENSG00000280634,ENSG00000256093,ENSG00000081760,ENSG00000279233,ENSG00000256814,ENSG00000287240,ENSG00000280117,ENSG00000286209,ENSG00000280415,ENSG00000271184
chr12	125079985	125080554	12:125079985-125080554	ENSG00000280634,ENSG00000256093,ENSG00000081760,ENSG00000279233,ENSG00000256814,ENSG00000287240,ENSG00000280117,ENSG00000280125,ENSG00000249267,ENSG00000275212
chr12	125092483	125092615	12:125092483-125092615	ENSG00000081760,ENSG00000279233,ENSG00000256814,ENSG00000287240,ENSG00000280117
chr12	125093090	125093599	12:125093090-125093599	ENSG00000280634,ENSG00000081760,ENSG00000279233,ENSG00000256814,ENSG00000287240,ENSG00000280117
chr12	125186187	125186429	12:125186187-125186429	ENSG00000279233,ENSG00000256814,ENSG00000287240,ENSG00000280117,ENSG00000139364,ENSG00000279462,ENSG00000280125,ENSG00000286209,ENSG00000280415,ENSG00000271184,ENSG00000249267,ENSG00000275212,ENSG00000280364,ENSG00000280398,ENSG00000256310,ENSG00000256732,ENSG00000255900,ENSG00000255944,ENSG00000278866,ENSG00000279171,ENSG00000255998,ENSG00000189238,ENSG00000256128,ENSG00000255923,ENSG00000249873,ENSG00000256286
chr12	125331037	125331182	12:125331037-125331182	ENSG00000256814,ENSG00000287240,ENSG00000280117,ENSG00000139364,ENSG00000279462,ENSG00000280125,ENSG00000286209,ENSG00000280415,ENSG00000271184,ENSG00000249267,ENSG00000275212,ENSG00000280364,ENSG00000280272,ENSG00000255853,ENSG00000256310,ENSG00000256732,ENSG00000255900,ENSG00000255944,ENSG00000278866,ENSG00000279171,ENSG00000255998,ENSG00000189238,ENSG00000255923,ENSG00000249873,ENSG00000256286
chr12	125340939	125341070	12:125340939-125341070	ENSG00000256814,ENSG00000139364,ENSG00000279462,ENSG00000280125,ENSG00000286209,ENSG00000280415,ENSG00000271184,ENSG00000249267,ENSG00000275212,ENSG00000280364,ENSG00000280398,ENSG00000256310,ENSG00000256732,ENSG00000255900,ENSG00000255944,ENSG00000255998,ENSG00000189238,ENSG00000256128,ENSG00000255923,ENSG00000249873,ENSG00000256286
chr12	126182966	126183115	12:126182966-126183115	ENSG00000280125,ENSG00000286209,ENSG00000280415,ENSG00000271184,ENSG00000249267,ENSG00000275212,ENSG00000284848,ENSG00000280364,ENSG00000280398,ENSG00000280272,ENSG00000286386,ENSG00000255595,ENSG00000214043,ENSG00000256125,ENSG00000255853,ENSG00000256310,ENSG00000256732,ENSG00000255900,ENSG00000255944,ENSG00000278866,ENSG00000279171,ENSG00000255998,ENSG00000189238,ENSG00000256128,ENSG00000255923,ENSG00000249873,ENSG00000256286,ENSG00000257021
chr12	126397135	126397506	12:126397135-126397506	ENSG00000280125,ENSG00000286209,ENSG00000280415,ENSG00000271184,ENSG00000249267,ENSG00000275212,ENSG00000284848,ENSG00000280364,ENSG00000280398,ENSG00000280272,ENSG00000255595,ENSG00000256494,ENSG00000214043,ENSG00000256125,ENSG00000255853,ENSG00000256310,ENSG00000256732,ENSG00000255900,ENSG00000255944,ENSG00000278866,ENSG00000279171,ENSG00000255998,ENSG00000189238,ENSG00000256128,ENSG00000255923,ENSG00000249873,ENSG00000256286,ENSG00000257021
chr12	127083433	127083573	12:127083433-127083573	ENSG00000286209,ENSG00000280415,ENSG00000249267,ENSG00000275212,ENSG00000280364,ENSG00000256125,ENSG00000255853,ENSG00000256310,ENSG00000256732,ENSG00000255900,ENSG00000255944,ENSG00000278866,ENSG00000279171,ENSG00000255998,ENSG00000189238,ENSG00000256128,ENSG00000255923,ENSG00000249873,ENSG00000256286,ENSG00000257021,ENSG00000249345,ENSG00000286016,ENSG00000256496,ENSG00000253089,ENSG00000256362,ENSG00000256502,ENSG00000280024,ENSG00000287365,ENSG00000279952,ENSG00000287112,ENSG00000286922
chr12	127146047	127146403	12:127146047-127146403	ENSG00000256128,ENSG00000249873,ENSG00000256286,ENSG00000257021,ENSG00000249345,ENSG00000286016,ENSG00000256001,ENSG00000286791,ENSG00000278266,ENSG00000253089,ENSG00000256362,ENSG00000256502,ENSG00000280024
chr12	127165938	127166508	12:127165938-127166508	ENSG00000280125,ENSG00000286209,ENSG00000280415,ENSG00000271184,ENSG00000249267,ENSG00000275212,ENSG00000284848,ENSG00000280364,ENSG00000280398,ENSG00000280272,ENSG00000214043,ENSG00000256125,ENSG00000255853,ENSG00000256310,ENSG00000256732,ENSG00000255900,ENSG00000255944,ENSG00000278866,ENSG00000279171,ENSG00000255998,ENSG00000189238,ENSG00000256128,ENSG00000255923,ENSG00000249873,ENSG00000256286,ENSG00000257021,ENSG00000249345,ENSG00000286016,ENSG00000256001,ENSG00000286791,ENSG00000278266,ENSG00000287339,ENSG00000256496,ENSG00000253089,ENSG00000256362,ENSG00000256502,ENSG00000280024,ENSG00000287365,ENSG00000279952,ENSG00000287112,ENSG00000286922,ENSG00000287622,ENSG00000199584,ENSG00000257035,ENSG00000288523,ENSG00000256971,ENSG00000256643,ENSG00000287311,ENSG00000256551,ENSG00000256659,ENSG00000286246
chr12	127179290	127179412	12:127179290-127179412	ENSG00000256125,ENSG00000256310,ENSG00000256732,ENSG00000255944,ENSG00000255998,ENSG00000189238,ENSG00000256128,ENSG00000255923,ENSG00000249873,ENSG00000256286,ENSG00000257021,ENSG00000249345,ENSG00000286016,ENSG00000256496,ENSG00000253089,ENSG00000256362,ENSG00000256502,ENSG00000280024,ENSG00000287365,ENSG00000279952,ENSG00000287112,ENSG00000286922
chr12	127284801	127285329	12:127284801-127285329	ENSG00000271184,ENSG00000249267,ENSG00000275212,ENSG00000255853,ENSG00000256310,ENSG00000256732,ENSG00000255944,ENSG00000278866,ENSG00000279171,ENSG00000255998,ENSG00000189238,ENSG00000256128,ENSG00000255923,ENSG00000249873,ENSG00000256286,ENSG00000257021,ENSG00000249345,ENSG00000286016,ENSG00000256292,ENSG00000256496,ENSG00000253089,ENSG00000256362,ENSG00000256502,ENSG00000280024,ENSG00000287365,ENSG00000279952,ENSG00000287112,ENSG00000286922,ENSG00000287622,ENSG00000256643
chr12	127588352	127588472	12:127588352-127588472	ENSG00000256310,ENSG00000256732,ENSG00000255944,ENSG00000278866,ENSG00000279171,ENSG00000255998,ENSG00000189238,ENSG00000256128,ENSG00000253089,ENSG00000256362,ENSG00000256502,ENSG00000280024,ENSG00000287365,ENSG00000279952,ENSG00000287112,ENSG00000286922,ENSG00000287622,ENSG00000255945,ENSG00000199584,ENSG00000257035,ENSG00000288523,ENSG00000256643,ENSG00000287311
chr12	127640220	127640823	12:127640220-127640823	ENSG00000256362,ENSG00000256502,ENSG00000280024,ENSG00000287365,ENSG00000279952,ENSG00000287112,ENSG00000286922,ENSG00000287622,ENSG00000255945,ENSG00000199584,ENSG00000257035,ENSG00000256022,ENSG00000288523
chr12	127677655	127677788	12:127677655-127677788	ENSG00000271184,ENSG00000249267,ENSG00000255853,ENSG00000256310,ENSG00000256732,ENSG00000255944,ENSG00000278866,ENSG00000279171,ENSG00000255998,ENSG00000189238,ENSG00000256128,ENSG00000255923,ENSG00000249873,ENSG00000256286,ENSG00000257021,ENSG00000256496,ENSG00000253089,ENSG00000256362,ENSG00000256502,ENSG00000280024,ENSG00000287365,ENSG00000279952,ENSG00000287112,ENSG00000286922,ENSG00000287622,ENSG00000255945,ENSG00000199584,ENSG00000257035,ENSG00000288523,ENSG00000256193,ENSG00000256971,ENSG00000256643,ENSG00000287311
chr12	127785707	127785834	12:127785707-127785834	ENSG00000255923,ENSG00000280024,ENSG00000287365,ENSG00000279952,ENSG00000287112,ENSG00000288523,ENSG00000286662,ENSG00000279475,ENSG00000256193,ENSG00000256971,ENSG00000256643,ENSG00000287311
chr12	127809280	127809570	12:127809280-127809570	ENSG00000271184,ENSG00000249267,ENSG00000275212,ENSG00000280364,ENSG00000255853,ENSG00000256310,ENSG00000256732,ENSG00000255900,ENSG00000255944,ENSG00000278866,ENSG00000279171,ENSG00000255998,ENSG00000189238,ENSG00000256128,ENSG00000255923,ENSG00000249873,ENSG00000256286,ENSG00000257021,ENSG00000253089,ENSG00000256362,ENSG00000256502,ENSG00000280024,ENSG00000287365,ENSG00000279952,ENSG00000287112,ENSG00000286922,ENSG00000287622,ENSG00000199584,ENSG00000257035,ENSG00000288523,ENSG00000286662,ENSG00000279475,ENSG00000255757,ENSG00000256193,ENSG00000256971,ENSG00000256643,ENSG00000287311,ENSG00000256551,ENSG00000256659,ENSG00000276487
chr12	127810088	127810634	12:127810088-127810634	ENSG00000280125,ENSG00000286209,ENSG00000280415,ENSG00000271184,ENSG00000249267,ENSG00000275212,ENSG00000280364,ENSG00000280398,ENSG00000214043,ENSG00000256125,ENSG00000255853,ENSG00000256310,ENSG00000256732,ENSG00000255900,ENSG00000255944,ENSG00000278866,ENSG00000279171,ENSG00000255998,ENSG00000189238,ENSG00000256128,ENSG00000255923,ENSG00000249873,ENSG00000256286,ENSG00000257021,ENSG00000253089,ENSG00000256362,ENSG00000256502,ENSG00000280024,ENSG00000287365,ENSG00000279952,ENSG00000287112,ENSG00000286922,ENSG00000287622,ENSG00000199584,ENSG00000257035,ENSG00000288523,ENSG00000286662,ENSG00000279475,ENSG00000255757,ENSG00000256193,ENSG00000256971,ENSG00000256643,ENSG00000287311,ENSG00000256551,ENSG00000256659,ENSG00000276487,ENSG00000280051,ENSG00000256085,ENSG00000286246,ENSG00000280196
chr12	127811995	127812325	12:127811995-127812325	ENSG00000286209,ENSG00000280415,ENSG00000271184,ENSG00000249267,ENSG00000275212,ENSG00000280364,ENSG00000280398,ENSG00000214043,ENSG00000255853,ENSG00000256310,ENSG00000256732,ENSG00000255900,ENSG00000255944,ENSG00000278866,ENSG00000279171,ENSG00000255998,ENSG00000189238,ENSG00000256128,ENSG00000255923,ENSG00000249873,ENSG00000256286,ENSG00000257021,ENSG00000253089,ENSG00000256362,ENSG00000256502,ENSG00000280024,ENSG00000287365,ENSG00000279952,ENSG00000287112,ENSG00000286922,ENSG00000287622,ENSG00000199584,ENSG00000257035,ENSG00000288523,ENSG00000286662,ENSG00000279475,ENSG00000255757,ENSG00000256193,ENSG00000256971,ENSG00000256643,ENSG00000287311,ENSG00000256551,ENSG00000256659,ENSG00000276487,ENSG00000280051,ENSG00000256085,ENSG00000286246
chr12	127889029	127889271	12:127889029-127889271	ENSG00000287365,ENSG00000286922,ENSG00000288523,ENSG00000255757,ENSG00000256597,ENSG00000256193,ENSG00000256971,ENSG00000256643,ENSG00000287311
chr12	128267130	128267230	12:128267130-128267230	ENSG00000256643,ENSG00000256551,ENSG00000256659,ENSG00000276487,ENSG00000265061,ENSG00000181234,ENSG00000256630,ENSG00000151952,ENSG00000249196,ENSG00000277217,ENSG00000256699,ENSG00000280051,ENSG00000256085,ENSG00000286246,ENSG00000256137,ENSG00000286394,ENSG00000280196
chr12	128276640	128276806	12:128276640-128276806	ENSG00000256971,ENSG00000287311,ENSG00000256551,ENSG00000256659,ENSG00000276487,ENSG00000265061,ENSG00000181234,ENSG00000279180,ENSG00000256630,ENSG00000249196,ENSG00000277217,ENSG00000256699,ENSG00000280051,ENSG00000286246,ENSG00000251536
chr12	128287036	128287279	12:128287036-128287279	ENSG00000256643,ENSG00000287311,ENSG00000256551,ENSG00000256659,ENSG00000276487,ENSG00000265061,ENSG00000279180,ENSG00000265635,ENSG00000256630,ENSG00000277217,ENSG00000256699,ENSG00000280051,ENSG00000286246,ENSG00000280196
chr12	128316852	128317810	12:128316852-128317810	ENSG00000256732,ENSG00000255900,ENSG00000255944,ENSG00000255998,ENSG00000189238,ENSG00000256128,ENSG00000255923,ENSG00000257021,ENSG00000256362,ENSG00000256502,ENSG00000279952,ENSG00000287112,ENSG00000286922,ENSG00000256971,ENSG00000256643,ENSG00000287311,ENSG00000256551,ENSG00000256659,ENSG00000276487,ENSG00000265061,ENSG00000256630,ENSG00000256581,ENSG00000151952,ENSG00000249196,ENSG00000277217,ENSG00000256699,ENSG00000280051,ENSG00000256085,ENSG00000286246,ENSG00000256137,ENSG00000286394,ENSG00000280196,ENSG00000251536
chr12	128318095	128318237	12:128318095-128318237	ENSG00000257021,ENSG00000286922,ENSG00000287311,ENSG00000256551,ENSG00000256659,ENSG00000276487,ENSG00000265061,ENSG00000256630,ENSG00000277217,ENSG00000256699,ENSG00000280051,ENSG00000256085,ENSG00000286246,ENSG00000256137,ENSG00000286394,ENSG00000251536
chr12	128318274	128318432	12:128318274-128318432	ENSG00000257021,ENSG00000287311,ENSG00000256551,ENSG00000256659,ENSG00000276487,ENSG00000265061,ENSG00000256630,ENSG00000277217,ENSG00000280051,ENSG00000256085,ENSG00000286246,ENSG00000256137,ENSG00000286394,ENSG00000251536
chr12	128339343	128339530	12:128339343-128339530	ENSG00000256310,ENSG00000287365,ENSG00000287112,ENSG00000256971,ENSG00000256643,ENSG00000287311,ENSG00000256551,ENSG00000256659,ENSG00000276487,ENSG00000265061,ENSG00000256630,ENSG00000151952,ENSG00000249196,ENSG00000277217,ENSG00000256699,ENSG00000280051,ENSG00000256085,ENSG00000286246,ENSG00000256137,ENSG00000286394,ENSG00000280196,ENSG00000251536
chr12	128339793	128339935	12:128339793-128339935	ENSG00000256971,ENSG00000256643,ENSG00000287311,ENSG00000256551,ENSG00000256659,ENSG00000276487,ENSG00000265061,ENSG00000256630,ENSG00000151952,ENSG00000249196,ENSG00000277217,ENSG00000256699,ENSG00000280051,ENSG00000256085,ENSG00000286246,ENSG00000256137,ENSG00000286394,ENSG00000280196,ENSG00000251536
chr12	128366045	128366173	12:128366045-128366173	ENSG00000278866,ENSG00000279171,ENSG00000279952,ENSG00000256971,ENSG00000256643,ENSG00000287311,ENSG00000256551,ENSG00000256659,ENSG00000276487,ENSG00000265061,ENSG00000257025,ENSG00000256630,ENSG00000256581,ENSG00000151952,ENSG00000249196,ENSG00000277217,ENSG00000256699,ENSG00000280051,ENSG00000256085,ENSG00000286246
chr12	128387909	128388044	12:128387909-128388044	ENSG00000287365,ENSG00000256971,ENSG00000256643,ENSG00000287311,ENSG00000256551,ENSG00000256659,ENSG00000276487,ENSG00000265061,ENSG00000257025,ENSG00000256630,ENSG00000151952,ENSG00000249196,ENSG00000277217,ENSG00000256699,ENSG00000280051,ENSG00000256085,ENSG00000286246,ENSG00000256137,ENSG00000286394,ENSG00000280196,ENSG00000251536
chr12	128388437	128389070	12:128388437-128389070	ENSG00000280364,ENSG00000214043,ENSG00000255853,ENSG00000256732,ENSG00000255900,ENSG00000255944,ENSG00000278866,ENSG00000279171,ENSG00000255998,ENSG00000189238,ENSG00000256128,ENSG00000255923,ENSG00000249873,ENSG00000256286,ENSG00000257021,ENSG00000253089,ENSG00000256362,ENSG00000256502,ENSG00000280024,ENSG00000287365,ENSG00000279952,ENSG00000287112,ENSG00000286922,ENSG00000199584,ENSG00000288523,ENSG00000256193,ENSG00000256971,ENSG00000256643,ENSG00000287311,ENSG00000256551,ENSG00000256659,ENSG00000276487,ENSG00000265061,ENSG00000257025,ENSG00000256630,ENSG00000256581,ENSG00000151952,ENSG00000249196,ENSG00000277217,ENSG00000256699,ENSG00000280051,ENSG00000256085,ENSG00000286246,ENSG00000256137,ENSG00000286394,ENSG00000280196,ENSG00000251536,ENSG00000259862,ENSG00000279478,ENSG00000256064
chr12	128612299	128612437	12:128612299-128612437	ENSG00000256551,ENSG00000256659,ENSG00000256630,ENSG00000256581,ENSG00000151952,ENSG00000249196,ENSG00000277217,ENSG00000256699,ENSG00000280051,ENSG00000256085,ENSG00000286246,ENSG00000256137,ENSG00000286394,ENSG00000280196,ENSG00000251536
chr12	128810630	128810832	12:128810630-128810832	ENSG00000139370,ENSG00000279500,ENSG00000151948,ENSG00000256581,ENSG00000249196
chr12	128823525	128823831	12:128823525-128823831	ENSG00000139370,ENSG00000279500,ENSG00000274695,ENSG00000151948,ENSG00000249196
chr12	128823862	128824330	12:128823862-128824330	ENSG00000139370,ENSG00000279500,ENSG00000274695,ENSG00000151948,ENSG00000255838,ENSG00000256581,ENSG00000151952,ENSG00000249196,ENSG00000277217,ENSG00000256699,ENSG00000280051,ENSG00000256085,ENSG00000256137,ENSG00000286394
chr12	128920572	128920794	12:128920572-128920794	ENSG00000287112,ENSG00000256643,ENSG00000256659,ENSG00000276487,ENSG00000151948,ENSG00000255838,ENSG00000256581,ENSG00000151952,ENSG00000249196,ENSG00000277217,ENSG00000256699,ENSG00000280051,ENSG00000256085,ENSG00000286246,ENSG00000256137,ENSG00000286394,ENSG00000280196,ENSG00000251536,ENSG00000279146,ENSG00000279905
chr12	130070124	130070305	12:130070124-130070305	ENSG00000151952,ENSG00000256699,ENSG00000280051,ENSG00000256085,ENSG00000286246,ENSG00000256137,ENSG00000286394,ENSG00000280196,ENSG00000251536,ENSG00000261650,ENSG00000214039,ENSG00000256298,ENSG00000256906,ENSG00000242963,ENSG00000259862,ENSG00000125207,ENSG00000279343,ENSG00000279478,ENSG00000060709,ENSG00000256343,ENSG00000279146,ENSG00000279905,ENSG00000256064
chr12	130121124	130121230	12:130121124-130121230	ENSG00000256137,ENSG00000286394,ENSG00000280196,ENSG00000251536,ENSG00000261650,ENSG00000214039,ENSG00000256298,ENSG00000279193,ENSG00000276122,ENSG00000280405,ENSG00000242963,ENSG00000259862,ENSG00000125207,ENSG00000279343,ENSG00000279478,ENSG00000060709,ENSG00000256343,ENSG00000279146,ENSG00000279905,ENSG00000256064
chr12	130121286	130122024	12:130121286-130122024	ENSG00000151952,ENSG00000277217,ENSG00000256699,ENSG00000280051,ENSG00000256085,ENSG00000286246,ENSG00000256137,ENSG00000286394,ENSG00000280196,ENSG00000251536,ENSG00000261650,ENSG00000214039,ENSG00000256298,ENSG00000279193,ENSG00000276122,ENSG00000280405,ENSG00000242963,ENSG00000259862,ENSG00000125207,ENSG00000279343,ENSG00000279478,ENSG00000060709,ENSG00000256343,ENSG00000279146,ENSG00000279905,ENSG00000256064
chr12	130126020	130126407	12:130126020-130126407	ENSG00000151952,ENSG00000249196,ENSG00000277217,ENSG00000256699,ENSG00000280051,ENSG00000256085,ENSG00000286246,ENSG00000256137,ENSG00000286394,ENSG00000280196,ENSG00000251536,ENSG00000261650,ENSG00000214039,ENSG00000256298,ENSG00000279193,ENSG00000276122,ENSG00000280405,ENSG00000242963,ENSG00000259862,ENSG00000125207,ENSG00000279343,ENSG00000279478,ENSG00000060709,ENSG00000256343,ENSG00000279146,ENSG00000279905,ENSG00000256064
chr12	130127570	130129079	12:130127570-130129079	ENSG00000151952,ENSG00000249196,ENSG00000277217,ENSG00000256699,ENSG00000280051,ENSG00000256085,ENSG00000286246,ENSG00000256137,ENSG00000286394,ENSG00000280196,ENSG00000251536,ENSG00000261650,ENSG00000214039,ENSG00000256298,ENSG00000279193,ENSG00000276122,ENSG00000280405,ENSG00000242963,ENSG00000259862,ENSG00000125207,ENSG00000279343,ENSG00000279478,ENSG00000060709,ENSG00000256343,ENSG00000279146,ENSG00000279905,ENSG00000256064
chr12	130162217	130162598	12:130162217-130162598	ENSG00000261650,ENSG00000214039,ENSG00000256298,ENSG00000250208,ENSG00000280405,ENSG00000111432,ENSG00000242963,ENSG00000259862,ENSG00000125207,ENSG00000279343,ENSG00000279478,ENSG00000279146,ENSG00000279905
chr12	130748178	130748354	12:130748178-130748354	ENSG00000261650,ENSG00000214039,ENSG00000256298,ENSG00000259862,ENSG00000125207,ENSG00000279343,ENSG00000279478,ENSG00000060709,ENSG00000256299,ENSG00000256250,ENSG00000279650,ENSG00000256343,ENSG00000279146,ENSG00000279905,ENSG00000256064
chr12	130838682	130838959	12:130838682-130838959	ENSG00000132341,ENSG00000256299,ENSG00000256250,ENSG00000111450,ENSG00000279650
chr12	130839018	130839712	12:130839018-130839712	ENSG00000060709,ENSG00000226356,ENSG00000132341,ENSG00000222438,ENSG00000256299,ENSG00000256250,ENSG00000111450,ENSG00000279650,ENSG00000256343,ENSG00000279146,ENSG00000256064
chr12	130870760	130872713	12:130870760-130872713	ENSG00000132341,ENSG00000222438,ENSG00000256299,ENSG00000256250,ENSG00000111450,ENSG00000279650
chr12	130916265	130916502	12:130916265-130916502	ENSG00000255933,ENSG00000243499,ENSG00000249926,ENSG00000212154,ENSG00000256424,ENSG00000287136,ENSG00000275232,ENSG00000280319,ENSG00000256484,ENSG00000287792,ENSG00000230294,ENSG00000286462,ENSG00000212251,ENSG00000248703,ENSG00000279746,ENSG00000204603,ENSG00000206850,ENSG00000256299,ENSG00000256250,ENSG00000279650,ENSG00000279905
chr12	130920244	130921404	12:130920244-130921404	ENSG00000060709,ENSG00000279153,ENSG00000287136,ENSG00000275232,ENSG00000280319,ENSG00000256484,ENSG00000287792,ENSG00000230294,ENSG00000286462,ENSG00000204603,ENSG00000206850,ENSG00000256299,ENSG00000256250,ENSG00000279650,ENSG00000256343,ENSG00000279146
chr12	130922558	130922984	12:130922558-130922984	ENSG00000287136,ENSG00000275232,ENSG00000280319,ENSG00000256484,ENSG00000230294,ENSG00000286462,ENSG00000204603,ENSG00000206850,ENSG00000256299,ENSG00000256250,ENSG00000279650,ENSG00000256343
chr12	130925740	130925884	12:130925740-130925884	ENSG00000279153,ENSG00000206850
chr12	130933245	130933658	12:130933245-130933658	ENSG00000230294,ENSG00000206850
chr12	130945883	130946494	12:130945883-130946494	ENSG00000111452
chr12	130953641	130954249	12:130953641-130954249	ENSG00000279976,ENSG00000279940,ENSG00000111452
chr12	130955246	130955646	12:130955246-130955646	ENSG00000279976,ENSG00000279940,ENSG00000111452
chr12	130962022	130962459	12:130962022-130962459	ENSG00000279976,ENSG00000279940,ENSG00000111452
chr12	130972158	130972547	12:130972158-130972547	ENSG00000279581,ENSG00000256204,ENSG00000280200,ENSG00000279976,ENSG00000111452
chr12	130973133	130973585	12:130973133-130973585	ENSG00000256151,ENSG00000280002,ENSG00000279581,ENSG00000256204,ENSG00000280200,ENSG00000279976,ENSG00000111452
chr12	130978570	130979226	12:130978570-130979226	ENSG00000256151,ENSG00000280002,ENSG00000279581,ENSG00000256204,ENSG00000280200
chr12	130983450	130984045	12:130983450-130984045	ENSG00000286462,ENSG00000256151,ENSG00000280002,ENSG00000279581,ENSG00000256204,ENSG00000280200,ENSG00000111452
chr12	130990110	130990346	12:130990110-130990346	ENSG00000256151,ENSG00000280002,ENSG00000279581,ENSG00000111452
chr12	131007287	131007689	12:131007287-131007689	ENSG00000212251,ENSG00000248703,ENSG00000279746,ENSG00000256810,ENSG00000279128,ENSG00000256151,ENSG00000280002,ENSG00000111452
chr12	131010424	131010639	12:131010424-131010639	ENSG00000212251,ENSG00000248703,ENSG00000279746,ENSG00000256810,ENSG00000279993,ENSG00000279128
chr12	131011224	131011838	12:131011224-131011838	ENSG00000212251,ENSG00000248703,ENSG00000279746,ENSG00000256810,ENSG00000279993,ENSG00000279128,ENSG00000256151,ENSG00000280002
chr12	131026419	131026519	12:131026419-131026519	ENSG00000256810,ENSG00000279993,ENSG00000279128
chr12	131047500	131047735	12:131047500-131047735	ENSG00000249926,ENSG00000212154,ENSG00000256424,ENSG00000280319,ENSG00000256484,ENSG00000287792,ENSG00000286462,ENSG00000256810,ENSG00000256343
chr12	131050085	131050361	12:131050085-131050361	ENSG00000256810
chr12	131074480	131074959	12:131074480-131074959	ENSG00000256810,ENSG00000111452
chr12	131104539	131104918	12:131104539-131104918	ENSG00000243499,ENSG00000279153,ENSG00000287639,ENSG00000287136,ENSG00000275232,ENSG00000280319,ENSG00000256484,ENSG00000287792,ENSG00000230294,ENSG00000286462,ENSG00000212251,ENSG00000248703,ENSG00000279746,ENSG00000226356,ENSG00000204603
chr12	131114992	131115191	12:131114992-131115191	ENSG00000287136,ENSG00000275232,ENSG00000256484,ENSG00000287792,ENSG00000230294,ENSG00000286462,ENSG00000226356,ENSG00000204603,ENSG00000111452
chr12	131116859	131117225	12:131116859-131117225	ENSG00000249926,ENSG00000212154,ENSG00000256424,ENSG00000287136,ENSG00000275232,ENSG00000280319,ENSG00000256484,ENSG00000287792,ENSG00000230294,ENSG00000286462,ENSG00000226356,ENSG00000204603,ENSG00000111452
chr12	131132385	131132632	12:131132385-131132632	ENSG00000243499,ENSG00000249926,ENSG00000212154,ENSG00000256424,ENSG00000287136,ENSG00000275232,ENSG00000280319,ENSG00000256484,ENSG00000287792,ENSG00000230294,ENSG00000286462,ENSG00000226356,ENSG00000204603
chr12	131133583	131133826	12:131133583-131133826	ENSG00000243499,ENSG00000249926,ENSG00000212154,ENSG00000256424,ENSG00000287136,ENSG00000275232,ENSG00000280319,ENSG00000256484,ENSG00000287792,ENSG00000230294,ENSG00000286462,ENSG00000226356,ENSG00000204603
chr12	131249565	131249797	12:131249565-131249797	ENSG00000243499,ENSG00000249926,ENSG00000212154,ENSG00000279153,ENSG00000256424,ENSG00000287136,ENSG00000275232,ENSG00000280319,ENSG00000256484,ENSG00000287792,ENSG00000230294,ENSG00000286462,ENSG00000212251,ENSG00000248703,ENSG00000279746,ENSG00000226356,ENSG00000280217,ENSG00000204603
chr12	131499203	131499458	12:131499203-131499458	ENSG00000243499,ENSG00000249926,ENSG00000212154,ENSG00000279153,ENSG00000287639,ENSG00000256424,ENSG00000256258,ENSG00000279455,ENSG00000279388,ENSG00000256209,ENSG00000287136,ENSG00000275232,ENSG00000280319,ENSG00000256484,ENSG00000287792,ENSG00000230294,ENSG00000286462,ENSG00000212251,ENSG00000248703,ENSG00000279746,ENSG00000226356,ENSG00000204603
chr12	131609130	131609639	12:131609130-131609639	ENSG00000255933,ENSG00000243499,ENSG00000249926,ENSG00000212154,ENSG00000279153,ENSG00000287639,ENSG00000256424,ENSG00000256258,ENSG00000279455,ENSG00000255704,ENSG00000279388,ENSG00000287136,ENSG00000275232,ENSG00000280319,ENSG00000256484,ENSG00000287792,ENSG00000230294,ENSG00000286462,ENSG00000212251,ENSG00000248703,ENSG00000279746,ENSG00000226356,ENSG00000204603
chr12	131710616	131711266	12:131710616-131711266	ENSG00000200516,ENSG00000255933,ENSG00000061936,ENSG00000243499,ENSG00000249926,ENSG00000212154,ENSG00000279153,ENSG00000287639,ENSG00000256424,ENSG00000256258,ENSG00000279455,ENSG00000212251,ENSG00000248703,ENSG00000279746
chr12	131828044	131828158	12:131828044-131828158	ENSG00000198598,ENSG00000200483,ENSG00000200516,ENSG00000255933
chr12	131828221	131828516	12:131828221-131828516	ENSG00000198598,ENSG00000200483,ENSG00000200516,ENSG00000255933,ENSG00000243499,ENSG00000249926,ENSG00000212154,ENSG00000256424
chr12	131829423	131829545	12:131829423-131829545	ENSG00000198598,ENSG00000200483,ENSG00000200516,ENSG00000255933
chr12	131830306	131830832	12:131830306-131830832	ENSG00000208892,ENSG00000198598,ENSG00000200483,ENSG00000200516,ENSG00000255933,ENSG00000243499,ENSG00000249926,ENSG00000212154,ENSG00000279153,ENSG00000287639,ENSG00000256424
chr12	131831934	131832040	12:131831934-131832040	ENSG00000198598,ENSG00000200483,ENSG00000200516,ENSG00000255933
chr12	131860855	131861077	12:131860855-131861077	ENSG00000208892,ENSG00000256955
chr12	131894208	131894890	12:131894208-131894890	ENSG00000279640,ENSG00000208892,ENSG00000183495,ENSG00000273568,ENSG00000177192,ENSG00000255992,ENSG00000279283,ENSG00000177169,ENSG00000256955,ENSG00000200516,ENSG00000255933,ENSG00000243499,ENSG00000287639,ENSG00000256484,ENSG00000212251,ENSG00000248703,ENSG00000279746
chr12	131895714	131897221	12:131895714-131897221	ENSG00000208892,ENSG00000183495,ENSG00000273568,ENSG00000177192,ENSG00000255992,ENSG00000279283,ENSG00000177169,ENSG00000200516,ENSG00000255933,ENSG00000249926,ENSG00000212154,ENSG00000256424
chr12	131912584	131912820	12:131912584-131912820	ENSG00000177192,ENSG00000255992,ENSG00000177169
chr12	131928663	131929625	12:131928663-131929625	ENSG00000208892,ENSG00000183495,ENSG00000273568,ENSG00000177192,ENSG00000255992,ENSG00000177169,ENSG00000255933
chr12	131929712	131929812	12:131929712-131929812	ENSG00000273568,ENSG00000177192,ENSG00000255992,ENSG00000177169
chr12	131949367	131950429	12:131949367-131950429	ENSG00000208892,ENSG00000183495,ENSG00000273568,ENSG00000177192,ENSG00000255992,ENSG00000200516,ENSG00000255933,ENSG00000243499,ENSG00000279153
chr12	131988517	131988723	12:131988517-131988723	ENSG00000208892
chr12	132083964	132084566	12:132083964-132084566	ENSG00000256804,ENSG00000279640,ENSG00000185684,ENSG00000274670,ENSG00000257000,ENSG00000208892,ENSG00000183495
chr12	132084915	132085130	12:132084915-132085130	ENSG00000256804,ENSG00000279640,ENSG00000185684,ENSG00000274670,ENSG00000257000,ENSG00000208892
chr12	132144102	132144665	12:132144102-132144665	ENSG00000276693,ENSG00000184967,ENSG00000185163,ENSG00000256804,ENSG00000279640,ENSG00000208892
chr12	132153939	132154101	12:132153939-132154101	ENSG00000279480,ENSG00000286008,ENSG00000276693,ENSG00000184967,ENSG00000185163,ENSG00000256804,ENSG00000279640
chr12	132189396	132190017	12:132189396-132190017	ENSG00000256312,ENSG00000182870,ENSG00000279480,ENSG00000286008,ENSG00000256576,ENSG00000276693,ENSG00000256804,ENSG00000279640
chr12	132190107	132190254	12:132190107-132190254	ENSG00000256312,ENSG00000279480,ENSG00000256576,ENSG00000276693
chr12	132279173	132279460	12:132279173-132279460	ENSG00000182870,ENSG00000256943,ENSG00000256542,ENSG00000278872,ENSG00000277011,ENSG00000286008
chr12	132327420	132327612	12:132327420-132327612	ENSG00000182870,ENSG00000255916,ENSG00000279113,ENSG00000286008
chr12	132356829	132357018	12:132356829-132357018	ENSG00000279113,ENSG00000286008,ENSG00000279704,ENSG00000279023,ENSG00000280150
chr12	132415036	132415173	12:132415036-132415173	ENSG00000274373,ENSG00000256783,ENSG00000256875,ENSG00000187848
chr12	132489514	132490325	12:132489514-132490325	ENSG00000274373,ENSG00000256783,ENSG00000256875,ENSG00000112787
chr12	132490516	132490633	12:132490516-132490633	ENSG00000274373,ENSG00000256783,ENSG00000256875,ENSG00000112787
chr12	132506834	132507070	12:132506834-132507070	ENSG00000274373,ENSG00000256783,ENSG00000256875,ENSG00000112787,ENSG00000279700
chr12	132559872	132560093	12:132559872-132560093	ENSG00000274373,ENSG00000256783,ENSG00000256875,ENSG00000112787,ENSG00000280287,ENSG00000279700,ENSG00000277052
chr12	132594002	132594249	12:132594002-132594249	ENSG00000274373,ENSG00000256783,ENSG00000256875,ENSG00000279700,ENSG00000277052,ENSG00000277186,ENSG00000204583,ENSG00000187848
chr12	132597857	132598132	12:132597857-132598132	ENSG00000256783,ENSG00000256875,ENSG00000279700,ENSG00000277052,ENSG00000277186,ENSG00000204583,ENSG00000187848
chr12	132598374	132598545	12:132598374-132598545	ENSG00000274373,ENSG00000256783,ENSG00000256875,ENSG00000279700,ENSG00000277052,ENSG00000277186,ENSG00000204583,ENSG00000187848,ENSG00000280311
chr12	132598676	132598996	12:132598676-132598996	ENSG00000279700,ENSG00000277052,ENSG00000277186,ENSG00000204583,ENSG00000187848
chr12	132600484	132600705	12:132600484-132600705	ENSG00000279700,ENSG00000277052,ENSG00000204583,ENSG00000187848
chr12	132615013	132615124	12:132615013-132615124	ENSG00000204583,ENSG00000187848,ENSG00000280311
chr12	132622606	132622911	12:132622606-132622911	ENSG00000204583,ENSG00000187848,ENSG00000280311,ENSG00000177084
chr12	132687018	132688073	12:132687018-132688073	ENSG00000177084,ENSG00000176894,ENSG00000256632,ENSG00000247077,ENSG00000201469,ENSG00000256108
chr12	132710484	132711005	12:132710484-132711005	ENSG00000177084,ENSG00000176894,ENSG00000256632,ENSG00000247077,ENSG00000201469,ENSG00000176915,ENSG00000256108
chr12	132761189	132761389	12:132761189-132761389	ENSG00000201469,ENSG00000176915,ENSG00000256108
chr12	132761508	132762586	12:132761508-132762586	ENSG00000247077,ENSG00000201469,ENSG00000176915,ENSG00000278949,ENSG00000256108
chr12	132768475	132768696	12:132768475-132768696	ENSG00000201469,ENSG00000176915,ENSG00000256108
chr12	132776911	132777159	12:132776911-132777159	ENSG00000176915,ENSG00000278949,ENSG00000090615,ENSG00000256108
chr12	132803970	132804147	12:132803970-132804147	ENSG00000201469,ENSG00000239190,ENSG00000238443,ENSG00000278949,ENSG00000256108
chr12	132828499	132829376	12:132828499-132829376	ENSG00000278949,ENSG00000252079,ENSG00000232888,ENSG00000090615
chr12	132837937	132838591	12:132837937-132838591	ENSG00000278949,ENSG00000252079,ENSG00000232888,ENSG00000072609,ENSG00000090615
chr12	132887178	132888310	12:132887178-132888310	ENSG00000255919,ENSG00000227059,ENSG00000239190,ENSG00000238443,ENSG00000256563,ENSG00000255703,ENSG00000236617,ENSG00000278949,ENSG00000072609
chr12	132904822	132905028	12:132904822-132905028	ENSG00000255919,ENSG00000227059,ENSG00000239190,ENSG00000238443,ENSG00000250790,ENSG00000255703,ENSG00000236617,ENSG00000278949,ENSG00000072609
chr12	132908100	132909270	12:132908100-132909270	ENSG00000279466,ENSG00000271963,ENSG00000255919,ENSG00000227059,ENSG00000239190,ENSG00000238443,ENSG00000252269,ENSG00000256563,ENSG00000250790,ENSG00000255703,ENSG00000236617,ENSG00000278949,ENSG00000072609
chr12	132955836	132955941	12:132955836-132955941	ENSG00000255919,ENSG00000227059,ENSG00000239190,ENSG00000238443,ENSG00000252269,ENSG00000256563,ENSG00000196458
chr12	132956034	132956585	12:132956034-132956585	ENSG00000279466,ENSG00000271963,ENSG00000255919,ENSG00000227059,ENSG00000239190,ENSG00000238443,ENSG00000246394,ENSG00000252269,ENSG00000198393,ENSG00000256563,ENSG00000196458,ENSG00000072609
chr12	132986063	132986603	12:132986063-132986603	ENSG00000279466,ENSG00000279817,ENSG00000196387,ENSG00000271963,ENSG00000090612,ENSG00000255919,ENSG00000227059,ENSG00000239190,ENSG00000238443,ENSG00000198040,ENSG00000255807,ENSG00000246394,ENSG00000252269,ENSG00000198393,ENSG00000256563,ENSG00000196458
chr12	133037084	133037915	12:133037084-133037915	ENSG00000279466,ENSG00000279817,ENSG00000196387,ENSG00000271963,ENSG00000255919,ENSG00000227059,ENSG00000239190,ENSG00000238443,ENSG00000198040,ENSG00000255807,ENSG00000246394,ENSG00000252269,ENSG00000198393,ENSG00000256563
chr12	133079838	133081267	12:133079838-133081267	ENSG00000279466,ENSG00000279817,ENSG00000196387,ENSG00000214029,ENSG00000271963,ENSG00000240991,ENSG00000256223,ENSG00000256825,ENSG00000090612,ENSG00000255919,ENSG00000227059,ENSG00000239190,ENSG00000238443,ENSG00000198040,ENSG00000255807,ENSG00000246394,ENSG00000252269,ENSG00000198393,ENSG00000256563
chr12	133129868	133130815	12:133129868-133130815	ENSG00000279466,ENSG00000279817,ENSG00000196387,ENSG00000214029,ENSG00000271963,ENSG00000240991,ENSG00000256223,ENSG00000256825,ENSG00000090612,ENSG00000255919,ENSG00000227059,ENSG00000239190,ENSG00000238443,ENSG00000198040,ENSG00000246394,ENSG00000252269,ENSG00000198393,ENSG00000256563
chr12	133181294	133181665	12:133181294-133181665	ENSG00000279466,ENSG00000279817,ENSG00000196387,ENSG00000271963,ENSG00000090612,ENSG00000255919,ENSG00000227059,ENSG00000239190,ENSG00000238443,ENSG00000252269,ENSG00000198393,ENSG00000256563
chr13	18212068	18212169	13:18212068-18212169	-
chr13	19633215	19634485	13:19633215-19634485	ENSG00000279924,ENSG00000279516,ENSG00000279081,ENSG00000284679,ENSG00000280208,ENSG00000279124,ENSG00000279730,ENSG00000279231,ENSG00000268486,ENSG00000276183,ENSG00000215604,ENSG00000270496,ENSG00000233905,ENSG00000229788,ENSG00000235876,ENSG00000231914,ENSG00000226361,ENSG00000228797,ENSG00000230931,ENSG00000204718,ENSG00000227784,ENSG00000244155,ENSG00000227568,ENSG00000225016,ENSG00000206192,ENSG00000242756,ENSG00000223024,ENSG00000206787,ENSG00000235500,ENSG00000226250,ENSG00000231358,ENSG00000226057,ENSG00000232685,ENSG00000229375,ENSG00000187721,ENSG00000223576,ENSG00000233469,ENSG00000275014,ENSG00000121390,ENSG00000226352,ENSG00000196199,ENSG00000238132,ENSG00000225316,ENSG00000215572,ENSG00000232894,ENSG00000223625,ENSG00000132958,ENSG00000237164,ENSG00000229791,ENSG00000231184,ENSG00000224976,ENSG00000236834,ENSG00000215349,ENSG00000237636,ENSG00000227879,ENSG00000121388,ENSG00000198033,ENSG00000278337,ENSG00000229147,ENSG00000234894,ENSG00000224778,ENSG00000252287,ENSG00000287861,ENSG00000226619
chr13	19782082	19783323	13:19782082-19783323	ENSG00000279924,ENSG00000279516,ENSG00000279081,ENSG00000280208,ENSG00000279231,ENSG00000229788,ENSG00000230931,ENSG00000204718,ENSG00000244155,ENSG00000227568,ENSG00000225016,ENSG00000206192,ENSG00000242756,ENSG00000223024,ENSG00000206787,ENSG00000235500,ENSG00000226250,ENSG00000231358,ENSG00000226057,ENSG00000232685,ENSG00000229375,ENSG00000223576,ENSG00000233469,ENSG00000275014,ENSG00000121390,ENSG00000226352,ENSG00000238132,ENSG00000225316,ENSG00000215572,ENSG00000232894,ENSG00000223625,ENSG00000132958,ENSG00000229791,ENSG00000231184,ENSG00000215349,ENSG00000237636,ENSG00000121388,ENSG00000198033,ENSG00000278337,ENSG00000229147,ENSG00000234894,ENSG00000224778,ENSG00000252287,ENSG00000287861,ENSG00000226619
chr13	19862868	19864987	13:19862868-19864987	ENSG00000279924,ENSG00000279516,ENSG00000279081,ENSG00000284679,ENSG00000280208,ENSG00000279124,ENSG00000279730,ENSG00000279231,ENSG00000276183,ENSG00000215604,ENSG00000270496,ENSG00000235876,ENSG00000226361,ENSG00000228797,ENSG00000230931,ENSG00000204718,ENSG00000227784,ENSG00000244155,ENSG00000227568,ENSG00000225016,ENSG00000206192,ENSG00000242756,ENSG00000223024,ENSG00000206787,ENSG00000235500,ENSG00000226250,ENSG00000231358,ENSG00000226057,ENSG00000232685,ENSG00000229375,ENSG00000187721,ENSG00000237672,ENSG00000121741,ENSG00000275964,ENSG00000223576,ENSG00000132950,ENSG00000233469,ENSG00000275014,ENSG00000121390,ENSG00000226352,ENSG00000238132,ENSG00000225316,ENSG00000215572,ENSG00000232894,ENSG00000223625,ENSG00000132958,ENSG00000237164,ENSG00000229791,ENSG00000231184,ENSG00000224976,ENSG00000236834,ENSG00000215349,ENSG00000237636,ENSG00000227879,ENSG00000121388,ENSG00000198033,ENSG00000278337,ENSG00000229147,ENSG00000234894,ENSG00000224778,ENSG00000252287,ENSG00000287861,ENSG00000226619
chr13	19957353	19959816	13:19957353-19959816	ENSG00000279924,ENSG00000279516,ENSG00000279081,ENSG00000284679,ENSG00000280208,ENSG00000279124,ENSG00000279730,ENSG00000279231,ENSG00000276183,ENSG00000270496,ENSG00000229788,ENSG00000235876,ENSG00000231914,ENSG00000226361,ENSG00000228797,ENSG00000230931,ENSG00000204718,ENSG00000227784,ENSG00000244155,ENSG00000227568,ENSG00000225016,ENSG00000206192,ENSG00000242756,ENSG00000223024,ENSG00000206787,ENSG00000235500,ENSG00000226250,ENSG00000231358,ENSG00000226057,ENSG00000232685,ENSG00000229375,ENSG00000187721,ENSG00000121742,ENSG00000279065,ENSG00000236076,ENSG00000279951,ENSG00000237672,ENSG00000121741,ENSG00000275964,ENSG00000223576,ENSG00000132950,ENSG00000233469,ENSG00000275014,ENSG00000226352,ENSG00000238132,ENSG00000225316,ENSG00000215572,ENSG00000232894,ENSG00000223625,ENSG00000132958,ENSG00000237164,ENSG00000229791,ENSG00000231184,ENSG00000224976,ENSG00000236834,ENSG00000215349,ENSG00000237636,ENSG00000227879,ENSG00000121388,ENSG00000198033,ENSG00000278337,ENSG00000229147,ENSG00000234894,ENSG00000224778,ENSG00000252287,ENSG00000287861,ENSG00000226619
chr13	19959862	19960410	13:19959862-19960410	ENSG00000279924,ENSG00000279516,ENSG00000279081,ENSG00000280208,ENSG00000279730,ENSG00000279231,ENSG00000231238,ENSG00000233905,ENSG00000235876,ENSG00000231914,ENSG00000226361,ENSG00000228797,ENSG00000230931,ENSG00000204718,ENSG00000244155,ENSG00000206192,ENSG00000242756,ENSG00000223024,ENSG00000206787,ENSG00000235500,ENSG00000226250,ENSG00000231358,ENSG00000226057,ENSG00000232685,ENSG00000187721,ENSG00000237672,ENSG00000121741,ENSG00000223576,ENSG00000233469,ENSG00000275014,ENSG00000226352,ENSG00000238132,ENSG00000225316,ENSG00000215572,ENSG00000232894,ENSG00000223625,ENSG00000132958,ENSG00000237164,ENSG00000229791,ENSG00000224976,ENSG00000236834,ENSG00000215349,ENSG00000237636,ENSG00000227879,ENSG00000121388,ENSG00000198033,ENSG00000278337,ENSG00000229147,ENSG00000234894,ENSG00000224778,ENSG00000252287,ENSG00000287861,ENSG00000226619
chr13	20119044	20119439	13:20119044-20119439	ENSG00000279924,ENSG00000279516,ENSG00000279081,ENSG00000284679,ENSG00000280208,ENSG00000279124,ENSG00000279730,ENSG00000279231,ENSG00000268486,ENSG00000235876,ENSG00000231914,ENSG00000226361,ENSG00000228797,ENSG00000230931,ENSG00000204718,ENSG00000227784,ENSG00000227568,ENSG00000225016,ENSG00000206192,ENSG00000242756,ENSG00000223024,ENSG00000206787,ENSG00000235500,ENSG00000231358,ENSG00000226057,ENSG00000232685,ENSG00000229375,ENSG00000187721,ENSG00000121742,ENSG00000279065,ENSG00000165474,ENSG00000121743,ENSG00000236076,ENSG00000279951,ENSG00000237672,ENSG00000275014,ENSG00000238132,ENSG00000215572,ENSG00000223625,ENSG00000132958,ENSG00000237164,ENSG00000229791,ENSG00000231184,ENSG00000224976,ENSG00000236834,ENSG00000215349,ENSG00000237636,ENSG00000227879,ENSG00000121388,ENSG00000198033,ENSG00000278337,ENSG00000229147,ENSG00000234894,ENSG00000224778,ENSG00000252287,ENSG00000287861,ENSG00000226619
chr13	20127656	20128361	13:20127656-20128361	ENSG00000279924,ENSG00000279516,ENSG00000279081,ENSG00000284679,ENSG00000280208,ENSG00000279124,ENSG00000279730,ENSG00000279231,ENSG00000268486,ENSG00000229788,ENSG00000235876,ENSG00000231914,ENSG00000204718,ENSG00000227784,ENSG00000244155,ENSG00000206192,ENSG00000206787,ENSG00000235500,ENSG00000226250,ENSG00000231358,ENSG00000226057,ENSG00000232685,ENSG00000229375,ENSG00000187721,ENSG00000121742,ENSG00000279065,ENSG00000165474,ENSG00000121743,ENSG00000236076,ENSG00000279951,ENSG00000237672,ENSG00000238132,ENSG00000215572,ENSG00000223625,ENSG00000132958,ENSG00000237164,ENSG00000229791,ENSG00000231184,ENSG00000224976,ENSG00000236834,ENSG00000215349,ENSG00000237636,ENSG00000227879,ENSG00000121388,ENSG00000198033,ENSG00000278337,ENSG00000229147,ENSG00000234894,ENSG00000224778,ENSG00000252287,ENSG00000287861,ENSG00000226619
chr13	20163509	20163632	13:20163509-20163632	ENSG00000279924,ENSG00000279516,ENSG00000279081,ENSG00000280208,ENSG00000279124,ENSG00000229788,ENSG00000235876,ENSG00000231914,ENSG00000230931,ENSG00000204718,ENSG00000227784,ENSG00000227568,ENSG00000225016,ENSG00000206192,ENSG00000242756,ENSG00000223024,ENSG00000206787,ENSG00000235500,ENSG00000231358,ENSG00000226057,ENSG00000232685,ENSG00000229375,ENSG00000121742,ENSG00000279065,ENSG00000165474,ENSG00000121743,ENSG00000236076,ENSG00000279951,ENSG00000237672,ENSG00000238132,ENSG00000215572,ENSG00000132958,ENSG00000237164,ENSG00000229791,ENSG00000224976,ENSG00000236834,ENSG00000215349,ENSG00000237636,ENSG00000227879,ENSG00000121388,ENSG00000198033,ENSG00000234894,ENSG00000224778,ENSG00000252287,ENSG00000226619
chr13	20174896	20175344	13:20174896-20175344	ENSG00000279924,ENSG00000279516,ENSG00000279081,ENSG00000284679,ENSG00000280208,ENSG00000279124,ENSG00000235876,ENSG00000231914,ENSG00000226361,ENSG00000228797,ENSG00000230931,ENSG00000244155,ENSG00000227568,ENSG00000225016,ENSG00000242756,ENSG00000223024,ENSG00000206787,ENSG00000235500,ENSG00000226250,ENSG00000231358,ENSG00000226057,ENSG00000229375,ENSG00000187721,ENSG00000121742,ENSG00000279065,ENSG00000165474,ENSG00000260131,ENSG00000226633,ENSG00000121743,ENSG00000236076,ENSG00000279951,ENSG00000237672,ENSG00000223625,ENSG00000132958,ENSG00000237164,ENSG00000231184,ENSG00000224976,ENSG00000236834,ENSG00000237636,ENSG00000227879,ENSG00000121388,ENSG00000198033,ENSG00000278337,ENSG00000229147,ENSG00000234894,ENSG00000252287,ENSG00000287861,ENSG00000226619
chr13	20419659	20420409	13:20419659-20420409	ENSG00000279924,ENSG00000279516,ENSG00000279081,ENSG00000284679,ENSG00000280208,ENSG00000279124,ENSG00000279730,ENSG00000279231,ENSG00000268486,ENSG00000270496,ENSG00000233905,ENSG00000229788,ENSG00000235876,ENSG00000226361,ENSG00000228797,ENSG00000230931,ENSG00000204718,ENSG00000227784,ENSG00000244155,ENSG00000227568,ENSG00000225016,ENSG00000206192,ENSG00000242756,ENSG00000206787,ENSG00000235500,ENSG00000226250,ENSG00000231358,ENSG00000226057,ENSG00000232685,ENSG00000229375,ENSG00000187721,ENSG00000222726,ENSG00000238286,ENSG00000263978,ENSG00000121742,ENSG00000279065,ENSG00000165474,ENSG00000223625,ENSG00000132958,ENSG00000237164,ENSG00000229791,ENSG00000231184,ENSG00000224976,ENSG00000236834,ENSG00000215349,ENSG00000237636,ENSG00000227879,ENSG00000121388,ENSG00000198033,ENSG00000278337,ENSG00000229147,ENSG00000234894,ENSG00000224778,ENSG00000252287,ENSG00000287861,ENSG00000226619
chr13	20488049	20488163	13:20488049-20488163	ENSG00000279516,ENSG00000279081,ENSG00000222726,ENSG00000238286,ENSG00000165475,ENSG00000121742,ENSG00000279065,ENSG00000165474
chr13	20495246	20495362	13:20495246-20495362	ENSG00000279516,ENSG00000279081,ENSG00000279124,ENSG00000236704,ENSG00000222726,ENSG00000238286,ENSG00000165475,ENSG00000279065
chr13	20525449	20526104	13:20525449-20526104	ENSG00000280208,ENSG00000227784,ENSG00000222726,ENSG00000238286,ENSG00000165475
chr13	20566559	20567719	13:20566559-20567719	ENSG00000279924,ENSG00000279516,ENSG00000279081,ENSG00000280208,ENSG00000279231,ENSG00000230931,ENSG00000204718,ENSG00000227784,ENSG00000242756,ENSG00000223024,ENSG00000206787,ENSG00000231358,ENSG00000229375,ENSG00000222726,ENSG00000238286,ENSG00000032742,ENSG00000277020,ENSG00000165475,ENSG00000121742,ENSG00000223625,ENSG00000229791,ENSG00000224976,ENSG00000236834,ENSG00000121388,ENSG00000198033,ENSG00000278337,ENSG00000229147,ENSG00000224778,ENSG00000226619
chr13	20672884	20673079	13:20672884-20673079	ENSG00000279924,ENSG00000279516,ENSG00000279081,ENSG00000280208,ENSG00000230931,ENSG00000227784,ENSG00000242756,ENSG00000235500,ENSG00000226250,ENSG00000222726,ENSG00000238286,ENSG00000032742,ENSG00000121742,ENSG00000132958,ENSG00000229791,ENSG00000231184,ENSG00000215349,ENSG00000121388,ENSG00000226619
chr13	20703399	20703639	13:20703399-20703639	ENSG00000231238,ENSG00000172458,ENSG00000278291,ENSG00000222726
chr13	20703911	20704337	13:20703911-20704337	ENSG00000279516,ENSG00000231238,ENSG00000230931,ENSG00000204718,ENSG00000236704,ENSG00000233524,ENSG00000172458,ENSG00000278291,ENSG00000222726,ENSG00000238286,ENSG00000215349
chr13	20708931	20709225	13:20708931-20709225	ENSG00000279730,ENSG00000279231,ENSG00000229788,ENSG00000236704,ENSG00000233524,ENSG00000279135,ENSG00000172458,ENSG00000278291,ENSG00000222726,ENSG00000238286
chr13	20712562	20712919	13:20712562-20712919	ENSG00000284679,ENSG00000280208,ENSG00000279124,ENSG00000279730,ENSG00000236704,ENSG00000233524,ENSG00000279135,ENSG00000172458,ENSG00000278291,ENSG00000222726,ENSG00000238286
chr13	20713783	20714099	13:20713783-20714099	ENSG00000284679,ENSG00000280208,ENSG00000279124,ENSG00000279730,ENSG00000236704,ENSG00000233524,ENSG00000279135,ENSG00000172458,ENSG00000278291,ENSG00000222726,ENSG00000238286
chr13	20714262	20715334	13:20714262-20715334	ENSG00000284679,ENSG00000280208,ENSG00000279124,ENSG00000279730,ENSG00000279231,ENSG00000268486,ENSG00000235876,ENSG00000223024,ENSG00000206787,ENSG00000235500,ENSG00000229375,ENSG00000236704,ENSG00000233524,ENSG00000279135,ENSG00000172458,ENSG00000278291,ENSG00000222726,ENSG00000238286,ENSG00000121742,ENSG00000223625,ENSG00000237164,ENSG00000229791,ENSG00000231184,ENSG00000215349,ENSG00000237636,ENSG00000227879,ENSG00000234894,ENSG00000252287,ENSG00000287861
chr13	20715416	20715637	13:20715416-20715637	ENSG00000284679,ENSG00000242756,ENSG00000223024,ENSG00000236704,ENSG00000233524,ENSG00000279135,ENSG00000222726,ENSG00000238286,ENSG00000121742
chr13	20722014	20722192	13:20722014-20722192	ENSG00000268486,ENSG00000233524,ENSG00000222726,ENSG00000238286
chr13	20773279	20774237	13:20773279-20774237	ENSG00000279730,ENSG00000229788,ENSG00000228797,ENSG00000230931,ENSG00000227784,ENSG00000244155,ENSG00000227568,ENSG00000225016,ENSG00000226250,ENSG00000231358,ENSG00000275485,ENSG00000233524,ENSG00000150456,ENSG00000222726,ENSG00000238286,ENSG00000132958,ENSG00000215349,ENSG00000227879,ENSG00000224778,ENSG00000252287
chr13	20813819	20814245	13:20813819-20814245	ENSG00000229788,ENSG00000204718,ENSG00000232685,ENSG00000233524,ENSG00000222726,ENSG00000238286,ENSG00000231184,ENSG00000278337,ENSG00000229147
chr13	20814414	20814825	13:20814414-20814825	ENSG00000279231,ENSG00000229788,ENSG00000204718,ENSG00000235500,ENSG00000231358,ENSG00000226057,ENSG00000232685,ENSG00000236704,ENSG00000233524,ENSG00000150456,ENSG00000222726,ENSG00000238286,ENSG00000121742,ENSG00000223625,ENSG00000231184,ENSG00000224976,ENSG00000236834,ENSG00000215349,ENSG00000278337,ENSG00000229147,ENSG00000224778,ENSG00000287861
chr13	20828668	20828768	13:20828668-20828768	ENSG00000229788,ENSG00000236704,ENSG00000233524
chr13	20902536	20903248	13:20902536-20903248	ENSG00000276183,ENSG00000231914,ENSG00000230931,ENSG00000204718,ENSG00000227784,ENSG00000227568,ENSG00000225016,ENSG00000242756,ENSG00000235500,ENSG00000234363,ENSG00000236704,ENSG00000132953,ENSG00000222726,ENSG00000238286,ENSG00000121742
chr13	20943451	20943889	13:20943451-20943889	ENSG00000228797,ENSG00000204718,ENSG00000244155,ENSG00000206192,ENSG00000230022,ENSG00000226908,ENSG00000173141,ENSG00000165480,ENSG00000252128,ENSG00000275689,ENSG00000225585,ENSG00000213621,ENSG00000234363,ENSG00000233780,ENSG00000236704
chr13	20997582	20997770	13:20997582-20997770	ENSG00000227568,ENSG00000225016,ENSG00000225585,ENSG00000233851,ENSG00000213621,ENSG00000234363
chr13	21010646	21010781	13:21010646-21010781	ENSG00000231238,ENSG00000229788,ENSG00000231914,ENSG00000233851,ENSG00000213621,ENSG00000234363
chr13	21012990	21013518	13:21012990-21013518	ENSG00000231238,ENSG00000233905,ENSG00000229788,ENSG00000231914,ENSG00000228797,ENSG00000225585,ENSG00000233851,ENSG00000213621,ENSG00000234363
chr13	21014635	21014775	13:21014635-21014775	ENSG00000231238,ENSG00000229788,ENSG00000231914,ENSG00000233851,ENSG00000213621,ENSG00000234363
chr13	21014916	21015122	13:21014916-21015122	ENSG00000223024,ENSG00000233851,ENSG00000150457,ENSG00000213621,ENSG00000234363
chr13	21016969	21017678	13:21016969-21017678	ENSG00000223024,ENSG00000233851,ENSG00000150457,ENSG00000213621,ENSG00000234363
chr13	21033305	21033788	13:21033305-21033788	ENSG00000229788,ENSG00000275689,ENSG00000225585,ENSG00000201821,ENSG00000150457,ENSG00000213621,ENSG00000234363
chr13	21033949	21034106	13:21033949-21034106	ENSG00000229788,ENSG00000201821,ENSG00000213621
chr13	21034636	21034825	13:21034636-21034825	ENSG00000229788,ENSG00000201821,ENSG00000213621,ENSG00000234363
chr13	21043944	21044107	13:21043944-21044107	ENSG00000225585,ENSG00000201821,ENSG00000213621
chr13	21060263	21061869	13:21060263-21061869	ENSG00000229788,ENSG00000231914,ENSG00000228797,ENSG00000204718,ENSG00000227568,ENSG00000225016,ENSG00000223024,ENSG00000230022,ENSG00000252128,ENSG00000275689,ENSG00000225585,ENSG00000180172,ENSG00000150457,ENSG00000213621,ENSG00000234363,ENSG00000287861
chr13	21069557	21069960	13:21069557-21069960	ENSG00000231914,ENSG00000227784,ENSG00000227568,ENSG00000225016,ENSG00000187721,ENSG00000275689,ENSG00000225585,ENSG00000180172,ENSG00000150457,ENSG00000213621,ENSG00000234363,ENSG00000237164,ENSG00000224976,ENSG00000236834,ENSG00000237636,ENSG00000287861
chr13	21074668	21074902	13:21074668-21074902	ENSG00000227784,ENSG00000275689,ENSG00000225585,ENSG00000180172,ENSG00000150457,ENSG00000213621,ENSG00000234363
chr13	21075094	21075237	13:21075094-21075237	ENSG00000275689,ENSG00000225585,ENSG00000180172,ENSG00000213621,ENSG00000234363
chr13	21075563	21075927	13:21075563-21075927	ENSG00000275689,ENSG00000225585,ENSG00000180172,ENSG00000213621,ENSG00000234363,ENSG00000226619
chr13	21079788	21080000	13:21079788-21080000	ENSG00000275689,ENSG00000225585,ENSG00000180172,ENSG00000213621,ENSG00000234363,ENSG00000226619
chr13	21080120	21080247	13:21080120-21080247	ENSG00000231914,ENSG00000227784,ENSG00000275689,ENSG00000225585,ENSG00000180172,ENSG00000213621,ENSG00000234363
chr13	21140056	21140854	13:21140056-21140854	ENSG00000235076,ENSG00000173141,ENSG00000165480,ENSG00000150459,ENSG00000252128,ENSG00000275689,ENSG00000225585,ENSG00000213621
chr13	21176229	21177119	13:21176229-21177119	ENSG00000227568,ENSG00000225016,ENSG00000242756,ENSG00000236953,ENSG00000271250,ENSG00000173141,ENSG00000165480,ENSG00000150459,ENSG00000252128,ENSG00000275689
chr13	21232232	21232568	13:21232232-21232568	ENSG00000223024,ENSG00000235500,ENSG00000207518,ENSG00000236953,ENSG00000235076,ENSG00000215571,ENSG00000224429,ENSG00000277077,ENSG00000235438,ENSG00000233405,ENSG00000271250,ENSG00000229791
chr13	21232672	21232848	13:21232672-21232848	ENSG00000235076,ENSG00000235438,ENSG00000233405,ENSG00000271250
chr13	21240740	21240907	13:21240740-21240907	ENSG00000236953,ENSG00000222747,ENSG00000235076,ENSG00000215571,ENSG00000224429,ENSG00000277077,ENSG00000235438,ENSG00000233405,ENSG00000271250
chr13	21297095	21297204	13:21297095-21297204	ENSG00000226908,ENSG00000236953,ENSG00000222747,ENSG00000235076,ENSG00000215571,ENSG00000224429,ENSG00000233325,ENSG00000277077,ENSG00000235438
chr13	21297882	21298557	13:21297882-21298557	ENSG00000187721,ENSG00000207518,ENSG00000230022,ENSG00000226908,ENSG00000236953,ENSG00000180776,ENSG00000222747,ENSG00000235076,ENSG00000215571,ENSG00000224429,ENSG00000233325,ENSG00000277077,ENSG00000235438,ENSG00000271250
chr13	21435994	21436104	13:21435994-21436104	ENSG00000236953,ENSG00000180776,ENSG00000222747,ENSG00000235076,ENSG00000215571,ENSG00000224429
chr13	21458814	21459800	13:21458814-21459800	ENSG00000187721,ENSG00000207518,ENSG00000230022,ENSG00000226908,ENSG00000236953,ENSG00000180776,ENSG00000222747,ENSG00000235076,ENSG00000215571,ENSG00000224429,ENSG00000233325,ENSG00000277077,ENSG00000235438,ENSG00000226619
chr13	21477026	21477250	13:21477026-21477250	ENSG00000230022,ENSG00000226908,ENSG00000236953,ENSG00000222747,ENSG00000235076,ENSG00000215571,ENSG00000224429,ENSG00000233325,ENSG00000277077,ENSG00000235438
chr13	21603569	21604422	13:21603569-21604422	ENSG00000237952,ENSG00000253094,ENSG00000226525,ENSG00000207518,ENSG00000230022,ENSG00000165487,ENSG00000236953,ENSG00000222747,ENSG00000231184,ENSG00000224976,ENSG00000236834
chr13	21670002	21670476	13:21670002-21670476	ENSG00000244197,ENSG00000102678,ENSG00000226525
chr13	21670908	21671209	13:21670908-21671209	ENSG00000237952,ENSG00000253094,ENSG00000232187,ENSG00000226722,ENSG00000244197,ENSG00000102678,ENSG00000226525,ENSG00000207518,ENSG00000230022,ENSG00000215349
chr13	21673812	21673995	13:21673812-21673995	ENSG00000244197,ENSG00000102678,ENSG00000226525
chr13	21902389	21902747	13:21902389-21902747	ENSG00000231650,ENSG00000225777,ENSG00000232187,ENSG00000226722,ENSG00000244197,ENSG00000226525,ENSG00000229791
chr13	21970246	21970484	13:21970246-21970484	ENSG00000232187,ENSG00000226722,ENSG00000244197
chr13	21972133	21972624	13:21972133-21972624	ENSG00000232187,ENSG00000226722,ENSG00000244197,ENSG00000226525
chr13	21985958	21987058	13:21985958-21987058	ENSG00000229483,ENSG00000231650,ENSG00000237952,ENSG00000253094,ENSG00000225777,ENSG00000232187,ENSG00000226722,ENSG00000244197,ENSG00000226525
chr13	22091812	22092033	13:22091812-22092033	ENSG00000237175,ENSG00000276476,ENSG00000226722,ENSG00000244197
chr13	22108463	22108744	13:22108463-22108744	ENSG00000226118,ENSG00000237175,ENSG00000276476
chr13	22110460	22110704	13:22110460-22110704	ENSG00000226118,ENSG00000276476
chr13	22128480	22128582	13:22128480-22128582	ENSG00000226118,ENSG00000226722,ENSG00000244197
chr13	22311839	22312387	13:22311839-22312387	ENSG00000231650,ENSG00000226507,ENSG00000237952,ENSG00000253094,ENSG00000225777,ENSG00000232187,ENSG00000226722,ENSG00000244197,ENSG00000226525
chr13	22427941	22428697	13:22427941-22428697	ENSG00000235205,ENSG00000252952,ENSG00000102683,ENSG00000231650,ENSG00000226507,ENSG00000237952,ENSG00000253094,ENSG00000225777,ENSG00000232187,ENSG00000226722,ENSG00000244197,ENSG00000226525
chr13	22451292	22451723	13:22451292-22451723	ENSG00000233440,ENSG00000231650,ENSG00000226507,ENSG00000237952,ENSG00000253094,ENSG00000225777,ENSG00000232187,ENSG00000244197,ENSG00000226525
chr13	22462272	22462483	13:22462272-22462483	ENSG00000231650,ENSG00000226507,ENSG00000237952,ENSG00000253094,ENSG00000225777,ENSG00000232187,ENSG00000244197
chr13	22596303	22596475	13:22596303-22596475	ENSG00000231650,ENSG00000225777,ENSG00000232187,ENSG00000287357
chr13	22915660	22915811	13:22915660-22915811	ENSG00000234627,ENSG00000262198,ENSG00000234685,ENSG00000230535,ENSG00000262619,ENSG00000231650,ENSG00000226507,ENSG00000237952,ENSG00000253094
chr13	22926443	22926663	13:22926443-22926663	ENSG00000283075,ENSG00000262198,ENSG00000234685,ENSG00000230535,ENSG00000262619,ENSG00000231650,ENSG00000226507,ENSG00000237952,ENSG00000253094
chr13	22956939	22957055	13:22956939-22957055	ENSG00000236803,ENSG00000252952,ENSG00000102683,ENSG00000229483,ENSG00000207157,ENSG00000230535,ENSG00000231650,ENSG00000226507,ENSG00000237952,ENSG00000253094
chr13	23069678	23069819	13:23069678-23069819	ENSG00000236803,ENSG00000235205,ENSG00000252952,ENSG00000102683,ENSG00000229483,ENSG00000207157,ENSG00000233440,ENSG00000230535,ENSG00000231650,ENSG00000226507,ENSG00000237952,ENSG00000253094,ENSG00000225777
chr13	23074205	23074395	13:23074205-23074395	ENSG00000236803,ENSG00000235205,ENSG00000252952,ENSG00000102683,ENSG00000229483,ENSG00000207157,ENSG00000233440,ENSG00000230535,ENSG00000231650,ENSG00000226507,ENSG00000237952,ENSG00000253094,ENSG00000232187
chr13	23074427	23074762	13:23074427-23074762	ENSG00000236803,ENSG00000235205,ENSG00000252952,ENSG00000102683,ENSG00000229483,ENSG00000207157,ENSG00000233440,ENSG00000230535,ENSG00000231650,ENSG00000226507,ENSG00000237952,ENSG00000253094,ENSG00000232187
chr13	23321497	23321717	13:23321497-23321717	ENSG00000229558,ENSG00000236803,ENSG00000235205,ENSG00000252952,ENSG00000102683,ENSG00000229483,ENSG00000207157,ENSG00000233440,ENSG00000237952,ENSG00000253094
chr13	23375007	23376031	13:23375007-23376031	ENSG00000205863,ENSG00000229558,ENSG00000232163,ENSG00000151835,ENSG00000236803,ENSG00000235205,ENSG00000252952,ENSG00000102683,ENSG00000229483,ENSG00000207157
chr13	23378021	23378419	13:23378021-23378419	ENSG00000229558,ENSG00000232163,ENSG00000151835
chr13	23427453	23427700	13:23427453-23427700	ENSG00000229558,ENSG00000151835
chr13	23433246	23433404	13:23433246-23433404	ENSG00000229558,ENSG00000151835
chr13	23433435	23433708	13:23433435-23433708	ENSG00000229558,ENSG00000151835
chr13	23448011	23448241	13:23448011-23448241	ENSG00000227893,ENSG00000229558
chr13	23466300	23466975	13:23466300-23466975	ENSG00000205863,ENSG00000227893,ENSG00000232977
chr13	23547119	23547583	13:23547119-23547583	ENSG00000227893
chr13	23558827	23559594	13:23558827-23559594	ENSG00000127863,ENSG00000227893,ENSG00000229558,ENSG00000236803,ENSG00000235205
chr13	23570237	23570588	13:23570237-23570588	ENSG00000127863,ENSG00000227893
chr13	23570768	23570956	13:23570768-23570956	ENSG00000127863
chr13	23571018	23571194	13:23571018-23571194	ENSG00000127863
chr13	23578563	23580079	13:23578563-23580079	ENSG00000205863,ENSG00000127863,ENSG00000227893
chr13	23608845	23609069	13:23608845-23609069	-
chr13	23609378	23609620	13:23609378-23609620	ENSG00000227893
chr13	23610232	23610632	13:23610232-23610632	-
chr13	23611229	23611329	13:23611229-23611329	-
chr13	23618448	23618652	13:23618448-23618652	ENSG00000227893
chr13	23626811	23627058	13:23626811-23627058	-
chr13	23628876	23629500	13:23628876-23629500	-
chr13	23637837	23638092	13:23637837-23638092	ENSG00000227893
chr13	23654075	23654359	13:23654075-23654359	ENSG00000227893
chr13	23656706	23656955	13:23656706-23656955	ENSG00000227893
chr13	23658998	23659329	13:23658998-23659329	-
chr13	23668701	23668873	13:23668701-23668873	ENSG00000227893
chr13	23671526	23671787	13:23671526-23671787	-
chr13	23671975	23672136	13:23671975-23672136	-
chr13	23672696	23672836	13:23672696-23672836	-
chr13	23673362	23673656	13:23673362-23673656	ENSG00000232102,ENSG00000227893,ENSG00000102683
chr13	23681302	23681521	13:23681302-23681521	ENSG00000227893
chr13	23695917	23696276	13:23695917-23696276	ENSG00000232102
chr13	23701141	23702613	13:23701141-23702613	ENSG00000287530,ENSG00000196593,ENSG00000205863,ENSG00000232102,ENSG00000227893,ENSG00000229558,ENSG00000236803,ENSG00000235205,ENSG00000252952,ENSG00000229483
chr13	23703240	23703697	13:23703240-23703697	ENSG00000232102
chr13	23723551	23723791	13:23723551-23723791	ENSG00000232102
chr13	23725996	23726333	13:23725996-23726333	ENSG00000232102,ENSG00000235205
chr13	23758932	23759036	13:23758932-23759036	ENSG00000232102,ENSG00000027001
chr13	23799973	23800208	13:23799973-23800208	ENSG00000232102,ENSG00000227893
chr13	23888690	23889710	13:23888690-23889710	ENSG00000277040,ENSG00000240868,ENSG00000287530,ENSG00000196593,ENSG00000205863,ENSG00000205861,ENSG00000027001
chr13	23979476	23979886	13:23979476-23979886	ENSG00000234627,ENSG00000228741,ENSG00000182957,ENSG00000273167,ENSG00000287530,ENSG00000196593
chr13	23980127	23980467	13:23980127-23980467	ENSG00000228741,ENSG00000182957,ENSG00000273167,ENSG00000287530,ENSG00000196593,ENSG00000205863
chr13	24032324	24032550	13:24032324-24032550	ENSG00000261498,ENSG00000233545,ENSG00000225674,ENSG00000287530,ENSG00000196593
chr13	24032837	24033006	13:24032837-24033006	ENSG00000234627,ENSG00000261498,ENSG00000233545,ENSG00000225674,ENSG00000287530,ENSG00000196593
chr13	24034010	24034289	13:24034010-24034289	ENSG00000234627,ENSG00000261498,ENSG00000233545,ENSG00000277040,ENSG00000240868,ENSG00000240654,ENSG00000225674,ENSG00000287530,ENSG00000196593
chr13	24052574	24052783	13:24052574-24052783	ENSG00000233545,ENSG00000225674,ENSG00000196593
chr13	24160356	24160992	13:24160356-24160992	ENSG00000261498,ENSG00000252695,ENSG00000225674,ENSG00000182957
chr13	24215779	24216024	13:24215779-24216024	ENSG00000261498,ENSG00000225674,ENSG00000287530,ENSG00000196593
chr13	24220184	24220387	13:24220184-24220387	ENSG00000277040,ENSG00000240868,ENSG00000240654,ENSG00000225674,ENSG00000182957,ENSG00000287530,ENSG00000196593
chr13	24254227	24254438	13:24254227-24254438	ENSG00000261498,ENSG00000277040,ENSG00000240868,ENSG00000240654,ENSG00000227213,ENSG00000182957
chr13	24263754	24263965	13:24263754-24263965	ENSG00000234627,ENSG00000277040,ENSG00000240868,ENSG00000240654,ENSG00000227213
chr13	24267368	24267566	13:24267368-24267566	ENSG00000234627,ENSG00000261498,ENSG00000277040,ENSG00000240868,ENSG00000240654,ENSG00000227213,ENSG00000182957
chr13	24270563	24271037	13:24270563-24271037	ENSG00000234627,ENSG00000261498,ENSG00000233545,ENSG00000277040,ENSG00000240868,ENSG00000240654,ENSG00000227213,ENSG00000182957
chr13	24271687	24272379	13:24271687-24272379	ENSG00000234627,ENSG00000261498,ENSG00000233545,ENSG00000277040,ENSG00000240868,ENSG00000240654,ENSG00000227213,ENSG00000182957
chr13	24272960	24273102	13:24272960-24273102	ENSG00000234627,ENSG00000261498,ENSG00000277040,ENSG00000240868,ENSG00000240654,ENSG00000182957
chr13	24274440	24274819	13:24274440-24274819	ENSG00000234627,ENSG00000261498,ENSG00000233545,ENSG00000277040,ENSG00000240868,ENSG00000240654,ENSG00000227213,ENSG00000182957
chr13	24472260	24472368	13:24472260-24472368	ENSG00000234627,ENSG00000261498,ENSG00000233545,ENSG00000205822,ENSG00000102699,ENSG00000287376,ENSG00000244615,ENSG00000243008,ENSG00000277040,ENSG00000240868,ENSG00000240654
chr13	24502896	24502997	13:24502896-24502997	ENSG00000234627,ENSG00000261498,ENSG00000233545,ENSG00000205822,ENSG00000102699,ENSG00000288103,ENSG00000287376,ENSG00000244615,ENSG00000243008,ENSG00000285228,ENSG00000277040,ENSG00000240868
chr13	24512152	24513045	13:24512152-24513045	ENSG00000234627,ENSG00000261498,ENSG00000233545,ENSG00000205822,ENSG00000102699,ENSG00000288103,ENSG00000287376,ENSG00000244615,ENSG00000243008,ENSG00000285228,ENSG00000277040,ENSG00000240868,ENSG00000240654
chr13	24671470	24671660	13:24671470-24671660	ENSG00000205822,ENSG00000287376,ENSG00000244615,ENSG00000243008,ENSG00000285228,ENSG00000075673,ENSG00000207474,ENSG00000225404,ENSG00000285806,ENSG00000231417,ENSG00000287887,ENSG00000226695,ENSG00000132972,ENSG00000253771,ENSG00000269099,ENSG00000276958,ENSG00000151846
chr13	24671897	24672109	13:24671897-24672109	ENSG00000205822,ENSG00000287376,ENSG00000244615,ENSG00000243008,ENSG00000285228,ENSG00000075673,ENSG00000207474,ENSG00000225404,ENSG00000285806,ENSG00000231417,ENSG00000287887,ENSG00000226695,ENSG00000132972,ENSG00000253771,ENSG00000269099,ENSG00000276958,ENSG00000151846,ENSG00000238169,ENSG00000277040,ENSG00000240868
chr13	24692623	24692901	13:24692623-24692901	ENSG00000233545,ENSG00000205822,ENSG00000287376,ENSG00000244615,ENSG00000243008,ENSG00000285228,ENSG00000075673,ENSG00000207474,ENSG00000225404,ENSG00000285806,ENSG00000231417,ENSG00000287887,ENSG00000226695,ENSG00000132972,ENSG00000253771,ENSG00000251299,ENSG00000269099,ENSG00000276958,ENSG00000151846,ENSG00000279695,ENSG00000165566,ENSG00000238169,ENSG00000234056,ENSG00000279550,ENSG00000235315
chr13	24728089	24728284	13:24728089-24728284	ENSG00000205822,ENSG00000287376,ENSG00000244615,ENSG00000243008,ENSG00000285228,ENSG00000075673,ENSG00000207474,ENSG00000225404,ENSG00000285806,ENSG00000231417,ENSG00000287887,ENSG00000226695,ENSG00000132972,ENSG00000253771,ENSG00000269099,ENSG00000276958,ENSG00000151846,ENSG00000279695,ENSG00000165566,ENSG00000238169,ENSG00000235315,ENSG00000277040,ENSG00000240868
chr13	24922514	24923565	13:24922514-24923565	ENSG00000233545,ENSG00000205822,ENSG00000287376,ENSG00000244615,ENSG00000243008,ENSG00000285228,ENSG00000285806,ENSG00000231417,ENSG00000287887,ENSG00000226695,ENSG00000132972,ENSG00000151849,ENSG00000253771,ENSG00000273628,ENSG00000251299,ENSG00000269099,ENSG00000276958,ENSG00000151846,ENSG00000279695,ENSG00000165566,ENSG00000238169,ENSG00000234056,ENSG00000279550,ENSG00000225105,ENSG00000235315,ENSG00000234152
chr13	24988942	24989098	13:24988942-24989098	ENSG00000226695,ENSG00000132972,ENSG00000253771,ENSG00000251299,ENSG00000232858,ENSG00000269099,ENSG00000276958,ENSG00000151846,ENSG00000279695,ENSG00000165566,ENSG00000238169,ENSG00000234056,ENSG00000279550
chr13	25287061	25287695	13:25287061-25287695	ENSG00000269099,ENSG00000276958,ENSG00000151846,ENSG00000279695,ENSG00000165566,ENSG00000238169,ENSG00000234056,ENSG00000279550,ENSG00000225105,ENSG00000235315,ENSG00000139505,ENSG00000260509,ENSG00000139496,ENSG00000234152
chr13	25300890	25302055	13:25300890-25302055	ENSG00000279695,ENSG00000165566,ENSG00000238169,ENSG00000234056,ENSG00000279550,ENSG00000225105,ENSG00000235315,ENSG00000139505,ENSG00000260509,ENSG00000139496,ENSG00000234152
chr13	25574567	25574697	13:25574567-25574697	ENSG00000279695,ENSG00000165566,ENSG00000234152,ENSG00000132932,ENSG00000199767,ENSG00000180803,ENSG00000242381,ENSG00000223158,ENSG00000233963,ENSG00000234706
chr13	25753143	25753478	13:25753143-25753478	ENSG00000151846,ENSG00000279695,ENSG00000165566,ENSG00000238169,ENSG00000234056,ENSG00000279550,ENSG00000225105,ENSG00000235315,ENSG00000234152,ENSG00000199767,ENSG00000180803,ENSG00000242381,ENSG00000223158,ENSG00000233963,ENSG00000234706,ENSG00000132975,ENSG00000230256
chr13	25923334	25923514	13:25923334-25923514	ENSG00000279695,ENSG00000165566,ENSG00000238169,ENSG00000234056,ENSG00000279550,ENSG00000235315,ENSG00000234152,ENSG00000199767,ENSG00000180803,ENSG00000242381,ENSG00000223158,ENSG00000234706
chr13	26022731	26023050	13:26022731-26023050	ENSG00000165566,ENSG00000279550,ENSG00000235315,ENSG00000234152,ENSG00000132932,ENSG00000199767,ENSG00000180803,ENSG00000242381,ENSG00000223158,ENSG00000234706
chr13	26051488	26051664	13:26051488-26051664	ENSG00000199767,ENSG00000180803,ENSG00000242381,ENSG00000223158,ENSG00000180730,ENSG00000231983,ENSG00000234706
chr13	26051764	26052143	13:26051764-26052143	ENSG00000234152,ENSG00000199767,ENSG00000180803,ENSG00000242381,ENSG00000223158,ENSG00000180730,ENSG00000231983,ENSG00000234706
chr13	26062124	26062225	13:26062124-26062225	ENSG00000234152,ENSG00000132932,ENSG00000199767,ENSG00000180803,ENSG00000242381,ENSG00000223158,ENSG00000180730,ENSG00000231983,ENSG00000234706
chr13	26062988	26063093	13:26062988-26063093	ENSG00000235315,ENSG00000234152,ENSG00000132932,ENSG00000199767,ENSG00000180803,ENSG00000242381,ENSG00000223158,ENSG00000180730,ENSG00000231983,ENSG00000234706
chr13	26184825	26184945	13:26184825-26184945	ENSG00000233963,ENSG00000234706,ENSG00000278413,ENSG00000132975
chr13	26186209	26186822	13:26186209-26186822	ENSG00000233963,ENSG00000234706,ENSG00000127870,ENSG00000277368,ENSG00000227882,ENSG00000278413
chr13	26221554	26222688	13:26221554-26222688	ENSG00000127870,ENSG00000277368,ENSG00000271559,ENSG00000227882,ENSG00000278413
chr13	26253724	26254616	13:26253724-26254616	ENSG00000233963,ENSG00000127870,ENSG00000277368,ENSG00000271559,ENSG00000227882,ENSG00000132964,ENSG00000278413
chr13	26254693	26254975	13:26254693-26254975	ENSG00000127870,ENSG00000277368,ENSG00000271559,ENSG00000227882,ENSG00000132964,ENSG00000278413
chr13	26423564	26424015	13:26423564-26424015	ENSG00000238169,ENSG00000234056,ENSG00000234152,ENSG00000233963,ENSG00000234706,ENSG00000227882,ENSG00000132964,ENSG00000278413,ENSG00000132975,ENSG00000230256
chr13	26424199	26424443	13:26424199-26424443	ENSG00000278413
chr13	26425565	26425797	13:26425565-26425797	ENSG00000233963,ENSG00000278413,ENSG00000230256
chr13	26442726	26442837	13:26442726-26442837	ENSG00000233963,ENSG00000278413
chr13	26456767	26457019	13:26456767-26457019	ENSG00000278413,ENSG00000132975
chr13	26457258	26457390	13:26457258-26457390	ENSG00000278413,ENSG00000132975
chr13	26458358	26458874	13:26458358-26458874	ENSG00000233963,ENSG00000234706,ENSG00000278413,ENSG00000132975
chr13	26459080	26460287	13:26459080-26460287	ENSG00000165566,ENSG00000238169,ENSG00000279550,ENSG00000233963,ENSG00000234706,ENSG00000278413,ENSG00000237001,ENSG00000132975,ENSG00000230256
chr13	26460568	26461099	13:26460568-26461099	ENSG00000279695,ENSG00000165566,ENSG00000238169,ENSG00000234056,ENSG00000279550,ENSG00000225105,ENSG00000235315,ENSG00000234152,ENSG00000199767,ENSG00000233963,ENSG00000234706,ENSG00000278413,ENSG00000237001,ENSG00000132975,ENSG00000230256
chr13	26476073	26477031	13:26476073-26477031	ENSG00000233963,ENSG00000278413,ENSG00000285929,ENSG00000132975,ENSG00000230256
chr13	26485899	26486017	13:26485899-26486017	ENSG00000285929
chr13	26486624	26486830	13:26486624-26486830	ENSG00000233963,ENSG00000285929,ENSG00000237001,ENSG00000132975,ENSG00000230256
chr13	26496690	26496859	13:26496690-26496859	ENSG00000233963,ENSG00000234706,ENSG00000278413,ENSG00000285929,ENSG00000237001,ENSG00000132975,ENSG00000230256
chr13	26502900	26503211	13:26502900-26503211	ENSG00000233963,ENSG00000234706,ENSG00000278413,ENSG00000237001,ENSG00000132975,ENSG00000230256
chr13	26508899	26509349	13:26508899-26509349	ENSG00000279695,ENSG00000234056,ENSG00000199767,ENSG00000233963,ENSG00000234706,ENSG00000278413,ENSG00000234031,ENSG00000237001,ENSG00000132975,ENSG00000230256
chr13	26538975	26539220	13:26538975-26539220	ENSG00000233963,ENSG00000234706,ENSG00000234031,ENSG00000237001,ENSG00000132975
chr13	26557236	26558424	13:26557236-26558424	ENSG00000234706,ENSG00000132970,ENSG00000234031,ENSG00000237001,ENSG00000132975,ENSG00000230256
chr13	26561744	26561932	13:26561744-26561932	ENSG00000132970,ENSG00000234031
chr13	26561984	26562239	13:26561984-26562239	ENSG00000132970,ENSG00000234031
chr13	26600617	26600770	13:26600617-26600770	ENSG00000234031,ENSG00000237001
chr13	26604758	26605202	13:26604758-26605202	ENSG00000279695,ENSG00000234152,ENSG00000233963,ENSG00000234706,ENSG00000234031,ENSG00000237001,ENSG00000132975,ENSG00000230256
chr13	26698698	26698940	13:26698698-26698940	ENSG00000233963,ENSG00000234706,ENSG00000237001,ENSG00000285935,ENSG00000132975,ENSG00000230256
chr13	26967342	26967525	13:26967342-26967525	ENSG00000230256,ENSG00000223782,ENSG00000218198,ENSG00000252247
chr13	26983052	26983559	13:26983052-26983559	ENSG00000230256,ENSG00000283579,ENSG00000223782,ENSG00000218198,ENSG00000278496,ENSG00000242360,ENSG00000183463,ENSG00000165556,ENSG00000252499,ENSG00000252247
chr13	26985403	26985578	13:26985403-26985578	ENSG00000283579,ENSG00000218198,ENSG00000278496,ENSG00000242360,ENSG00000183463,ENSG00000169840,ENSG00000252247
chr13	27043130	27043281	13:27043130-27043281	ENSG00000230256,ENSG00000218198,ENSG00000278496,ENSG00000252247
chr13	27130082	27130218	13:27130082-27130218	ENSG00000218198,ENSG00000278496,ENSG00000232162
chr13	27130337	27131022	13:27130337-27131022	ENSG00000218198,ENSG00000152484,ENSG00000278496,ENSG00000232162,ENSG00000252499,ENSG00000252247
chr13	27131200	27131367	13:27131200-27131367	ENSG00000218198,ENSG00000278496,ENSG00000232162
chr13	27137925	27138042	13:27137925-27138042	ENSG00000218198,ENSG00000278496,ENSG00000232162
chr13	27170452	27170561	13:27170452-27170561	ENSG00000152484,ENSG00000278496,ENSG00000232162,ENSG00000230641
chr13	27170655	27172424	13:27170655-27172424	ENSG00000218198,ENSG00000152484,ENSG00000278496,ENSG00000232162,ENSG00000230641,ENSG00000275294,ENSG00000234772,ENSG00000252247,ENSG00000122026
chr13	27183006	27183411	13:27183006-27183411	ENSG00000218198,ENSG00000152484,ENSG00000278496,ENSG00000232162,ENSG00000230641,ENSG00000275294,ENSG00000234772,ENSG00000252247
chr13	27251126	27251911	13:27251126-27251911	ENSG00000218198,ENSG00000278496,ENSG00000232162,ENSG00000275294,ENSG00000234772,ENSG00000252247,ENSG00000122035,ENSG00000207051,ENSG00000207500,ENSG00000122026
chr13	27264293	27264449	13:27264293-27264449	ENSG00000275294,ENSG00000234772,ENSG00000207051,ENSG00000207500,ENSG00000122026
chr13	27270503	27271359	13:27270503-27271359	ENSG00000218198,ENSG00000278496,ENSG00000275294,ENSG00000234772,ENSG00000252247,ENSG00000122035,ENSG00000207051,ENSG00000207500,ENSG00000122026
chr13	27272442	27272577	13:27272442-27272577	ENSG00000234772,ENSG00000252247,ENSG00000122035,ENSG00000122026
chr13	27272621	27272859	13:27272621-27272859	ENSG00000275294,ENSG00000234772,ENSG00000252247,ENSG00000122035,ENSG00000122026
chr13	27362075	27362299	13:27362075-27362299	ENSG00000230256,ENSG00000218198,ENSG00000242360,ENSG00000183463,ENSG00000165556,ENSG00000139515,ENSG00000207330,ENSG00000247381,ENSG00000169840,ENSG00000226703,ENSG00000273552,ENSG00000252499,ENSG00000201242,ENSG00000229609,ENSG00000252247
chr13	27374777	27374926	13:27374777-27374926	ENSG00000242360,ENSG00000183463,ENSG00000165556,ENSG00000139515,ENSG00000207330,ENSG00000247381,ENSG00000169840,ENSG00000226703,ENSG00000273552,ENSG00000252499,ENSG00000201242,ENSG00000229609,ENSG00000252247
chr13	27424266	27425057	13:27424266-27425057	ENSG00000169840,ENSG00000226703,ENSG00000273552,ENSG00000252499,ENSG00000122033,ENSG00000122034,ENSG00000201242
chr13	27449940	27450798	13:27449940-27450798	ENSG00000169840,ENSG00000226703,ENSG00000273552,ENSG00000252499,ENSG00000122033,ENSG00000122034,ENSG00000201242
chr13	27450937	27451119	13:27450937-27451119	ENSG00000252499,ENSG00000122033,ENSG00000201242
chr13	27533239	27533339	13:27533239-27533339	ENSG00000242360,ENSG00000183463,ENSG00000169840,ENSG00000226703,ENSG00000273552,ENSG00000252499,ENSG00000201242
chr13	27620064	27621116	13:27620064-27621116	ENSG00000169840,ENSG00000226703,ENSG00000273552,ENSG00000186184,ENSG00000139517,ENSG00000252499,ENSG00000201242
chr13	27621454	27622224	13:27621454-27622224	ENSG00000169840,ENSG00000226703,ENSG00000273552,ENSG00000186184,ENSG00000139517
chr13	27826639	27826817	13:27826639-27826817	ENSG00000122025,ENSG00000242360,ENSG00000183463,ENSG00000165556,ENSG00000139515,ENSG00000207330,ENSG00000247381,ENSG00000169840,ENSG00000226703,ENSG00000273552,ENSG00000252499,ENSG00000201242,ENSG00000229609
chr13	27953960	27954116	13:27953960-27954116	ENSG00000271026,ENSG00000122025,ENSG00000242360,ENSG00000183463,ENSG00000165556,ENSG00000260704,ENSG00000180389,ENSG00000139515,ENSG00000247381,ENSG00000169840,ENSG00000273552,ENSG00000252499
chr13	28138020	28139534	13:28138020-28139534	ENSG00000232587,ENSG00000152520,ENSG00000261485,ENSG00000235115,ENSG00000271026,ENSG00000122025
chr13	28239449	28239654	13:28239449-28239654	ENSG00000200840,ENSG00000232587,ENSG00000152520,ENSG00000235115,ENSG00000271026,ENSG00000122025
chr13	28329837	28330012	13:28329837-28330012	ENSG00000102755,ENSG00000279393,ENSG00000235472,ENSG00000273964,ENSG00000235115,ENSG00000271026,ENSG00000122025
chr13	28476257	28476433	13:28476257-28476433	ENSG00000102755,ENSG00000279393,ENSG00000235472,ENSG00000273964,ENSG00000271026,ENSG00000122025
chr13	28658615	28658750	13:28658615-28658750	ENSG00000279393,ENSG00000235472,ENSG00000273964,ENSG00000132963
chr13	28658815	28659500	13:28658815-28659500	ENSG00000102755,ENSG00000279393,ENSG00000235472,ENSG00000273964,ENSG00000132963,ENSG00000277227,ENSG00000236339,ENSG00000236758,ENSG00000223460,ENSG00000270680,ENSG00000232587,ENSG00000235115,ENSG00000271026,ENSG00000122025
chr13	28705851	28706029	13:28705851-28706029	ENSG00000235472,ENSG00000139508,ENSG00000202237,ENSG00000277227,ENSG00000236339,ENSG00000236758
chr13	28716486	28716882	13:28716486-28716882	ENSG00000139508,ENSG00000233588
chr13	28718261	28719380	13:28718261-28719380	ENSG00000279393,ENSG00000235472,ENSG00000273964,ENSG00000132963,ENSG00000139508,ENSG00000202237,ENSG00000233588,ENSG00000277227,ENSG00000236339,ENSG00000236758,ENSG00000223460,ENSG00000270680,ENSG00000232587,ENSG00000235115,ENSG00000271026,ENSG00000122025
chr13	28719731	28720076	13:28719731-28720076	ENSG00000139508,ENSG00000233588
chr13	28793144	28793285	13:28793144-28793285	ENSG00000235472,ENSG00000273964,ENSG00000277227,ENSG00000236339,ENSG00000236758,ENSG00000223460,ENSG00000270680,ENSG00000235115,ENSG00000271026,ENSG00000122025
chr13	28796738	28796871	13:28796738-28796871	ENSG00000102755,ENSG00000279393,ENSG00000235472,ENSG00000273964,ENSG00000277227,ENSG00000236339,ENSG00000236758,ENSG00000223460,ENSG00000270680,ENSG00000235115,ENSG00000271026,ENSG00000122025
chr13	29496930	29497758	13:29496930-29497758	ENSG00000132938,ENSG00000236758,ENSG00000223460,ENSG00000270680,ENSG00000179141
chr13	29508216	29508478	13:29508216-29508478	ENSG00000132938,ENSG00000223460,ENSG00000270680,ENSG00000179141
chr13	29521965	29522571	13:29521965-29522571	ENSG00000236758,ENSG00000270680,ENSG00000139514
chr13	29523505	29524671	13:29523505-29524671	ENSG00000236758,ENSG00000223460,ENSG00000270680,ENSG00000179141,ENSG00000139514
chr13	29594864	29595331	13:29594864-29595331	ENSG00000139514
chr13	29595420	29596121	13:29595420-29596121	ENSG00000236758,ENSG00000223460,ENSG00000139514
chr13	29702899	29703069	13:29702899-29703069	ENSG00000223460,ENSG00000270680
chr13	29743191	29743571	13:29743191-29743571	ENSG00000236758,ENSG00000223460,ENSG00000270680
chr13	29847745	29847964	13:29847745-29847964	ENSG00000236258,ENSG00000278172,ENSG00000122042
chr13	29849172	29849361	13:29849172-29849361	ENSG00000236258,ENSG00000278172,ENSG00000122042
chr13	29849733	29850982	13:29849733-29850982	ENSG00000236758,ENSG00000223460,ENSG00000270680,ENSG00000122043,ENSG00000224329,ENSG00000236258,ENSG00000278172,ENSG00000122042
chr13	29902423	29902661	13:29902423-29902661	ENSG00000122043,ENSG00000224329,ENSG00000236258,ENSG00000278172
chr13	29908527	29908706	13:29908527-29908706	ENSG00000122043,ENSG00000224329,ENSG00000236258,ENSG00000278172
chr13	29910352	29910581	13:29910352-29910581	ENSG00000122043,ENSG00000224329,ENSG00000236258,ENSG00000278172
chr13	29923753	29924488	13:29923753-29924488	ENSG00000236758,ENSG00000223460,ENSG00000122043,ENSG00000224405,ENSG00000224329,ENSG00000236258,ENSG00000278172
chr13	29925456	29925832	13:29925456-29925832	ENSG00000122043,ENSG00000224405,ENSG00000224329,ENSG00000236258
chr13	30016488	30016696	13:30016488-30016696	ENSG00000236758,ENSG00000266505
chr13	30033726	30033872	13:30033726-30033872	ENSG00000266505
chr13	30034484	30034717	13:30034484-30034717	ENSG00000236758,ENSG00000223460,ENSG00000266505
chr13	30110443	30110603	13:30110443-30110603	ENSG00000224511
chr13	30113014	30113460	13:30113014-30113460	ENSG00000232643,ENSG00000232117,ENSG00000224511
chr13	30113655	30113808	13:30113655-30113808	ENSG00000224511
chr13	30114784	30115252	13:30114784-30115252	ENSG00000279499,ENSG00000232643,ENSG00000232117
chr13	30125798	30125949	13:30125798-30125949	ENSG00000279499,ENSG00000232643,ENSG00000232117
chr13	30132641	30132954	13:30132641-30132954	ENSG00000213411,ENSG00000232489,ENSG00000224117,ENSG00000252928,ENSG00000279499,ENSG00000232643,ENSG00000232117
chr13	30306758	30307804	13:30306758-30307804	ENSG00000215049,ENSG00000236463,ENSG00000252928,ENSG00000102781,ENSG00000279499
chr13	30318275	30318375	13:30318275-30318375	ENSG00000215049,ENSG00000236463,ENSG00000252928,ENSG00000102781,ENSG00000279499
chr13	30340516	30340780	13:30340516-30340780	ENSG00000215049,ENSG00000236463,ENSG00000238121,ENSG00000279149,ENSG00000252928,ENSG00000279499
chr13	30342205	30342513	13:30342205-30342513	ENSG00000215049,ENSG00000236463,ENSG00000238121,ENSG00000279149,ENSG00000213411,ENSG00000232489,ENSG00000252928,ENSG00000279499
chr13	30362953	30363087	13:30362953-30363087	ENSG00000238121
chr13	30395207	30395846	13:30395207-30395846	ENSG00000238121,ENSG00000285773,ENSG00000213411,ENSG00000232489,ENSG00000252928,ENSG00000279499
chr13	30408092	30409022	13:30408092-30409022	ENSG00000215049,ENSG00000238121,ENSG00000285773,ENSG00000225039,ENSG00000236444,ENSG00000189403,ENSG00000213411,ENSG00000232489,ENSG00000224117,ENSG00000252928
chr13	30409963	30410451	13:30409963-30410451	ENSG00000225039,ENSG00000236444,ENSG00000252928
chr13	30421070	30421872	13:30421070-30421872	ENSG00000225039,ENSG00000236444,ENSG00000213411,ENSG00000232489,ENSG00000224117,ENSG00000252928,ENSG00000279499
chr13	30421957	30422587	13:30421957-30422587	ENSG00000225039,ENSG00000236444,ENSG00000279499
chr13	30422631	30422831	13:30422631-30422831	ENSG00000225039,ENSG00000236444
chr13	30445695	30446220	13:30445695-30446220	ENSG00000189403,ENSG00000213411,ENSG00000232489,ENSG00000224117,ENSG00000252928,ENSG00000279499
chr13	30461791	30461900	13:30461791-30461900	ENSG00000189403,ENSG00000285840
chr13	30463888	30465249	13:30463888-30465249	ENSG00000189403,ENSG00000285840,ENSG00000213411,ENSG00000232489,ENSG00000224117,ENSG00000252928,ENSG00000279499
chr13	30465434	30466292	13:30465434-30466292	ENSG00000189403,ENSG00000285840,ENSG00000213411,ENSG00000232489,ENSG00000224117,ENSG00000252928,ENSG00000279499
chr13	30570015	30570273	13:30570015-30570273	ENSG00000213411,ENSG00000232489,ENSG00000224117,ENSG00000279499,ENSG00000232643
chr13	30616871	30618504	13:30616871-30618504	ENSG00000189403,ENSG00000285840,ENSG00000213411,ENSG00000232489,ENSG00000224117,ENSG00000132952,ENSG00000275788,ENSG00000252928,ENSG00000279499
chr13	30673864	30674538	13:30673864-30674538	ENSG00000213411,ENSG00000232489,ENSG00000275788,ENSG00000237879
chr13	30690353	30690929	13:30690353-30690929	ENSG00000275788
chr13	30715925	30716169	13:30715925-30716169	ENSG00000275788,ENSG00000132965
chr13	30743287	30743990	13:30743287-30743990	ENSG00000213411,ENSG00000232489,ENSG00000275788,ENSG00000132965
chr13	30752275	30752437	13:30752275-30752437	ENSG00000132965
chr13	30791363	30791856	13:30791363-30791856	ENSG00000275788,ENSG00000237879
chr13	30792539	30792941	13:30792539-30792941	ENSG00000213411,ENSG00000232489,ENSG00000275788,ENSG00000237879
chr13	30802992	30803419	13:30802992-30803419	ENSG00000213411,ENSG00000232489,ENSG00000224117,ENSG00000275788,ENSG00000237879
chr13	30847983	30848255	13:30847983-30848255	-
chr13	30864604	30864830	13:30864604-30864830	-
chr13	30865106	30865699	13:30865106-30865699	ENSG00000286286,ENSG00000230403,ENSG00000175664,ENSG00000224743,ENSG00000236094
chr13	30865776	30865932	13:30865776-30865932	-
chr13	30869048	30869382	13:30869048-30869382	-
chr13	30869600	30869829	13:30869600-30869829	-
chr13	30870015	30871007	13:30870015-30871007	ENSG00000231894,ENSG00000286286,ENSG00000230403,ENSG00000175664,ENSG00000224743,ENSG00000236094
chr13	30873173	30873383	13:30873173-30873383	ENSG00000236094
chr13	30880153	30881690	13:30880153-30881690	ENSG00000230403,ENSG00000175664,ENSG00000224743,ENSG00000236094
chr13	30893083	30893307	13:30893083-30893307	ENSG00000231894,ENSG00000230403,ENSG00000175664,ENSG00000224743,ENSG00000236094
chr13	30895833	30896541	13:30895833-30896541	ENSG00000230403,ENSG00000175664,ENSG00000102802,ENSG00000224743,ENSG00000236094
chr13	30898704	30899181	13:30898704-30899181	ENSG00000231894,ENSG00000230403,ENSG00000175664,ENSG00000102802,ENSG00000224743,ENSG00000236094
chr13	30905758	30906991	13:30905758-30906991	ENSG00000230403,ENSG00000175664,ENSG00000102802,ENSG00000224743
chr13	30907112	30907218	13:30907112-30907218	ENSG00000175664,ENSG00000102802,ENSG00000224743
chr13	30907265	30907799	13:30907265-30907799	ENSG00000175664,ENSG00000102802,ENSG00000224743
chr13	30908418	30908690	13:30908418-30908690	ENSG00000230403,ENSG00000175664,ENSG00000102802,ENSG00000224743
chr13	30977824	30978047	13:30977824-30978047	ENSG00000231894,ENSG00000286286,ENSG00000230403,ENSG00000238185,ENSG00000175664,ENSG00000224743
chr13	31044505	31044637	13:31044505-31044637	ENSG00000231894,ENSG00000286286,ENSG00000230403
chr13	31160892	31161193	13:31160892-31161193	ENSG00000187676,ENSG00000120694
chr13	31161311	31162816	13:31161311-31162816	ENSG00000187676,ENSG00000120694,ENSG00000231894,ENSG00000286286
chr13	31199695	31200900	13:31199695-31200900	ENSG00000187676,ENSG00000120694,ENSG00000231894
chr13	31208275	31208445	13:31208275-31208445	ENSG00000187676
chr13	31209363	31209622	13:31209363-31209622	ENSG00000187676
chr13	31322139	31322343	13:31322139-31322343	ENSG00000229427
chr13	31424234	31424385	13:31424234-31424385	ENSG00000278305,ENSG00000187676
chr13	31442007	31442562	13:31442007-31442562	-
chr13	31444297	31444722	13:31444297-31444722	-
chr13	31476369	31476505	13:31476369-31476505	ENSG00000277319
chr13	31515532	31515770	13:31515532-31515770	-
chr13	31742226	31742370	13:31742226-31742370	ENSG00000133105
chr13	31750047	31750262	13:31750047-31750262	ENSG00000133105
chr13	31767325	31767461	13:31767325-31767461	-
chr13	31775363	31776071	13:31775363-31776071	ENSG00000229715,ENSG00000279314
chr13	31786075	31786399	13:31786075-31786399	-
chr13	31794518	31794783	13:31794518-31794783	-
chr13	31797287	31797412	13:31797287-31797412	-
chr13	31846324	31847156	13:31846324-31847156	ENSG00000287904,ENSG00000073910,ENSG00000229715,ENSG00000279314,ENSG00000278732
chr13	31896423	31896729	13:31896423-31896729	ENSG00000229715,ENSG00000279314,ENSG00000278732
chr13	32001242	32001514	13:32001242-32001514	ENSG00000229715,ENSG00000279314,ENSG00000278732
chr13	32022438	32022594	13:32022438-32022594	ENSG00000073910,ENSG00000229715,ENSG00000279314,ENSG00000278732,ENSG00000237637
chr13	32031134	32031772	13:32031134-32031772	ENSG00000073910,ENSG00000229715,ENSG00000279314,ENSG00000278732,ENSG00000237637
chr13	32046414	32046684	13:32046414-32046684	ENSG00000073910,ENSG00000229715,ENSG00000279314,ENSG00000278732,ENSG00000237637
chr13	32125250	32125661	13:32125250-32125661	ENSG00000229715,ENSG00000279314,ENSG00000278732
chr13	32150401	32150550	13:32150401-32150550	ENSG00000229715,ENSG00000279314
chr13	32150741	32151152	13:32150741-32151152	ENSG00000229715,ENSG00000279314,ENSG00000278732,ENSG00000237637,ENSG00000281026
chr13	32159608	32159791	13:32159608-32159791	ENSG00000229715,ENSG00000279314,ENSG00000278732
chr13	32261564	32261876	13:32261564-32261876	ENSG00000073910,ENSG00000229715,ENSG00000279314,ENSG00000189167
chr13	32314945	32316236	13:32314945-32316236	ENSG00000189167,ENSG00000139618,ENSG00000215515
chr13	32409571	32409855	13:32409571-32409855	ENSG00000139618,ENSG00000215515,ENSG00000139597,ENSG00000212293,ENSG00000270008,ENSG00000281026
chr13	32410177	32410403	13:32410177-32410403	ENSG00000215515,ENSG00000139597,ENSG00000212293,ENSG00000270008,ENSG00000281026
chr13	32427039	32428554	13:32427039-32428554	ENSG00000215515,ENSG00000139597,ENSG00000212293,ENSG00000270008,ENSG00000281026
chr13	32471563	32471759	13:32471563-32471759	ENSG00000215515,ENSG00000229800,ENSG00000281026
chr13	32530926	32531042	13:32530926-32531042	ENSG00000244754,ENSG00000281026
chr13	32538304	32539250	13:32538304-32539250	ENSG00000215515,ENSG00000244754,ENSG00000281026
chr13	32585925	32587461	13:32585925-32587461	ENSG00000215515,ENSG00000244754,ENSG00000281026,ENSG00000083642,ENSG00000207325,ENSG00000277151
chr13	32587510	32587880	13:32587510-32587880	ENSG00000215515,ENSG00000083642
chr13	32639643	32639773	13:32639643-32639773	ENSG00000215515,ENSG00000083642
chr13	32731753	32731863	13:32731753-32731863	ENSG00000207325,ENSG00000277151
chr13	32737224	32737333	13:32737224-32737333	ENSG00000207325,ENSG00000277151
chr13	32902058	32903497	13:32902058-32903497	ENSG00000207325,ENSG00000277151,ENSG00000226968,ENSG00000227604
chr13	32903700	32904330	13:32903700-32904330	ENSG00000207325,ENSG00000277151,ENSG00000226968,ENSG00000227604
chr13	32905906	32906104	13:32905906-32906104	ENSG00000207325,ENSG00000277151,ENSG00000226968,ENSG00000227604
chr13	32969779	32969888	13:32969779-32969888	ENSG00000277151,ENSG00000227604
chr13	33004561	33004749	13:33004561-33004749	ENSG00000207325,ENSG00000277151,ENSG00000227604
chr13	33016517	33016663	13:33016517-33016663	ENSG00000133116
chr13	33016789	33017415	13:33016789-33017415	ENSG00000133116
chr13	33017474	33017882	13:33017474-33017882	ENSG00000207325,ENSG00000277151,ENSG00000227604,ENSG00000133116
chr13	33057520	33057766	13:33057520-33057766	-
chr13	33109459	33109767	13:33109459-33109767	ENSG00000133121,ENSG00000230300
chr13	33110466	33111113	13:33110466-33111113	ENSG00000133121,ENSG00000230300
chr13	33112782	33113124	13:33112782-33113124	ENSG00000133121,ENSG00000230300
chr13	33125775	33126627	13:33125775-33126627	ENSG00000277151,ENSG00000230300
chr13	33127236	33127639	13:33127236-33127639	ENSG00000230300
chr13	33195467	33195573	13:33195467-33195573	ENSG00000230300
chr13	33204731	33204926	13:33204731-33204926	ENSG00000133121,ENSG00000230300
chr13	33207634	33207811	13:33207634-33207811	ENSG00000133121
chr13	33228686	33228833	13:33228686-33228833	-
chr13	33228936	33229116	13:33228936-33229116	-
chr13	33229284	33229445	13:33229284-33229445	-
chr13	33229608	33230152	13:33229608-33230152	ENSG00000230300
chr13	33235112	33235395	13:33235112-33235395	-
chr13	33236113	33236297	13:33236113-33236297	-
chr13	33251340	33251482	13:33251340-33251482	ENSG00000236581
chr13	33258430	33258611	13:33258430-33258611	ENSG00000236581
chr13	33258899	33259002	13:33258899-33259002	ENSG00000236581
chr13	33271044	33271149	13:33271044-33271149	ENSG00000236581
chr13	33276016	33276216	13:33276016-33276216	ENSG00000236581
chr13	33278031	33278283	13:33278031-33278283	ENSG00000236581
chr13	33285001	33285310	13:33285001-33285310	ENSG00000133121,ENSG00000236581,ENSG00000287274
chr13	33285424	33286141	13:33285424-33286141	ENSG00000133121,ENSG00000236581,ENSG00000287274,ENSG00000227911,ENSG00000285621,ENSG00000277386
chr13	33312711	33313023	13:33312711-33313023	ENSG00000227911,ENSG00000285621,ENSG00000277386
chr13	33313557	33313781	13:33313557-33313781	ENSG00000227911,ENSG00000285621,ENSG00000277386
chr13	33322169	33322718	13:33322169-33322718	ENSG00000227911,ENSG00000285621,ENSG00000277386
chr13	33349422	33349555	13:33349422-33349555	ENSG00000133121,ENSG00000227911,ENSG00000285621,ENSG00000277386
chr13	33349998	33350861	13:33349998-33350861	ENSG00000133121,ENSG00000227911,ENSG00000285621,ENSG00000277386
chr13	33351428	33351546	13:33351428-33351546	ENSG00000133121,ENSG00000227911,ENSG00000285621,ENSG00000277386
chr13	33355460	33355853	13:33355460-33355853	ENSG00000133121,ENSG00000227911,ENSG00000285621,ENSG00000277386
chr13	33453246	33453441	13:33453246-33453441	-
chr13	33455060	33455243	13:33455060-33455243	-
chr13	33487824	33488126	13:33487824-33488126	-
chr13	33494970	33495099	13:33494970-33495099	-
chr13	33509805	33510008	13:33509805-33510008	-
chr13	33510490	33510590	13:33510490-33510590	-
chr13	33542153	33543378	13:33542153-33543378	ENSG00000215515,ENSG00000281026,ENSG00000083642,ENSG00000207325,ENSG00000277151,ENSG00000230300,ENSG00000227911,ENSG00000285621,ENSG00000277386,ENSG00000230490,ENSG00000286779
chr13	33610486	33610645	13:33610486-33610645	ENSG00000234535
chr13	33611044	33611348	13:33611044-33611348	ENSG00000234535
chr13	33634619	33634831	13:33634619-33634831	ENSG00000232986
chr13	33638055	33638245	13:33638055-33638245	ENSG00000230490,ENSG00000232986
chr13	33639082	33639447	13:33639082-33639447	ENSG00000230490,ENSG00000232986
chr13	33642356	33643122	13:33642356-33643122	ENSG00000230490,ENSG00000232986
chr13	33643264	33643871	13:33643264-33643871	ENSG00000230490,ENSG00000232986
chr13	33644567	33645169	13:33644567-33645169	ENSG00000230490,ENSG00000232986
chr13	33676753	33676913	13:33676753-33676913	ENSG00000230490,ENSG00000232986
chr13	33723924	33724116	13:33723924-33724116	ENSG00000230490
chr13	33728342	33728567	13:33728342-33728567	-
chr13	33817912	33818376	13:33817912-33818376	ENSG00000286779,ENSG00000133119,ENSG00000252397,ENSG00000276672,ENSG00000280431,ENSG00000227254
chr13	33838689	33839053	13:33838689-33839053	ENSG00000286779,ENSG00000133119,ENSG00000252397,ENSG00000276672
chr13	33927325	33927638	13:33927325-33927638	ENSG00000286779,ENSG00000276672,ENSG00000280431,ENSG00000227254,ENSG00000199196
chr13	33953311	33953477	13:33953311-33953477	ENSG00000276672,ENSG00000280431,ENSG00000227254,ENSG00000199196
chr13	33953605	33953709	13:33953605-33953709	ENSG00000280431,ENSG00000227254,ENSG00000199196
chr13	34157076	34157328	13:34157076-34157328	ENSG00000280431,ENSG00000227254,ENSG00000199196,ENSG00000278477
chr13	34294646	34294746	13:34294646-34294746	ENSG00000227254,ENSG00000199196,ENSG00000278477
chr13	34294846	34294987	13:34294846-34294987	ENSG00000280431,ENSG00000227254,ENSG00000199196,ENSG00000278477
chr13	34349380	34349664	13:34349380-34349664	ENSG00000280431,ENSG00000227254,ENSG00000199196,ENSG00000278477,ENSG00000271850
chr13	34358805	34359132	13:34358805-34359132	ENSG00000278477,ENSG00000271850
chr13	34410752	34410873	13:34410752-34410873	ENSG00000227254,ENSG00000199196,ENSG00000278477,ENSG00000225179
chr13	34417053	34417410	13:34417053-34417410	ENSG00000280431,ENSG00000227254,ENSG00000199196,ENSG00000278477,ENSG00000225179,ENSG00000231910,ENSG00000273886,ENSG00000232795
chr13	34437975	34438440	13:34437975-34438440	ENSG00000199196,ENSG00000225179,ENSG00000231910,ENSG00000273886
chr13	34458713	34459517	13:34458713-34459517	ENSG00000280431,ENSG00000227254,ENSG00000199196,ENSG00000278477,ENSG00000225179,ENSG00000231910,ENSG00000273886,ENSG00000261728,ENSG00000232795
chr13	34462892	34463405	13:34462892-34463405	ENSG00000227254,ENSG00000199196,ENSG00000278477,ENSG00000225179,ENSG00000231910,ENSG00000273886
chr13	34591291	34591401	13:34591291-34591401	ENSG00000225179,ENSG00000231910,ENSG00000273886
chr13	34591984	34592306	13:34591984-34592306	ENSG00000225179,ENSG00000231910,ENSG00000273886
chr13	34671214	34671469	13:34671214-34671469	ENSG00000225179,ENSG00000271901,ENSG00000231910,ENSG00000273886
chr13	34672772	34672919	13:34672772-34672919	ENSG00000225179,ENSG00000271901,ENSG00000231910,ENSG00000273886
chr13	34699075	34699238	13:34699075-34699238	ENSG00000225179,ENSG00000271901
chr13	34733883	34734089	13:34733883-34734089	ENSG00000225179,ENSG00000231910,ENSG00000273886,ENSG00000261728
chr13	34747970	34748525	13:34747970-34748525	ENSG00000280431,ENSG00000227254,ENSG00000199196,ENSG00000278477,ENSG00000225179,ENSG00000231910,ENSG00000273886,ENSG00000261728,ENSG00000232795
chr13	34750333	34750547	13:34750333-34750547	ENSG00000225179,ENSG00000273886
chr13	34942207	34942510	13:34942207-34942510	ENSG00000273886,ENSG00000261728,ENSG00000172915
chr13	34942547	34942682	13:34942547-34942682	ENSG00000273886,ENSG00000261728,ENSG00000172915
chr13	35470713	35471426	13:35470713-35471426	ENSG00000172915,ENSG00000232795,ENSG00000234835,ENSG00000180660,ENSG00000287650
chr13	35475468	35475800	13:35475468-35475800	ENSG00000172915,ENSG00000180660,ENSG00000287650
chr13	35512540	35512939	13:35512540-35512939	ENSG00000232795,ENSG00000234835,ENSG00000287650
chr13	35524276	35524475	13:35524276-35524475	ENSG00000232795,ENSG00000234835,ENSG00000287650
chr13	35598246	35598504	13:35598246-35598504	ENSG00000172915
chr13	35630784	35630917	13:35630784-35630917	ENSG00000234835
chr13	35690657	35690863	13:35690657-35690863	ENSG00000236036
chr13	35690913	35691084	13:35690913-35691084	ENSG00000236036
chr13	35699329	35699469	13:35699329-35699469	ENSG00000236036
chr13	35703168	35703333	13:35703168-35703333	ENSG00000236036
chr13	35714665	35714839	13:35714665-35714839	ENSG00000234835
chr13	35716120	35716600	13:35716120-35716600	ENSG00000232795,ENSG00000234835
chr13	35716887	35716994	13:35716887-35716994	-
chr13	35722800	35723358	13:35722800-35723358	ENSG00000232795,ENSG00000234835
chr13	35723953	35724367	13:35723953-35724367	ENSG00000232795,ENSG00000234835
chr13	35724542	35724789	13:35724542-35724789	ENSG00000232795,ENSG00000234835
chr13	35729909	35730251	13:35729909-35730251	ENSG00000232795,ENSG00000234835
chr13	35733614	35734320	13:35733614-35734320	ENSG00000232795,ENSG00000234835
chr13	35770993	35771153	13:35770993-35771153	-
chr13	35791607	35791805	13:35791607-35791805	ENSG00000133083
chr13	35818675	35818837	13:35818675-35818837	-
chr13	35841039	35841336	13:35841039-35841336	-
chr13	35858584	35859074	13:35858584-35859074	ENSG00000133083
chr13	35874726	35874946	13:35874726-35874946	ENSG00000223383
chr13	35876576	35876757	13:35876576-35876757	-
chr13	35884114	35884214	13:35884114-35884214	-
chr13	35900425	35900671	13:35900425-35900671	ENSG00000120669,ENSG00000223383,ENSG00000180440
chr13	35931154	35931289	13:35931154-35931289	-
chr13	35953461	35953979	13:35953461-35953979	ENSG00000232795,ENSG00000234835,ENSG00000120669,ENSG00000207203,ENSG00000133101,ENSG00000223383,ENSG00000180440,ENSG00000235306,ENSG00000223543,ENSG00000215486,ENSG00000236711,ENSG00000199276,ENSG00000274317
chr13	35957174	35957772	13:35957174-35957772	ENSG00000120669,ENSG00000207203,ENSG00000133101,ENSG00000223383,ENSG00000180440,ENSG00000235306,ENSG00000223543
chr13	35957965	35958249	13:35957965-35958249	-
chr13	35959586	35959843	13:35959586-35959843	ENSG00000120669,ENSG00000207203,ENSG00000223383
chr13	35959923	35960052	13:35959923-35960052	-
chr13	35965782	35966432	13:35965782-35966432	ENSG00000120669,ENSG00000207203,ENSG00000133101,ENSG00000235306,ENSG00000223543
chr13	35978641	35978935	13:35978641-35978935	ENSG00000120669,ENSG00000207203,ENSG00000235306,ENSG00000223543
chr13	35978968	35980245	13:35978968-35980245	ENSG00000120669,ENSG00000207203,ENSG00000133101,ENSG00000223383,ENSG00000180440,ENSG00000235306,ENSG00000223543
chr13	36030930	36031218	13:36030930-36031218	ENSG00000120669,ENSG00000207203,ENSG00000223383,ENSG00000180440
chr13	36069660	36071170	13:36069660-36071170	ENSG00000120669,ENSG00000207203,ENSG00000133101,ENSG00000223383,ENSG00000180440,ENSG00000235306,ENSG00000223543,ENSG00000215486,ENSG00000274317,ENSG00000228036
chr13	36130631	36132367	13:36130631-36132367	ENSG00000133083,ENSG00000120669,ENSG00000207203,ENSG00000180440
chr13	36134126	36134499	13:36134126-36134499	ENSG00000133083,ENSG00000120669
chr13	36297796	36298039	13:36297796-36298039	ENSG00000250709,ENSG00000242715
chr13	36345400	36347053	13:36345400-36347053	ENSG00000250709,ENSG00000242715,ENSG00000133104,ENSG00000120664,ENSG00000133101,ENSG00000180440,ENSG00000235306,ENSG00000223543
chr13	36357849	36358075	13:36357849-36358075	ENSG00000133104,ENSG00000120664,ENSG00000133101,ENSG00000223383,ENSG00000180440,ENSG00000235306,ENSG00000223543
chr13	36362357	36362597	13:36362357-36362597	ENSG00000133104,ENSG00000120664,ENSG00000133101,ENSG00000223383,ENSG00000180440,ENSG00000235306,ENSG00000223543
chr13	36366158	36366291	13:36366158-36366291	ENSG00000133104,ENSG00000120664,ENSG00000133101,ENSG00000223383,ENSG00000180440
chr13	36370082	36370365	13:36370082-36370365	ENSG00000133104,ENSG00000133101,ENSG00000223383,ENSG00000180440,ENSG00000235306,ENSG00000223543
chr13	36395377	36395552	13:36395377-36395552	ENSG00000133104,ENSG00000133101,ENSG00000223383,ENSG00000180440,ENSG00000235306,ENSG00000223543,ENSG00000215486
chr13	36818927	36819610	13:36818927-36819610	ENSG00000133101,ENSG00000223383,ENSG00000180440,ENSG00000235306,ENSG00000223543,ENSG00000215486,ENSG00000271337,ENSG00000133111,ENSG00000236711,ENSG00000226161
chr13	36919250	36919475	13:36919250-36919475	ENSG00000120693,ENSG00000236711,ENSG00000228825,ENSG00000232378,ENSG00000226161
chr13	36919690	36919800	13:36919690-36919800	ENSG00000120693,ENSG00000236711,ENSG00000228825,ENSG00000232378,ENSG00000226161
chr13	36919899	36920637	13:36919899-36920637	ENSG00000120693,ENSG00000236711,ENSG00000228825,ENSG00000232378,ENSG00000226161
chr13	36959561	36959732	13:36959561-36959732	ENSG00000236711,ENSG00000226161,ENSG00000120697
chr13	36998769	36999023	13:36998769-36999023	ENSG00000120697,ENSG00000120699
chr13	36999085	36999594	13:36999085-36999594	ENSG00000236711,ENSG00000120697,ENSG00000120699,ENSG00000102710
chr13	36999869	37001250	13:36999869-37001250	ENSG00000120697,ENSG00000120699,ENSG00000102710
chr13	37059238	37059992	13:37059238-37059992	ENSG00000236711,ENSG00000120697,ENSG00000120699,ENSG00000102710
chr13	37109230	37109332	13:37109230-37109332	ENSG00000180138,ENSG00000279511,ENSG00000230390,ENSG00000133110,ENSG00000133107,ENSG00000287477,ENSG00000229437
chr13	37127655	37128102	13:37127655-37128102	ENSG00000180138,ENSG00000274549,ENSG00000279511,ENSG00000202395,ENSG00000230390,ENSG00000133110,ENSG00000133107,ENSG00000199276,ENSG00000287477,ENSG00000274317,ENSG00000228036,ENSG00000236354,ENSG00000229437,ENSG00000234701,ENSG00000252795
chr13	37134802	37135080	13:37134802-37135080	ENSG00000274549,ENSG00000279511,ENSG00000202395,ENSG00000230390,ENSG00000133110,ENSG00000133107,ENSG00000199276,ENSG00000287477,ENSG00000274317,ENSG00000236354,ENSG00000229437
chr13	37136364	37136490	13:37136364-37136490	ENSG00000274549,ENSG00000279511,ENSG00000202395,ENSG00000230390,ENSG00000133110,ENSG00000199276,ENSG00000228036
chr13	37176016	37176393	13:37176016-37176393	ENSG00000279511,ENSG00000202395,ENSG00000230390,ENSG00000133110,ENSG00000133107,ENSG00000199276,ENSG00000287477,ENSG00000274317,ENSG00000228036,ENSG00000236354,ENSG00000229437,ENSG00000234701
chr13	37207749	37207877	13:37207749-37207877	ENSG00000202395,ENSG00000230283,ENSG00000230390,ENSG00000133110,ENSG00000133107,ENSG00000199276,ENSG00000228036
chr13	37225543	37226083	13:37225543-37226083	ENSG00000202395,ENSG00000230283,ENSG00000230390,ENSG00000133110,ENSG00000133107,ENSG00000199276,ENSG00000274317,ENSG00000236354
chr13	37288090	37288374	13:37288090-37288374	ENSG00000279511,ENSG00000230390,ENSG00000133110,ENSG00000133107,ENSG00000199276,ENSG00000287477,ENSG00000274317,ENSG00000228036,ENSG00000236354,ENSG00000229437,ENSG00000234701,ENSG00000150893
chr13	37295079	37295380	13:37295079-37295380	ENSG00000230390,ENSG00000133110,ENSG00000133107,ENSG00000199276,ENSG00000287477,ENSG00000274317,ENSG00000228036,ENSG00000236354,ENSG00000229437,ENSG00000234701
chr13	37306902	37307005	13:37306902-37307005	ENSG00000230390,ENSG00000133110,ENSG00000199276,ENSG00000274317,ENSG00000228036
chr13	37350014	37350235	13:37350014-37350235	ENSG00000230390,ENSG00000133110,ENSG00000133107,ENSG00000199276,ENSG00000274317,ENSG00000228036,ENSG00000234701
chr13	37527103	37527304	13:37527103-37527304	ENSG00000230390,ENSG00000275226,ENSG00000133110,ENSG00000133107,ENSG00000199276,ENSG00000287477,ENSG00000228036
chr13	38349361	38350294	13:38349361-38350294	ENSG00000133107,ENSG00000199276,ENSG00000287477,ENSG00000274317,ENSG00000228036,ENSG00000223685,ENSG00000120686,ENSG00000279025,ENSG00000236354,ENSG00000229437,ENSG00000234701,ENSG00000150893,ENSG00000252795,ENSG00000225350,ENSG00000225221
chr13	38979801	38980381	13:38979801-38980381	ENSG00000133107,ENSG00000287477,ENSG00000274317,ENSG00000228036,ENSG00000236354,ENSG00000229437,ENSG00000234701,ENSG00000150893,ENSG00000252795,ENSG00000225350,ENSG00000225221,ENSG00000235550,ENSG00000133115,ENSG00000273507
chr13	39037548	39038836	13:39037548-39038836	ENSG00000225221,ENSG00000235550,ENSG00000120685,ENSG00000188811,ENSG00000273507
chr13	39145065	39145224	13:39145065-39145224	ENSG00000273507,ENSG00000214823
chr13	39148500	39148889	13:39148500-39148889	ENSG00000234701,ENSG00000225221,ENSG00000235550,ENSG00000273507,ENSG00000214823
chr13	39151579	39151787	13:39151579-39151787	ENSG00000150893,ENSG00000225350,ENSG00000225221,ENSG00000235550,ENSG00000273507,ENSG00000214823
chr13	39185307	39185665	13:39185307-39185665	ENSG00000274317,ENSG00000229437,ENSG00000150893,ENSG00000252795,ENSG00000225350,ENSG00000225221,ENSG00000273507,ENSG00000214823
chr13	39186226	39186810	13:39186226-39186810	ENSG00000274317,ENSG00000252795,ENSG00000225221,ENSG00000273507,ENSG00000214823
chr13	39210182	39210580	13:39210182-39210580	ENSG00000229437,ENSG00000150893,ENSG00000252795,ENSG00000225350,ENSG00000225221,ENSG00000235550,ENSG00000214823
chr13	39263118	39263233	13:39263118-39263233	ENSG00000273507
chr13	39284856	39285252	13:39284856-39285252	ENSG00000225221,ENSG00000273507
chr13	39297703	39298017	13:39297703-39298017	ENSG00000225221
chr13	39317372	39317711	13:39317372-39317711	ENSG00000234701,ENSG00000252795,ENSG00000225350
chr13	39321658	39321909	13:39321658-39321909	ENSG00000287477,ENSG00000274317,ENSG00000229437,ENSG00000234701,ENSG00000150893,ENSG00000252795,ENSG00000225350,ENSG00000225221,ENSG00000235550,ENSG00000273507
chr13	39363119	39363343	13:39363119-39363343	-
chr13	39363384	39363708	13:39363384-39363708	ENSG00000234701
chr13	39370630	39370788	13:39370630-39370788	-
chr13	39385660	39386015	13:39385660-39386015	-
chr13	39395234	39395717	13:39395234-39395717	-
chr13	39397940	39398197	13:39397940-39398197	ENSG00000225350
chr13	39407891	39408054	13:39407891-39408054	-
chr13	39410188	39410850	13:39410188-39410850	ENSG00000252795,ENSG00000225221,ENSG00000273507
chr13	39414846	39415688	13:39414846-39415688	ENSG00000225350
chr13	39417198	39417367	13:39417198-39417367	-
chr13	39417822	39417953	13:39417822-39417953	-
chr13	39419108	39419351	13:39419108-39419351	ENSG00000225350
chr13	39448900	39449148	13:39448900-39449148	-
chr13	39451947	39452375	13:39451947-39452375	ENSG00000229437,ENSG00000252795,ENSG00000235550,ENSG00000273507
chr13	39452508	39452626	13:39452508-39452626	-
chr13	39455724	39455835	13:39455724-39455835	-
chr13	39455959	39456059	13:39455959-39456059	-
chr13	39565716	39565865	13:39565716-39565865	-
chr13	39600807	39601062	13:39600807-39601062	ENSG00000273507,ENSG00000183722
chr13	39602531	39603625	13:39602531-39603625	ENSG00000273507,ENSG00000183722
chr13	39655559	39655860	13:39655559-39655860	ENSG00000133103,ENSG00000264171
chr13	39875262	39875431	13:39875262-39875431	ENSG00000200526,ENSG00000224351,ENSG00000270444,ENSG00000212553
chr13	39879264	39879612	13:39879264-39879612	ENSG00000200526,ENSG00000224351,ENSG00000270444,ENSG00000212553,ENSG00000211491
chr13	39892737	39893251	13:39892737-39893251	ENSG00000200526,ENSG00000224351,ENSG00000270444,ENSG00000212553,ENSG00000211491,ENSG00000277794
chr13	39893931	39894113	13:39893931-39894113	ENSG00000200526,ENSG00000224351,ENSG00000270444,ENSG00000212553
chr13	39910950	39911212	13:39910950-39911212	ENSG00000200526,ENSG00000224351,ENSG00000270444,ENSG00000212553,ENSG00000277794
chr13	39913956	39914339	13:39913956-39914339	ENSG00000236354,ENSG00000150893,ENSG00000200526,ENSG00000224351,ENSG00000270444,ENSG00000212553,ENSG00000211491,ENSG00000277794
chr13	39915572	39915825	13:39915572-39915825	ENSG00000200526,ENSG00000224351
chr13	39942918	39943079	13:39942918-39943079	ENSG00000200526,ENSG00000224351
chr13	40025168	40025457	13:40025168-40025457	ENSG00000277794
chr13	40069308	40069488	13:40069308-40069488	ENSG00000211491,ENSG00000277794
chr13	40074473	40074753	13:40074473-40074753	-
chr13	40109411	40109527	13:40109411-40109527	-
chr13	40120379	40120537	13:40120379-40120537	-
chr13	40133425	40133700	13:40133425-40133700	ENSG00000211491
chr13	40149640	40149850	13:40149640-40149850	ENSG00000230710
chr13	40190656	40190816	13:40190656-40190816	ENSG00000215483,ENSG00000230710
chr13	40192970	40193153	13:40192970-40193153	ENSG00000230710
chr13	40193326	40193528	13:40193326-40193528	ENSG00000215483,ENSG00000230710
chr13	40221279	40221706	13:40221279-40221706	ENSG00000215483,ENSG00000271429,ENSG00000207458
chr13	40228553	40228773	13:40228553-40228773	ENSG00000215483,ENSG00000271429,ENSG00000207458
chr13	40233745	40234551	13:40233745-40234551	ENSG00000271429,ENSG00000207458
chr13	40235972	40237120	13:40235972-40237120	ENSG00000271429,ENSG00000207458,ENSG00000211491,ENSG00000277794
chr13	40251714	40251999	13:40251714-40251999	-
chr13	40252100	40252200	13:40252100-40252200	-
chr13	40259938	40260216	13:40259938-40260216	-
chr13	40269149	40269614	13:40269149-40269614	ENSG00000215483
chr13	40271386	40271530	13:40271386-40271530	ENSG00000215483
chr13	40271608	40272659	13:40271608-40272659	ENSG00000215483
chr13	40352283	40352727	13:40352283-40352727	ENSG00000215483
chr13	40375771	40376012	13:40375771-40376012	ENSG00000215483
chr13	40402309	40402728	13:40402309-40402728	ENSG00000215483,ENSG00000252812
chr13	40409839	40410326	13:40409839-40410326	ENSG00000252812
chr13	40439843	40440271	13:40439843-40440271	ENSG00000215483
chr13	40441425	40441533	13:40441425-40441533	ENSG00000215483
chr13	40470036	40470213	13:40470036-40470213	ENSG00000215483
chr13	40470515	40471098	13:40470515-40471098	ENSG00000215483
chr13	40478035	40478353	13:40478035-40478353	ENSG00000215483
chr13	40507740	40508053	13:40507740-40508053	-
chr13	40508114	40508530	13:40508114-40508530	-
chr13	40519790	40519906	13:40519790-40519906	-
chr13	40540512	40540619	13:40540512-40540619	ENSG00000215483
chr13	40549507	40549747	13:40549507-40549747	-
chr13	40586965	40587134	13:40586965-40587134	ENSG00000288542,ENSG00000229456
chr13	40589747	40589930	13:40589747-40589930	ENSG00000288542,ENSG00000229456
chr13	40590079	40590351	13:40590079-40590351	ENSG00000288542,ENSG00000229456
chr13	40595809	40595920	13:40595809-40595920	ENSG00000288542,ENSG00000229456
chr13	40639177	40639430	13:40639177-40639430	ENSG00000288542,ENSG00000229456
chr13	40639492	40639647	13:40639492-40639647	ENSG00000288542,ENSG00000229456
chr13	40646609	40646736	13:40646609-40646736	ENSG00000288542,ENSG00000229456
chr13	40664090	40665819	13:40664090-40665819	ENSG00000288542,ENSG00000150907,ENSG00000229456
chr13	40665979	40667579	13:40665979-40667579	ENSG00000288542,ENSG00000150907,ENSG00000229456,ENSG00000211491,ENSG00000277794
chr13	40668317	40668655	13:40668317-40668655	ENSG00000288542,ENSG00000150907,ENSG00000229456
chr13	40770838	40771565	13:40770838-40771565	ENSG00000211491,ENSG00000102738,ENSG00000277794,ENSG00000102743,ENSG00000207652,ENSG00000176268,ENSG00000287837,ENSG00000229473
chr13	40789272	40789930	13:40789272-40789930	ENSG00000211491,ENSG00000102738,ENSG00000277794,ENSG00000102743,ENSG00000207652,ENSG00000176268,ENSG00000287837
chr13	40921295	40922099	13:40921295-40922099	ENSG00000207652,ENSG00000168852,ENSG00000176268,ENSG00000287837,ENSG00000239827,ENSG00000229473
chr13	40940926	40941161	13:40940926-40941161	ENSG00000207652,ENSG00000168852,ENSG00000176268,ENSG00000287837,ENSG00000239827,ENSG00000120690,ENSG00000229473,ENSG00000264226,ENSG00000277662
chr13	40974761	40974899	13:40974761-40974899	ENSG00000287837,ENSG00000120690,ENSG00000229473
chr13	40982926	40983026	13:40982926-40983026	ENSG00000120690,ENSG00000229473
chr13	41019296	41019408	13:41019296-41019408	ENSG00000120690,ENSG00000229473
chr13	41053455	41053849	13:41053455-41053849	ENSG00000176268,ENSG00000287837,ENSG00000120690,ENSG00000229473,ENSG00000120688,ENSG00000264226,ENSG00000277662
chr13	41059973	41062456	13:41059973-41062456	ENSG00000207652,ENSG00000168852,ENSG00000176268,ENSG00000287837,ENSG00000239827,ENSG00000120690,ENSG00000229473,ENSG00000120688,ENSG00000264226,ENSG00000244264,ENSG00000165572,ENSG00000278390,ENSG00000215482,ENSG00000225133,ENSG00000277662,ENSG00000231404,ENSG00000223280
chr13	41132399	41133111	13:41132399-41133111	ENSG00000287837,ENSG00000264226,ENSG00000244264,ENSG00000165572,ENSG00000278390,ENSG00000215482,ENSG00000120696,ENSG00000225133,ENSG00000277662,ENSG00000231404
chr13	41194118	41194862	13:41194118-41194862	ENSG00000287837,ENSG00000264226,ENSG00000244264,ENSG00000165572,ENSG00000278390,ENSG00000215482,ENSG00000120696,ENSG00000225133,ENSG00000120662,ENSG00000277662,ENSG00000231404,ENSG00000223280
chr13	41263345	41263976	13:41263345-41263976	ENSG00000120662,ENSG00000277662,ENSG00000231404
chr13	41311000	41311970	13:41311000-41311970	ENSG00000120662,ENSG00000277662,ENSG00000231404,ENSG00000172766,ENSG00000223280,ENSG00000214222
chr13	41457169	41457669	13:41457169-41457669	ENSG00000223280,ENSG00000214222,ENSG00000205240,ENSG00000234655,ENSG00000215480,ENSG00000102760,ENSG00000288600
chr13	41533773	41534006	13:41533773-41534006	ENSG00000205240,ENSG00000234655,ENSG00000215480,ENSG00000288600,ENSG00000288598
chr13	41547275	41548008	13:41547275-41548008	ENSG00000214222,ENSG00000205240,ENSG00000234655,ENSG00000215480,ENSG00000288600,ENSG00000288598
chr13	41562216	41562345	13:41562216-41562345	ENSG00000214222,ENSG00000205240,ENSG00000234655,ENSG00000215480,ENSG00000288600,ENSG00000288598,ENSG00000284584
chr13	41577431	41577736	13:41577431-41577736	ENSG00000223280,ENSG00000214222,ENSG00000205240,ENSG00000234655,ENSG00000215480,ENSG00000288600,ENSG00000284584,ENSG00000270809,ENSG00000233259
chr13	41582271	41582391	13:41582271-41582391	ENSG00000223280,ENSG00000214222,ENSG00000205240,ENSG00000234655,ENSG00000215480,ENSG00000288600,ENSG00000284584
chr13	41610508	41610709	13:41610508-41610709	ENSG00000223280,ENSG00000214222,ENSG00000205240,ENSG00000234655,ENSG00000215480,ENSG00000288600
chr13	41614171	41614490	13:41614171-41614490	ENSG00000223280,ENSG00000214222,ENSG00000205240,ENSG00000234655,ENSG00000215480,ENSG00000288600,ENSG00000270809
chr13	41622142	41622458	13:41622142-41622458	ENSG00000223280,ENSG00000214222,ENSG00000205240,ENSG00000234655,ENSG00000215480,ENSG00000288600,ENSG00000270809
chr13	41622618	41622884	13:41622618-41622884	ENSG00000223280,ENSG00000214222,ENSG00000205240,ENSG00000234655,ENSG00000215480,ENSG00000288600,ENSG00000270809
chr13	41645344	41645678	13:41645344-41645678	ENSG00000223280,ENSG00000214222,ENSG00000205240,ENSG00000234655,ENSG00000215480,ENSG00000288600,ENSG00000241406,ENSG00000229696,ENSG00000237263,ENSG00000270809
chr13	41668223	41668451	13:41668223-41668451	ENSG00000223280,ENSG00000214222,ENSG00000205240,ENSG00000234655,ENSG00000215480,ENSG00000288600,ENSG00000241406,ENSG00000206962,ENSG00000229696,ENSG00000226093,ENSG00000237263,ENSG00000270809,ENSG00000283554
chr13	41694906	41695259	13:41694906-41695259	ENSG00000102763,ENSG00000241406,ENSG00000206962,ENSG00000229696,ENSG00000226093,ENSG00000237263,ENSG00000270809
chr13	41706338	41706492	13:41706338-41706492	ENSG00000102763,ENSG00000241406,ENSG00000206962,ENSG00000229696,ENSG00000226093
chr13	41707241	41707780	13:41707241-41707780	ENSG00000102763,ENSG00000241406,ENSG00000206962,ENSG00000229696,ENSG00000226093,ENSG00000270809
chr13	41708700	41708964	13:41708700-41708964	ENSG00000102763,ENSG00000241406,ENSG00000206962,ENSG00000229696,ENSG00000226093,ENSG00000270809
chr13	41751327	41751629	13:41751327-41751629	ENSG00000231404,ENSG00000223280,ENSG00000214222,ENSG00000205240,ENSG00000241406,ENSG00000206962,ENSG00000229696,ENSG00000226093,ENSG00000237263,ENSG00000270809,ENSG00000283554,ENSG00000233259
chr13	41960826	41961429	13:41960826-41961429	ENSG00000102763,ENSG00000241406,ENSG00000206962,ENSG00000229696,ENSG00000278338,ENSG00000226093,ENSG00000237263
chr13	42039993	42041134	13:42039993-42041134	ENSG00000241406,ENSG00000206962,ENSG00000229696,ENSG00000226093,ENSG00000102780,ENSG00000231530,ENSG00000237263,ENSG00000270809
chr13	42041825	42041994	13:42041825-42041994	ENSG00000206962,ENSG00000229696,ENSG00000226093,ENSG00000102780,ENSG00000231530,ENSG00000237263
chr13	42047646	42047833	13:42047646-42047833	ENSG00000206962,ENSG00000226093,ENSG00000102780,ENSG00000231530,ENSG00000237263
chr13	42047877	42048028	13:42047877-42048028	ENSG00000206962,ENSG00000229696,ENSG00000226093,ENSG00000102780,ENSG00000231530,ENSG00000237263
chr13	42048485	42049620	13:42048485-42049620	ENSG00000241406,ENSG00000206962,ENSG00000229696,ENSG00000226093,ENSG00000102780,ENSG00000231530,ENSG00000237263
chr13	42271296	42272744	13:42271296-42272744	ENSG00000229696,ENSG00000237263,ENSG00000270809,ENSG00000234213,ENSG00000023516,ENSG00000283554,ENSG00000233259,ENSG00000120659
chr13	42720505	42720650	13:42720505-42720650	ENSG00000283554,ENSG00000233259,ENSG00000120659,ENSG00000179813,ENSG00000271216,ENSG00000238025,ENSG00000229928
chr13	42832904	42833086	13:42832904-42833086	ENSG00000120659,ENSG00000179813,ENSG00000271216,ENSG00000229546,ENSG00000238025,ENSG00000229928,ENSG00000276569
chr13	42969708	42969897	13:42969708-42969897	ENSG00000120659,ENSG00000133106,ENSG00000238025,ENSG00000229928,ENSG00000276569
chr13	42985521	42985778	13:42985521-42985778	ENSG00000133106,ENSG00000238025
chr13	42992137	42992370	13:42992137-42992370	ENSG00000133106,ENSG00000238025
chr13	43023165	43023945	13:43023165-43023945	ENSG00000233259,ENSG00000120659,ENSG00000133106,ENSG00000238025,ENSG00000120675,ENSG00000229928,ENSG00000276569
chr13	43269145	43269467	13:43269145-43269467	ENSG00000229928,ENSG00000276569,ENSG00000232540
chr13	43364378	43364536	13:43364378-43364536	ENSG00000229928,ENSG00000276569,ENSG00000120658,ENSG00000232540,ENSG00000238189
chr13	43434316	43434447	13:43434316-43434447	ENSG00000229928,ENSG00000276569,ENSG00000232540,ENSG00000238189,ENSG00000287842
chr13	43511564	43511680	13:43511564-43511680	ENSG00000229928,ENSG00000276569,ENSG00000232540,ENSG00000238189,ENSG00000287842
chr13	43514443	43514549	13:43514443-43514549	ENSG00000229928,ENSG00000276569,ENSG00000232540,ENSG00000238189,ENSG00000287842
chr13	43516289	43516828	13:43516289-43516828	ENSG00000283554,ENSG00000233259,ENSG00000120659,ENSG00000179813,ENSG00000271216,ENSG00000238025,ENSG00000229928,ENSG00000276569,ENSG00000232540,ENSG00000238189,ENSG00000233821,ENSG00000287842,ENSG00000280060,ENSG00000200709,ENSG00000232786,ENSG00000228869,ENSG00000237876,ENSG00000274357
chr13	43545534	43545775	13:43545534-43545775	ENSG00000229928,ENSG00000276569,ENSG00000232540,ENSG00000238189,ENSG00000233821,ENSG00000287842
chr13	43559075	43559200	13:43559075-43559200	ENSG00000229928,ENSG00000276569,ENSG00000232540,ENSG00000238189,ENSG00000233821,ENSG00000287842
chr13	43686633	43686872	13:43686633-43686872	ENSG00000229928,ENSG00000276569,ENSG00000232540,ENSG00000238189,ENSG00000287842,ENSG00000179611
chr13	43698910	43699100	13:43698910-43699100	ENSG00000229928,ENSG00000276569,ENSG00000232540,ENSG00000238189,ENSG00000287842
chr13	43766743	43767034	13:43766743-43767034	ENSG00000120659,ENSG00000238025,ENSG00000229928,ENSG00000276569,ENSG00000287842
chr13	43767406	43767614	13:43767406-43767614	ENSG00000229928,ENSG00000276569,ENSG00000287842
chr13	43785691	43786069	13:43785691-43786069	ENSG00000120659,ENSG00000229928,ENSG00000276569,ENSG00000120658,ENSG00000232540,ENSG00000287842,ENSG00000287029,ENSG00000270522
chr13	43786679	43787444	13:43786679-43787444	ENSG00000229928,ENSG00000276569,ENSG00000120658,ENSG00000287842,ENSG00000287029,ENSG00000270522
chr13	43878969	43879955	13:43878969-43879955	ENSG00000151773,ENSG00000274001,ENSG00000179630,ENSG00000281883,ENSG00000280060
chr13	44141672	44142614	13:44141672-44142614	ENSG00000233725,ENSG00000179611,ENSG00000226519,ENSG00000227258,ENSG00000235285
chr13	44155827	44156208	13:44155827-44156208	ENSG00000226519,ENSG00000139656,ENSG00000235285
chr13	44157729	44157916	13:44157729-44157916	ENSG00000226519,ENSG00000139656,ENSG00000235285
chr13	44174803	44174970	13:44174803-44174970	ENSG00000139656,ENSG00000235285
chr13	44191277	44192160	13:44191277-44192160	ENSG00000179611,ENSG00000276854,ENSG00000276319
chr13	44211379	44211572	13:44211379-44211572	ENSG00000276854,ENSG00000276319
chr13	44212811	44213309	13:44212811-44213309	ENSG00000179611,ENSG00000276854,ENSG00000276319
chr13	44218678	44219371	13:44218678-44219371	ENSG00000280060,ENSG00000233725,ENSG00000179611,ENSG00000276854,ENSG00000276319,ENSG00000237361
chr13	44219512	44219758	13:44219512-44219758	ENSG00000276854,ENSG00000276319
chr13	44221009	44221190	13:44221009-44221190	-
chr13	44224036	44225117	13:44224036-44225117	ENSG00000280060,ENSG00000233725,ENSG00000179611,ENSG00000276854,ENSG00000276319,ENSG00000237361
chr13	44232029	44232530	13:44232029-44232530	ENSG00000179611
chr13	44236294	44237841	13:44236294-44237841	ENSG00000280060,ENSG00000233725,ENSG00000179611,ENSG00000230731,ENSG00000237361
chr13	44237961	44238165	13:44237961-44238165	ENSG00000230731
chr13	44249403	44250131	13:44249403-44250131	ENSG00000280060,ENSG00000233725,ENSG00000230731,ENSG00000237361,ENSG00000280357
chr13	44264318	44264496	13:44264318-44264496	ENSG00000230731
chr13	44274465	44274709	13:44274465-44274709	-
chr13	44301157	44301260	13:44301157-44301260	-
chr13	44303610	44304318	13:44303610-44304318	ENSG00000280060,ENSG00000237361
chr13	44306436	44306712	13:44306436-44306712	-
chr13	44332013	44332191	13:44332013-44332191	ENSG00000179611,ENSG00000237361
chr13	44373651	44373850	13:44373651-44373850	ENSG00000277831,ENSG00000151778
chr13	44374037	44374367	13:44374037-44374367	ENSG00000277831,ENSG00000151778,ENSG00000237361
chr13	44396748	44397451	13:44396748-44397451	ENSG00000179611,ENSG00000237361
chr13	44435046	44435746	13:44435046-44435746	ENSG00000280060,ENSG00000233725,ENSG00000179611,ENSG00000237361,ENSG00000102804,ENSG00000280357,ENSG00000225727
chr13	44435807	44435923	13:44435807-44435923	ENSG00000280060,ENSG00000233725,ENSG00000102804,ENSG00000280357,ENSG00000225727
chr13	44436651	44437369	13:44436651-44437369	ENSG00000280060,ENSG00000233725,ENSG00000179611,ENSG00000237361,ENSG00000102804,ENSG00000280357,ENSG00000225727
chr13	44576405	44576610	13:44576405-44576610	ENSG00000102804,ENSG00000278156,ENSG00000230793,ENSG00000237585
chr13	44576690	44578237	13:44576690-44578237	ENSG00000102804,ENSG00000278156,ENSG00000230793,ENSG00000237585
chr13	44714144	44714438	13:44714144-44714438	ENSG00000230793,ENSG00000237585,ENSG00000276527
chr13	44715750	44715868	13:44715750-44715868	ENSG00000230793,ENSG00000237585,ENSG00000276527
chr13	44719879	44720032	13:44719879-44720032	ENSG00000230793,ENSG00000237585,ENSG00000276527
chr13	44806924	44807093	13:44806924-44807093	ENSG00000230793,ENSG00000237585,ENSG00000235097
chr13	44815780	44815945	13:44815780-44815945	ENSG00000230793,ENSG00000237585,ENSG00000235097
chr13	44903429	44904105	13:44903429-44904105	ENSG00000280060,ENSG00000179611,ENSG00000230793,ENSG00000237585,ENSG00000223732,ENSG00000265802,ENSG00000223341,ENSG00000270381,ENSG00000165837,ENSG00000200709,ENSG00000232786,ENSG00000228869,ENSG00000235366,ENSG00000237876,ENSG00000174015,ENSG00000274357,ENSG00000215475
chr13	44905033	44905335	13:44905033-44905335	ENSG00000280060,ENSG00000230793,ENSG00000237585,ENSG00000265802
chr13	44906836	44906974	13:44906836-44906974	-
chr13	44917531	44918833	13:44917531-44918833	ENSG00000280060,ENSG00000179611,ENSG00000278156,ENSG00000230793,ENSG00000237585,ENSG00000083635,ENSG00000223732,ENSG00000133114,ENSG00000265802,ENSG00000165837,ENSG00000200709,ENSG00000232786,ENSG00000228869,ENSG00000235366,ENSG00000174015,ENSG00000274357,ENSG00000215475
chr13	44922019	44922762	13:44922019-44922762	ENSG00000237585,ENSG00000265802
chr13	44989247	44989775	13:44989247-44989775	ENSG00000083635,ENSG00000223732,ENSG00000133114,ENSG00000265802
chr13	45047461	45047579	13:45047461-45047579	ENSG00000223732,ENSG00000265802,ENSG00000223341,ENSG00000270381,ENSG00000214455
chr13	45120226	45120703	13:45120226-45120703	ENSG00000223732,ENSG00000265802,ENSG00000223341,ENSG00000188342,ENSG00000271818,ENSG00000277358,ENSG00000270381
chr13	45194624	45194795	13:45194624-45194795	ENSG00000223732,ENSG00000265802,ENSG00000223341,ENSG00000188342,ENSG00000180332,ENSG00000270381,ENSG00000237876
chr13	45206382	45206588	13:45206382-45206588	ENSG00000223732,ENSG00000223341,ENSG00000188342,ENSG00000180332,ENSG00000270381
chr13	45295579	45295807	13:45295579-45295807	ENSG00000223732,ENSG00000265802,ENSG00000223341,ENSG00000270381
chr13	45309484	45309587	13:45309484-45309587	ENSG00000223732,ENSG00000223341,ENSG00000270381
chr13	45311157	45311350	13:45311157-45311350	ENSG00000223732,ENSG00000223341,ENSG00000270381,ENSG00000228886
chr13	45320143	45320249	13:45320143-45320249	ENSG00000223341,ENSG00000270381,ENSG00000228886
chr13	45325694	45326337	13:45325694-45326337	ENSG00000223341,ENSG00000270381,ENSG00000133112,ENSG00000253051,ENSG00000199477,ENSG00000273149,ENSG00000170919,ENSG00000228886,ENSG00000214455
chr13	45329704	45330035	13:45329704-45330035	ENSG00000133112,ENSG00000253051,ENSG00000199477,ENSG00000273149,ENSG00000170919,ENSG00000228886
chr13	45332001	45332153	13:45332001-45332153	ENSG00000133112,ENSG00000253051,ENSG00000199477,ENSG00000273149,ENSG00000170919
chr13	45332185	45332457	13:45332185-45332457	ENSG00000133112,ENSG00000253051,ENSG00000199477,ENSG00000273149,ENSG00000170919,ENSG00000228886
chr13	45340308	45342088	13:45340308-45342088	ENSG00000133112,ENSG00000253051,ENSG00000199477,ENSG00000273149,ENSG00000170919,ENSG00000228886,ENSG00000214455,ENSG00000229303
chr13	45342190	45342456	13:45342190-45342456	ENSG00000133112,ENSG00000253051,ENSG00000199477,ENSG00000273149,ENSG00000170919,ENSG00000228886
chr13	45371065	45371301	13:45371065-45371301	ENSG00000170919,ENSG00000228886,ENSG00000214455,ENSG00000229303
chr13	45414465	45414609	13:45414465-45414609	ENSG00000214455,ENSG00000174032,ENSG00000251015,ENSG00000229303
chr13	45417840	45418677	13:45417840-45418677	ENSG00000228886,ENSG00000214455,ENSG00000174032,ENSG00000251015,ENSG00000229303,ENSG00000136152
chr13	45418790	45418897	13:45418790-45418897	ENSG00000214455,ENSG00000174032,ENSG00000251015,ENSG00000229303
chr13	45464572	45465459	13:45464572-45465459	ENSG00000228886,ENSG00000214455,ENSG00000174032,ENSG00000251015,ENSG00000229303,ENSG00000136152,ENSG00000165837,ENSG00000200709,ENSG00000232786,ENSG00000228869,ENSG00000235366,ENSG00000237876,ENSG00000174015,ENSG00000274357,ENSG00000215475
chr13	45500947	45501154	13:45500947-45501154	ENSG00000214455,ENSG00000229303,ENSG00000136152,ENSG00000165837,ENSG00000200709,ENSG00000232786,ENSG00000228869,ENSG00000235366,ENSG00000237876,ENSG00000174015,ENSG00000274357,ENSG00000215475
chr13	45989720	45989873	13:45989720-45989873	ENSG00000165837,ENSG00000200709,ENSG00000232786,ENSG00000228869,ENSG00000235366,ENSG00000237876,ENSG00000174015,ENSG00000274357,ENSG00000215475,ENSG00000123200,ENSG00000080618,ENSG00000240767
chr13	46052402	46053050	13:46052402-46053050	ENSG00000165837,ENSG00000200709,ENSG00000232786,ENSG00000228869,ENSG00000235366,ENSG00000237876,ENSG00000174015,ENSG00000274357,ENSG00000215475,ENSG00000123200,ENSG00000235903,ENSG00000080618,ENSG00000240767,ENSG00000252854
chr13	46211781	46211952	13:46211781-46211952	ENSG00000080618,ENSG00000136167,ENSG00000240767,ENSG00000173988,ENSG00000252854,ENSG00000251106
chr13	46296093	46296473	13:46296093-46296473	ENSG00000165837,ENSG00000200709,ENSG00000232786,ENSG00000228869,ENSG00000235366,ENSG00000237876,ENSG00000174015,ENSG00000274357,ENSG00000215475,ENSG00000080618,ENSG00000136167,ENSG00000240767,ENSG00000252854,ENSG00000251106,ENSG00000287863,ENSG00000261097,ENSG00000102445,ENSG00000223336,ENSG00000252385,ENSG00000241353,ENSG00000285576,ENSG00000227019
chr13	46297090	46297246	13:46297090-46297246	ENSG00000228869,ENSG00000080618,ENSG00000136167,ENSG00000240767,ENSG00000252854,ENSG00000251106,ENSG00000287863,ENSG00000261097,ENSG00000102445,ENSG00000223336,ENSG00000252385,ENSG00000241353,ENSG00000285576
chr13	46489505	46489985	13:46489505-46489985	ENSG00000102445,ENSG00000223336,ENSG00000252385,ENSG00000241353,ENSG00000231817,ENSG00000285576,ENSG00000227019,ENSG00000277228,ENSG00000205105,ENSG00000230243
chr13	46524268	46524687	13:46524268-46524687	ENSG00000102445,ENSG00000223336,ENSG00000252385,ENSG00000241353,ENSG00000231817,ENSG00000285576,ENSG00000227019,ENSG00000277228,ENSG00000205105,ENSG00000230243
chr13	46530601	46530863	13:46530601-46530863	ENSG00000102445,ENSG00000223336,ENSG00000252385,ENSG00000241353,ENSG00000231817,ENSG00000285576,ENSG00000227019,ENSG00000277228,ENSG00000230243
chr13	46551588	46551737	13:46551588-46551737	ENSG00000102445,ENSG00000223336,ENSG00000285576,ENSG00000227019,ENSG00000277228,ENSG00000205105,ENSG00000230243,ENSG00000136141,ENSG00000278462
chr13	46552777	46554866	13:46552777-46554866	ENSG00000102445,ENSG00000223336,ENSG00000252385,ENSG00000241353,ENSG00000285576,ENSG00000227019,ENSG00000277228,ENSG00000205105,ENSG00000230243,ENSG00000136141,ENSG00000278462
chr13	46571530	46571641	13:46571530-46571641	ENSG00000252385,ENSG00000241353,ENSG00000285576,ENSG00000227019,ENSG00000277228
chr13	46575933	46576138	13:46575933-46576138	ENSG00000102445,ENSG00000223336,ENSG00000252385,ENSG00000241353,ENSG00000285576,ENSG00000277228,ENSG00000230243
chr13	46614703	46614906	13:46614703-46614906	ENSG00000223336
chr13	46622889	46623043	13:46622889-46623043	ENSG00000215475,ENSG00000102445,ENSG00000223336,ENSG00000252385,ENSG00000241353
chr13	46641606	46641806	13:46641606-46641806	ENSG00000223336,ENSG00000252385,ENSG00000227019,ENSG00000277228
chr13	46668416	46668574	13:46668416-46668574	ENSG00000102445,ENSG00000241353,ENSG00000227019,ENSG00000136141
chr13	46675219	46675409	13:46675219-46675409	ENSG00000136141
chr13	46675649	46676025	13:46675649-46676025	ENSG00000102445,ENSG00000223336,ENSG00000252385,ENSG00000285576,ENSG00000227019,ENSG00000277228,ENSG00000230243,ENSG00000136141
chr13	46679492	46680155	13:46679492-46680155	ENSG00000252385,ENSG00000227019,ENSG00000277228,ENSG00000136141
chr13	46698092	46698385	13:46698092-46698385	ENSG00000235366,ENSG00000174015,ENSG00000102445,ENSG00000223336,ENSG00000252385,ENSG00000241353,ENSG00000231817,ENSG00000285576,ENSG00000227019,ENSG00000277228,ENSG00000230243,ENSG00000136141,ENSG00000278462
chr13	46721253	46721370	13:46721253-46721370	ENSG00000223336,ENSG00000241353,ENSG00000231817,ENSG00000227019,ENSG00000277228,ENSG00000205105,ENSG00000230243,ENSG00000278462
chr13	46759949	46760132	13:46759949-46760132	ENSG00000102445,ENSG00000241353,ENSG00000285576,ENSG00000227019
chr13	46775601	46776045	13:46775601-46776045	ENSG00000102445,ENSG00000223336,ENSG00000241353,ENSG00000227019,ENSG00000139684
chr13	46796565	46797679	13:46796565-46797679	ENSG00000215475,ENSG00000102445,ENSG00000223336,ENSG00000252385,ENSG00000241353,ENSG00000285576,ENSG00000227019,ENSG00000277228,ENSG00000139684,ENSG00000224517
chr13	46866221	46866350	13:46866221-46866350	ENSG00000224517
chr13	46894005	46894745	13:46894005-46894745	ENSG00000241353,ENSG00000285576,ENSG00000102468,ENSG00000224517,ENSG00000234590,ENSG00000244521
chr13	46896815	46897109	13:46896815-46897109	ENSG00000102468,ENSG00000224517
chr13	46961883	46961989	13:46961883-46961989	ENSG00000224517,ENSG00000234590,ENSG00000244521,ENSG00000228573
chr13	47334375	47334493	13:47334375-47334493	ENSG00000234590,ENSG00000244521,ENSG00000228573
chr13	47426240	47426427	13:47426240-47426427	ENSG00000234590,ENSG00000244521,ENSG00000228573
chr13	47672421	47673494	13:47672421-47673494	ENSG00000252385,ENSG00000234590,ENSG00000244521,ENSG00000234145,ENSG00000228573,ENSG00000260388,ENSG00000287456
chr13	47774236	47774374	13:47774236-47774374	ENSG00000244521,ENSG00000234145,ENSG00000229423,ENSG00000228573,ENSG00000260388,ENSG00000287456
chr13	48000939	48001576	13:48000939-48001576	ENSG00000136143,ENSG00000228573,ENSG00000260388,ENSG00000287456,ENSG00000227848
chr13	48037434	48038344	13:48037434-48038344	ENSG00000136143,ENSG00000228573,ENSG00000260388,ENSG00000287456,ENSG00000227848,ENSG00000136159,ENSG00000276968,ENSG00000136146,ENSG00000229111
chr13	48094856	48095430	13:48094856-48095430	ENSG00000228573,ENSG00000260388,ENSG00000287456,ENSG00000136146,ENSG00000229111,ENSG00000238086,ENSG00000177197
chr13	48110221	48110741	13:48110221-48110741	ENSG00000136146,ENSG00000229111
chr13	48110995	48111304	13:48110995-48111304	ENSG00000260388,ENSG00000287456,ENSG00000136146,ENSG00000229111,ENSG00000238086,ENSG00000177197
chr13	48125842	48126250	13:48125842-48126250	ENSG00000224510,ENSG00000238086
chr13	48126988	48127826	13:48126988-48127826	ENSG00000229111,ENSG00000224510,ENSG00000136156,ENSG00000238086,ENSG00000177197
chr13	48144531	48144717	13:48144531-48144717	ENSG00000224510
chr13	48160747	48161169	13:48160747-48161169	-
chr13	48161927	48162132	13:48161927-48162132	-
chr13	48162904	48163109	13:48162904-48163109	-
chr13	48222374	48222939	13:48222374-48222939	ENSG00000229111,ENSG00000136156,ENSG00000238086,ENSG00000177197
chr13	48231158	48231573	13:48231158-48231573	ENSG00000136156
chr13	48232163	48233958	13:48232163-48233958	ENSG00000136156,ENSG00000238086
chr13	48235585	48235747	13:48235585-48235747	ENSG00000136156
chr13	48236656	48236836	13:48236656-48236836	ENSG00000136156
chr13	48251618	48251998	13:48251618-48251998	ENSG00000136156
chr13	48252309	48252454	13:48252309-48252454	ENSG00000136156
chr13	48303086	48304259	13:48303086-48304259	ENSG00000231473,ENSG00000139687,ENSG00000238086,ENSG00000177197,ENSG00000277684
chr13	48304452	48304652	13:48304452-48304652	ENSG00000231473,ENSG00000139687,ENSG00000238086,ENSG00000177197
chr13	48400883	48401193	13:48400883-48401193	ENSG00000177197,ENSG00000277684,ENSG00000139679,ENSG00000277233
chr13	48403175	48403370	13:48403175-48403370	ENSG00000277684,ENSG00000139679,ENSG00000277233
chr13	48413071	48413292	13:48413071-48413292	ENSG00000277684,ENSG00000139679,ENSG00000277233
chr13	48437535	48437678	13:48437535-48437678	ENSG00000139687,ENSG00000139679,ENSG00000277233
chr13	48492530	48492800	13:48492530-48492800	ENSG00000139687,ENSG00000238086,ENSG00000177197,ENSG00000277684,ENSG00000277233,ENSG00000136161,ENSG00000287599,ENSG00000274929
chr13	48532070	48533471	13:48532070-48533471	ENSG00000277684,ENSG00000277233,ENSG00000136161,ENSG00000287599,ENSG00000274929
chr13	48542827	48543006	13:48542827-48543006	ENSG00000277684,ENSG00000136161,ENSG00000287599,ENSG00000274929
chr13	48568046	48568246	13:48568046-48568246	ENSG00000177197,ENSG00000277684,ENSG00000233456,ENSG00000233610
chr13	48571198	48571886	13:48571198-48571886	ENSG00000238086,ENSG00000177197,ENSG00000277684,ENSG00000233456,ENSG00000233610
chr13	48580339	48580459	13:48580339-48580459	ENSG00000238086,ENSG00000177197,ENSG00000277684,ENSG00000233610
chr13	48584675	48585782	13:48584675-48585782	ENSG00000238086,ENSG00000177197,ENSG00000277684,ENSG00000233610
chr13	48586619	48586782	13:48586619-48586782	ENSG00000238086,ENSG00000177197,ENSG00000277684,ENSG00000233610
chr13	48595718	48595922	13:48595718-48595922	ENSG00000177197,ENSG00000277684,ENSG00000225131
chr13	48624859	48625228	13:48624859-48625228	ENSG00000152207
chr13	48625824	48626599	13:48625824-48626599	ENSG00000228573,ENSG00000260388,ENSG00000277684,ENSG00000152207
chr13	48634262	48634380	13:48634262-48634380	ENSG00000152207
chr13	48654645	48654799	13:48654645-48654799	ENSG00000152207
chr13	48660462	48661066	13:48660462-48661066	ENSG00000152207
chr13	48726822	48726942	13:48726822-48726942	-
chr13	48727253	48727438	13:48727253-48727438	-
chr13	48731258	48731513	13:48731258-48731513	-
chr13	48746891	48747246	13:48746891-48747246	-
chr13	48747279	48747578	13:48747279-48747578	-
chr13	48749209	48749448	13:48749209-48749448	-
chr13	48749642	48750353	13:48749642-48750353	ENSG00000228573,ENSG00000260388,ENSG00000177197,ENSG00000277684,ENSG00000225131,ENSG00000223724
chr13	48750668	48750986	13:48750668-48750986	ENSG00000225131
chr13	48769160	48769409	13:48769160-48769409	ENSG00000228573,ENSG00000260388,ENSG00000229111,ENSG00000238086,ENSG00000177197,ENSG00000277684,ENSG00000225131,ENSG00000223724
chr13	48783400	48783567	13:48783400-48783567	ENSG00000225131
chr13	48818545	48818804	13:48818545-48818804	-
chr13	48975522	48976841	13:48975522-48976841	ENSG00000275202,ENSG00000102531,ENSG00000201662,ENSG00000223724,ENSG00000199788,ENSG00000235957
chr13	49086870	49087004	13:49086870-49087004	ENSG00000201662,ENSG00000223724,ENSG00000199788,ENSG00000235957
chr13	49110194	49110390	13:49110194-49110390	ENSG00000102531,ENSG00000201662,ENSG00000223724,ENSG00000199788,ENSG00000235957,ENSG00000231665
chr13	49220023	49220144	13:49220023-49220144	ENSG00000235957,ENSG00000231665,ENSG00000102539,ENSG00000274351
chr13	49247493	49248353	13:49247493-49248353	ENSG00000223724,ENSG00000235957,ENSG00000231665,ENSG00000102539,ENSG00000274351,ENSG00000102543
chr13	49301236	49301663	13:49301236-49301663	ENSG00000176882,ENSG00000152213
chr13	49303691	49303990	13:49303691-49303990	ENSG00000176882,ENSG00000152213
chr13	49305897	49306347	13:49305897-49306347	ENSG00000176882
chr13	49307335	49309422	13:49307335-49309422	ENSG00000235957,ENSG00000236577,ENSG00000176882,ENSG00000152213
chr13	49313683	49314647	13:49313683-49314647	ENSG00000235957,ENSG00000236577,ENSG00000176882,ENSG00000152213,ENSG00000181358
chr13	49356245	49356513	13:49356245-49356513	ENSG00000102547
chr13	49368122	49368272	13:49368122-49368272	-
chr13	49395452	49395857	13:49395452-49395857	ENSG00000102547
chr13	49396072	49396314	13:49396072-49396314	ENSG00000102547
chr13	49396430	49396570	13:49396430-49396570	ENSG00000102547
chr13	49401158	49401711	13:49401158-49401711	ENSG00000102547
chr13	49436044	49436287	13:49436044-49436287	ENSG00000102547,ENSG00000136169
chr13	49436917	49437193	13:49436917-49437193	ENSG00000102547,ENSG00000136169,ENSG00000236577,ENSG00000152213
chr13	49443470	49444808	13:49443470-49444808	ENSG00000235957,ENSG00000102547,ENSG00000136169,ENSG00000236577,ENSG00000136147,ENSG00000176882,ENSG00000152213
chr13	49457412	49457650	13:49457412-49457650	ENSG00000136169,ENSG00000236577
chr13	49465021	49465282	13:49465021-49465282	ENSG00000236577
chr13	49495290	49495394	13:49495290-49495394	ENSG00000236577,ENSG00000136147
chr13	49495430	49496590	13:49495430-49496590	ENSG00000236577,ENSG00000136147
chr13	49585239	49585990	13:49585239-49585990	ENSG00000236577,ENSG00000136144,ENSG00000176882,ENSG00000152213,ENSG00000181358
chr13	49607113	49607322	13:49607113-49607322	ENSG00000236577,ENSG00000136144,ENSG00000176882,ENSG00000152213,ENSG00000222148,ENSG00000181358,ENSG00000200064
chr13	49691102	49691760	13:49691102-49691760	ENSG00000176882,ENSG00000152213,ENSG00000123179,ENSG00000102753,ENSG00000222148,ENSG00000181358,ENSG00000200064
chr13	49791871	49793312	13:49791871-49793312	ENSG00000176882,ENSG00000152213,ENSG00000123179,ENSG00000102753,ENSG00000276436,ENSG00000222148,ENSG00000181358,ENSG00000200064,ENSG00000277066,ENSG00000208006,ENSG00000283785,ENSG00000274878
chr13	49848059	49848188	13:49848059-49848188	ENSG00000152213,ENSG00000222148,ENSG00000181358,ENSG00000200064
chr13	49935816	49936946	13:49935816-49936946	ENSG00000222148,ENSG00000181358,ENSG00000200064,ENSG00000123178,ENSG00000198553,ENSG00000277913,ENSG00000277066,ENSG00000208006,ENSG00000283785,ENSG00000274878,ENSG00000273612,ENSG00000214359,ENSG00000200711,ENSG00000233672,ENSG00000136104
chr13	49996221	49996923	13:49996221-49996923	ENSG00000231607,ENSG00000204977,ENSG00000264864,ENSG00000198553,ENSG00000277913,ENSG00000277066,ENSG00000208006,ENSG00000283785,ENSG00000274878,ENSG00000273612,ENSG00000277752,ENSG00000275559,ENSG00000176124,ENSG00000276089,ENSG00000214359,ENSG00000273541,ENSG00000200711,ENSG00000233672,ENSG00000136104
chr13	49996962	49997676	13:49996962-49997676	ENSG00000200064,ENSG00000231607,ENSG00000204977,ENSG00000264864,ENSG00000198553,ENSG00000277913,ENSG00000277066,ENSG00000208006,ENSG00000283785,ENSG00000274878,ENSG00000273612,ENSG00000277752,ENSG00000275559,ENSG00000176124,ENSG00000276089,ENSG00000214359,ENSG00000273541,ENSG00000200711,ENSG00000233672,ENSG00000136104
chr13	50081081	50082627	13:50081081-50082627	ENSG00000231607,ENSG00000198553,ENSG00000277913,ENSG00000277066,ENSG00000208006,ENSG00000283785,ENSG00000274878,ENSG00000273612,ENSG00000277752,ENSG00000275559,ENSG00000176124,ENSG00000276089,ENSG00000214359,ENSG00000273541,ENSG00000274270
chr13	50082658	50082842	13:50082658-50082842	ENSG00000231607,ENSG00000277913,ENSG00000277066,ENSG00000208006,ENSG00000283785,ENSG00000274878,ENSG00000273612,ENSG00000277752,ENSG00000275559,ENSG00000176124,ENSG00000276089,ENSG00000214359,ENSG00000273541
chr13	50123769	50126218	13:50123769-50126218	ENSG00000231607,ENSG00000198553,ENSG00000277913,ENSG00000277066,ENSG00000208006,ENSG00000283785,ENSG00000274878,ENSG00000273612,ENSG00000277752,ENSG00000275559,ENSG00000176124,ENSG00000276089,ENSG00000214359,ENSG00000273541,ENSG00000274270,ENSG00000232150,ENSG00000200711
chr13	50130251	50130461	13:50130251-50130461	ENSG00000231607,ENSG00000277066,ENSG00000208006,ENSG00000283785,ENSG00000274878,ENSG00000273612,ENSG00000214359,ENSG00000273541,ENSG00000274270,ENSG00000232150
chr13	50208877	50209167	13:50208877-50209167	ENSG00000277066,ENSG00000208006,ENSG00000283785,ENSG00000274878,ENSG00000214359,ENSG00000273541,ENSG00000232150,ENSG00000200711
chr13	50222557	50223134	13:50222557-50223134	ENSG00000277913,ENSG00000277066,ENSG00000208006,ENSG00000283785,ENSG00000274878,ENSG00000273612,ENSG00000176124,ENSG00000273541,ENSG00000232150,ENSG00000200711
chr13	50230504	50230611	13:50230504-50230611	ENSG00000273541,ENSG00000232150,ENSG00000200711
chr13	50340965	50341158	13:50340965-50341158	ENSG00000232150,ENSG00000200711
chr13	50357652	50357985	13:50357652-50357985	ENSG00000232150,ENSG00000223676,ENSG00000286191
chr13	50387156	50387271	13:50387156-50387271	ENSG00000176124,ENSG00000232150,ENSG00000286191
chr13	50529183	50529334	13:50529183-50529334	ENSG00000277913,ENSG00000277066,ENSG00000208006,ENSG00000283785,ENSG00000274878,ENSG00000273612,ENSG00000214359,ENSG00000273541,ENSG00000232150,ENSG00000186047,ENSG00000200711
chr13	50529433	50529617	13:50529433-50529617	ENSG00000214359,ENSG00000232150,ENSG00000186047,ENSG00000200711
chr13	50635592	50635920	13:50635592-50635920	ENSG00000200711
chr13	50693890	50694016	13:50693890-50694016	ENSG00000200711
chr13	50909612	50910639	13:50909612-50910639	ENSG00000200711,ENSG00000233672,ENSG00000136104
chr13	50989587	50989724	13:50989587-50989724	ENSG00000222920
chr13	50990978	50991262	13:50990978-50991262	ENSG00000200711,ENSG00000136104,ENSG00000222920
chr13	50993968	50994169	13:50993968-50994169	ENSG00000200711,ENSG00000222920
chr13	51000678	51001024	13:51000678-51001024	ENSG00000200711,ENSG00000123201,ENSG00000222920
chr13	51006520	51006717	13:51006520-51006717	ENSG00000200711,ENSG00000123201,ENSG00000222920,ENSG00000226792,ENSG00000271242
chr13	51070166	51070294	13:51070166-51070294	ENSG00000200711,ENSG00000123201,ENSG00000222920
chr13	51222105	51222572	13:51222105-51222572	ENSG00000226792,ENSG00000214878,ENSG00000274652,ENSG00000271242,ENSG00000150510,ENSG00000253309,ENSG00000266072
chr13	51230613	51230748	13:51230613-51230748	ENSG00000226792,ENSG00000214878,ENSG00000274652,ENSG00000271242,ENSG00000150510,ENSG00000253309,ENSG00000266072
chr13	51397338	51397636	13:51397338-51397636	ENSG00000253309,ENSG00000266072,ENSG00000102786,ENSG00000243900
chr13	51425558	51425708	13:51425558-51425708	ENSG00000253309,ENSG00000266072,ENSG00000102786,ENSG00000243900,ENSG00000229906
chr13	51451452	51454277	13:51451452-51454277	ENSG00000102786,ENSG00000236778,ENSG00000224892,ENSG00000243900,ENSG00000229906
chr13	51539539	51540195	13:51539539-51540195	ENSG00000253309,ENSG00000236778,ENSG00000243900,ENSG00000229906,ENSG00000266611,ENSG00000252141
chr13	51557912	51558179	13:51557912-51558179	ENSG00000243900,ENSG00000229906,ENSG00000266611,ENSG00000252141
chr13	51583538	51585211	13:51583538-51585211	ENSG00000253309,ENSG00000266072,ENSG00000102786,ENSG00000236778,ENSG00000224892,ENSG00000243900,ENSG00000229906,ENSG00000266611,ENSG00000252141,ENSG00000139668,ENSG00000206920,ENSG00000242893,ENSG00000224451
chr13	51590933	51591379	13:51590933-51591379	ENSG00000243900,ENSG00000229906,ENSG00000252141,ENSG00000206920,ENSG00000242893,ENSG00000224451
chr13	51619676	51619776	13:51619676-51619776	ENSG00000224451
chr13	51620247	51620421	13:51620247-51620421	ENSG00000243900,ENSG00000229906,ENSG00000224451
chr13	51631247	51631379	13:51631247-51631379	ENSG00000229906
chr13	51645248	51645610	13:51645248-51645610	ENSG00000243900,ENSG00000229906
chr13	51664221	51664405	13:51664221-51664405	ENSG00000253309,ENSG00000266072,ENSG00000243900,ENSG00000229906
chr13	51721585	51721820	13:51721585-51721820	-
chr13	51729878	51730565	13:51729878-51730565	ENSG00000266072,ENSG00000243900,ENSG00000229906,ENSG00000139668
chr13	51731840	51732055	13:51731840-51732055	ENSG00000266072,ENSG00000243900,ENSG00000139668
chr13	51739500	51740488	13:51739500-51740488	ENSG00000253309,ENSG00000266072,ENSG00000243900,ENSG00000229906,ENSG00000139668
chr13	51740873	51741073	13:51740873-51741073	ENSG00000266072,ENSG00000139668
chr13	51746900	51747095	13:51746900-51747095	ENSG00000253309,ENSG00000266072,ENSG00000243900,ENSG00000229906
chr13	51764191	51765344	13:51764191-51765344	ENSG00000226792,ENSG00000214878,ENSG00000253309,ENSG00000266072,ENSG00000243900,ENSG00000229906,ENSG00000252141,ENSG00000102796,ENSG00000123171
chr13	51769046	51769315	13:51769046-51769315	ENSG00000102796
chr13	51769442	51770447	13:51769442-51770447	ENSG00000214878,ENSG00000274652,ENSG00000253309,ENSG00000266072,ENSG00000243900,ENSG00000229906,ENSG00000102796,ENSG00000123171
chr13	51770479	51770635	13:51770479-51770635	ENSG00000102796
chr13	51785944	51787155	13:51785944-51787155	ENSG00000253309,ENSG00000266072,ENSG00000243900,ENSG00000102796,ENSG00000231856
chr13	51802264	51802418	13:51802264-51802418	ENSG00000102796,ENSG00000231856
chr13	51802991	51804820	13:51802991-51804820	ENSG00000102786,ENSG00000236778,ENSG00000224892,ENSG00000243900,ENSG00000285444,ENSG00000102796,ENSG00000231856,ENSG00000281106,ENSG00000123171,ENSG00000236044
chr13	51804986	51805111	13:51804986-51805111	ENSG00000102796,ENSG00000231856
chr13	51815165	51815355	13:51815165-51815355	ENSG00000285444,ENSG00000281106,ENSG00000123171,ENSG00000232872,ENSG00000279677
chr13	51823373	51823678	13:51823373-51823678	ENSG00000285444,ENSG00000281106,ENSG00000123171,ENSG00000232872,ENSG00000279677,ENSG00000236044
chr13	51825206	51825682	13:51825206-51825682	ENSG00000285444,ENSG00000281106,ENSG00000123171,ENSG00000232872,ENSG00000279677,ENSG00000236044
chr13	51832526	51832681	13:51832526-51832681	ENSG00000266072,ENSG00000285444,ENSG00000281106,ENSG00000123171,ENSG00000232872,ENSG00000279677,ENSG00000236044
chr13	52011599	52012541	13:52011599-52012541	ENSG00000123171,ENSG00000232872,ENSG00000279677,ENSG00000123191,ENSG00000236044,ENSG00000253710,ENSG00000253797
chr13	52127855	52127990	13:52127855-52127990	ENSG00000285444,ENSG00000281106,ENSG00000232872,ENSG00000279677,ENSG00000236044,ENSG00000253797,ENSG00000197168,ENSG00000273523,ENSG00000136098
chr13	52128795	52129199	13:52128795-52129199	ENSG00000285444,ENSG00000281106,ENSG00000123171,ENSG00000232872,ENSG00000279677,ENSG00000236044,ENSG00000253797,ENSG00000197168,ENSG00000273523,ENSG00000136098,ENSG00000285323
chr13	52158927	52159065	13:52158927-52159065	ENSG00000136098,ENSG00000285160,ENSG00000285323
chr13	52159237	52159771	13:52159237-52159771	ENSG00000232872,ENSG00000236044,ENSG00000136098,ENSG00000285160,ENSG00000285323
chr13	52194163	52194774	13:52194163-52194774	ENSG00000232872,ENSG00000279677,ENSG00000236044,ENSG00000253797,ENSG00000136098,ENSG00000243406,ENSG00000217576,ENSG00000285160,ENSG00000285323,ENSG00000272281
chr13	52195335	52195903	13:52195335-52195903	ENSG00000285444,ENSG00000281106,ENSG00000123171,ENSG00000232872,ENSG00000279677,ENSG00000236044,ENSG00000253797,ENSG00000136098,ENSG00000243406,ENSG00000285160,ENSG00000285323,ENSG00000272281
chr13	52204038	52204195	13:52204038-52204195	ENSG00000285444,ENSG00000281106,ENSG00000123171,ENSG00000232872,ENSG00000279677,ENSG00000236044,ENSG00000243406,ENSG00000285160,ENSG00000285323
chr13	52236363	52236467	13:52236363-52236467	ENSG00000214878,ENSG00000232872,ENSG00000279677,ENSG00000236044,ENSG00000197168,ENSG00000273523,ENSG00000272281
chr13	52343470	52343597	13:52343470-52343597	ENSG00000217576,ENSG00000272281,ENSG00000271564,ENSG00000136100,ENSG00000235660,ENSG00000280296
chr13	52343663	52343886	13:52343663-52343886	ENSG00000217576,ENSG00000272281,ENSG00000271564,ENSG00000136100,ENSG00000235660,ENSG00000244471,ENSG00000280296
chr13	52344147	52344529	13:52344147-52344529	ENSG00000217576,ENSG00000272281,ENSG00000271564,ENSG00000136100,ENSG00000235660,ENSG00000280296
chr13	52345196	52345331	13:52345196-52345331	ENSG00000217576,ENSG00000272281,ENSG00000271564
chr13	52348151	52348363	13:52348151-52348363	ENSG00000217576,ENSG00000272281,ENSG00000271564,ENSG00000235660
chr13	52359647	52359864	13:52359647-52359864	ENSG00000217576,ENSG00000272281,ENSG00000235660,ENSG00000280296
chr13	52405900	52406485	13:52405900-52406485	ENSG00000217576,ENSG00000136114,ENSG00000199605,ENSG00000136100,ENSG00000235660,ENSG00000244471,ENSG00000280296
chr13	52449962	52450918	13:52449962-52450918	ENSG00000217576,ENSG00000272281,ENSG00000136100,ENSG00000278238,ENSG00000136108,ENSG00000235660,ENSG00000244471,ENSG00000280296
chr13	52455053	52455962	13:52455053-52455962	ENSG00000217576,ENSG00000272281,ENSG00000136100,ENSG00000278238,ENSG00000136108,ENSG00000235660,ENSG00000244471,ENSG00000280296
chr13	52599337	52599445	13:52599337-52599445	ENSG00000235660,ENSG00000244471,ENSG00000273784,ENSG00000250299,ENSG00000136110
chr13	52599821	52600159	13:52599821-52600159	ENSG00000244471,ENSG00000273784,ENSG00000250299,ENSG00000136110
chr13	52600250	52600507	13:52600250-52600507	ENSG00000244471,ENSG00000273784,ENSG00000250299,ENSG00000136110,ENSG00000136149
chr13	52616994	52617718	13:52616994-52617718	ENSG00000235660,ENSG00000244471,ENSG00000280296,ENSG00000273784,ENSG00000250299,ENSG00000139675,ENSG00000273723,ENSG00000165416,ENSG00000136110,ENSG00000211579,ENSG00000287247,ENSG00000261517
chr13	52651974	52653298	13:52651974-52653298	ENSG00000217576,ENSG00000235660,ENSG00000244471,ENSG00000280296,ENSG00000273784,ENSG00000250299,ENSG00000139675,ENSG00000273723,ENSG00000165416,ENSG00000136110,ENSG00000211579,ENSG00000150276,ENSG00000225510,ENSG00000287722,ENSG00000287247,ENSG00000274316,ENSG00000261517,ENSG00000234787,ENSG00000271652,ENSG00000283126,ENSG00000136149,ENSG00000287460,ENSG00000286537,ENSG00000277047,ENSG00000275071
chr13	52783188	52783316	13:52783188-52783316	ENSG00000280296,ENSG00000136110,ENSG00000211579,ENSG00000150276,ENSG00000287722,ENSG00000287247,ENSG00000274316,ENSG00000261517,ENSG00000234787,ENSG00000271652,ENSG00000283126,ENSG00000287460,ENSG00000277047
chr13	52847072	52847250	13:52847072-52847250	ENSG00000136110,ENSG00000211579,ENSG00000150276,ENSG00000136099,ENSG00000225510,ENSG00000287722,ENSG00000287247,ENSG00000234787,ENSG00000271652
chr13	52850729	52851108	13:52850729-52851108	ENSG00000244471,ENSG00000280296,ENSG00000136110,ENSG00000211579,ENSG00000150276,ENSG00000136099,ENSG00000279325,ENSG00000225510,ENSG00000287722,ENSG00000287247,ENSG00000273919,ENSG00000274316,ENSG00000261517,ENSG00000234787,ENSG00000271652,ENSG00000287460,ENSG00000286537
chr13	52851223	52851565	13:52851223-52851565	ENSG00000136110,ENSG00000211579,ENSG00000150276,ENSG00000136099
chr13	52925772	52925949	13:52925772-52925949	ENSG00000280296,ENSG00000136110,ENSG00000211579,ENSG00000150276,ENSG00000279325,ENSG00000225510,ENSG00000287722,ENSG00000287247,ENSG00000273919,ENSG00000274316,ENSG00000261517,ENSG00000234787,ENSG00000271652,ENSG00000283126,ENSG00000136149,ENSG00000275071
chr13	52926017	52926279	13:52926017-52926279	ENSG00000235660,ENSG00000280296,ENSG00000136110,ENSG00000211579,ENSG00000150276,ENSG00000279325,ENSG00000225510,ENSG00000287722,ENSG00000287247,ENSG00000273919,ENSG00000274316,ENSG00000261517,ENSG00000234787,ENSG00000271652,ENSG00000283126,ENSG00000136149,ENSG00000287460,ENSG00000286537,ENSG00000277047,ENSG00000278630,ENSG00000275071
chr13	52949880	52950061	13:52949880-52950061	ENSG00000217576,ENSG00000244471,ENSG00000280296,ENSG00000136110,ENSG00000211579,ENSG00000150276,ENSG00000279325,ENSG00000225510,ENSG00000287722,ENSG00000287247,ENSG00000273919,ENSG00000274316,ENSG00000261517,ENSG00000234787,ENSG00000271652,ENSG00000283126,ENSG00000136149,ENSG00000287460
chr13	52968228	52968363	13:52968228-52968363	ENSG00000244471,ENSG00000280296,ENSG00000136110,ENSG00000211579,ENSG00000150276,ENSG00000102837,ENSG00000237092,ENSG00000279325,ENSG00000225510,ENSG00000287722,ENSG00000287247,ENSG00000273919,ENSG00000274316,ENSG00000261517,ENSG00000234787,ENSG00000271652,ENSG00000283126,ENSG00000136149,ENSG00000287460,ENSG00000286537,ENSG00000275071
chr13	53043024	53043141	13:53043024-53043141	ENSG00000102837,ENSG00000279325,ENSG00000225510,ENSG00000287722,ENSG00000287247,ENSG00000273919,ENSG00000274316,ENSG00000261517,ENSG00000234787,ENSG00000271652,ENSG00000283126,ENSG00000136149,ENSG00000287460
chr13	53045178	53045297	13:53045178-53045297	ENSG00000280296,ENSG00000102837,ENSG00000279325,ENSG00000225510,ENSG00000287722,ENSG00000287247,ENSG00000273919,ENSG00000274316,ENSG00000261517,ENSG00000234787,ENSG00000271652,ENSG00000283126,ENSG00000136149,ENSG00000287460,ENSG00000286537,ENSG00000277047,ENSG00000278630
chr13	53064820	53065006	13:53064820-53065006	ENSG00000136110,ENSG00000102837,ENSG00000279325,ENSG00000225510,ENSG00000287722,ENSG00000287247,ENSG00000273919,ENSG00000274316,ENSG00000261517,ENSG00000234787,ENSG00000271652,ENSG00000283126,ENSG00000136149,ENSG00000287460,ENSG00000286537,ENSG00000277047,ENSG00000275071,ENSG00000264387
chr13	53126930	53127237	13:53126930-53127237	ENSG00000237092,ENSG00000279325,ENSG00000225510,ENSG00000287722,ENSG00000287247,ENSG00000273919,ENSG00000274316,ENSG00000261517,ENSG00000234787,ENSG00000271652,ENSG00000283126,ENSG00000136149,ENSG00000287460,ENSG00000286537,ENSG00000275071
chr13	53137859	53138189	13:53137859-53138189	ENSG00000102837,ENSG00000237092,ENSG00000279325,ENSG00000225510,ENSG00000287722,ENSG00000287247,ENSG00000273919,ENSG00000274316,ENSG00000261517,ENSG00000234787,ENSG00000271652,ENSG00000283126,ENSG00000136149,ENSG00000287460,ENSG00000286537,ENSG00000277047,ENSG00000278630,ENSG00000275071
chr13	53138257	53138824	13:53138257-53138824	ENSG00000102837,ENSG00000237092,ENSG00000279325,ENSG00000225510,ENSG00000287722,ENSG00000287247,ENSG00000273919,ENSG00000274316,ENSG00000261517,ENSG00000234787,ENSG00000271652,ENSG00000283126,ENSG00000136149,ENSG00000287460,ENSG00000286537,ENSG00000277047,ENSG00000278630,ENSG00000275071
chr13	53250419	53250571	13:53250419-53250571	ENSG00000279325,ENSG00000225510,ENSG00000287722,ENSG00000241613,ENSG00000287247,ENSG00000273919,ENSG00000274316,ENSG00000261517,ENSG00000234787,ENSG00000271652,ENSG00000283126,ENSG00000136149,ENSG00000287460,ENSG00000286537,ENSG00000277047,ENSG00000278630,ENSG00000275071,ENSG00000264387
chr13	55439596	55439708	13:55439596-55439708	ENSG00000287722,ENSG00000273919,ENSG00000274316,ENSG00000261517,ENSG00000234787,ENSG00000271652,ENSG00000283126,ENSG00000136149,ENSG00000287460,ENSG00000286537,ENSG00000277047,ENSG00000278630,ENSG00000275071,ENSG00000264387,ENSG00000274090,ENSG00000228611,ENSG00000286709,ENSG00000228319,ENSG00000201665,ENSG00000227151,ENSG00000234278,ENSG00000230009,ENSG00000225352
chr13	57123758	57123941	13:57123758-57123941	ENSG00000286537,ENSG00000277047,ENSG00000278630,ENSG00000275071,ENSG00000264387,ENSG00000274090,ENSG00000228611,ENSG00000286709,ENSG00000228319,ENSG00000201665,ENSG00000204919,ENSG00000229665,ENSG00000227151,ENSG00000234278,ENSG00000271140,ENSG00000230009,ENSG00000234421,ENSG00000225352,ENSG00000202422
chr13	57629751	57630201	13:57629751-57630201	ENSG00000264387,ENSG00000274090,ENSG00000228611,ENSG00000286709,ENSG00000228319,ENSG00000201665,ENSG00000227151,ENSG00000234278,ENSG00000271140,ENSG00000230009,ENSG00000234421,ENSG00000225352,ENSG00000118946,ENSG00000278722,ENSG00000202422,ENSG00000232954,ENSG00000222733,ENSG00000214335,ENSG00000223717,ENSG00000271190
chr13	57631600	57632141	13:57631600-57632141	ENSG00000228611,ENSG00000204918,ENSG00000227151,ENSG00000234278,ENSG00000225352,ENSG00000118946,ENSG00000278722
chr13	57632376	57632479	13:57632376-57632479	ENSG00000204918,ENSG00000225352,ENSG00000118946,ENSG00000278722
chr13	57633486	57633807	13:57633486-57633807	ENSG00000228611,ENSG00000286709,ENSG00000228319,ENSG00000204918,ENSG00000227151,ENSG00000234278,ENSG00000271140,ENSG00000230009,ENSG00000234421,ENSG00000225352,ENSG00000118946,ENSG00000278722
chr13	58151400	58151882	13:58151400-58151882	ENSG00000228611,ENSG00000286709,ENSG00000228319,ENSG00000201665,ENSG00000204918,ENSG00000227151,ENSG00000234278,ENSG00000271140,ENSG00000230009,ENSG00000234421,ENSG00000225352,ENSG00000202422,ENSG00000277448,ENSG00000232954,ENSG00000276208,ENSG00000222733,ENSG00000214335,ENSG00000223717,ENSG00000214281,ENSG00000232647,ENSG00000288015,ENSG00000271190,ENSG00000227528,ENSG00000265745,ENSG00000227336,ENSG00000277549
chr13	58397756	58397868	13:58397756-58397868	ENSG00000228611,ENSG00000286709,ENSG00000228319,ENSG00000201665,ENSG00000227151,ENSG00000234278,ENSG00000271140,ENSG00000230009,ENSG00000234421,ENSG00000225352,ENSG00000202422,ENSG00000232954,ENSG00000276208,ENSG00000222733,ENSG00000214335,ENSG00000223717,ENSG00000214281,ENSG00000288015,ENSG00000271190
chr13	58398056	58398366	13:58398056-58398366	ENSG00000228611,ENSG00000286709,ENSG00000228319,ENSG00000201665,ENSG00000227151,ENSG00000234278,ENSG00000271140,ENSG00000230009,ENSG00000234421,ENSG00000225352,ENSG00000202422,ENSG00000232954,ENSG00000276208,ENSG00000222733,ENSG00000214335,ENSG00000223717,ENSG00000214281,ENSG00000288015,ENSG00000271190
chr13	59112361	59112719	13:59112361-59112719	ENSG00000201665,ENSG00000227151,ENSG00000234278,ENSG00000271140,ENSG00000230009,ENSG00000234421,ENSG00000225352,ENSG00000202422,ENSG00000232954,ENSG00000222733,ENSG00000214335,ENSG00000223717,ENSG00000214281,ENSG00000232647,ENSG00000288015,ENSG00000271190,ENSG00000227528,ENSG00000265745,ENSG00000202151,ENSG00000227336,ENSG00000238213,ENSG00000277549,ENSG00000236608,ENSG00000227510
chr13	59391751	59391939	13:59391751-59391939	ENSG00000227151,ENSG00000234278,ENSG00000271140,ENSG00000202422,ENSG00000222733,ENSG00000214335,ENSG00000223717,ENSG00000214281,ENSG00000288015,ENSG00000271190,ENSG00000227528,ENSG00000265745,ENSG00000202151,ENSG00000227336,ENSG00000238213,ENSG00000277549
chr13	59480510	59480686	13:59480510-59480686	ENSG00000288015,ENSG00000271190,ENSG00000239003,ENSG00000265745,ENSG00000238213,ENSG00000277549
chr13	59483550	59484013	13:59483550-59484013	ENSG00000225352,ENSG00000288015,ENSG00000271190,ENSG00000239003,ENSG00000227528,ENSG00000265745,ENSG00000202151,ENSG00000238213,ENSG00000277549
chr13	59494461	59494918	13:59494461-59494918	ENSG00000227151,ENSG00000234278,ENSG00000225352,ENSG00000222733,ENSG00000214335,ENSG00000223717,ENSG00000214281,ENSG00000288015,ENSG00000271190,ENSG00000239003,ENSG00000227528,ENSG00000265745,ENSG00000202151,ENSG00000227336,ENSG00000238213,ENSG00000277549,ENSG00000236608
chr13	60163723	60164427	13:60163723-60164427	ENSG00000139734,ENSG00000227528,ENSG00000265745,ENSG00000223815,ENSG00000202151,ENSG00000227336,ENSG00000238213,ENSG00000277549
chr13	60396003	60398010	13:60396003-60398010	ENSG00000227528,ENSG00000265745,ENSG00000223815,ENSG00000202151,ENSG00000227336,ENSG00000238213,ENSG00000277549,ENSG00000083544,ENSG00000280165
chr13	60431242	60431349	13:60431242-60431349	ENSG00000227528,ENSG00000265745,ENSG00000227336,ENSG00000238213,ENSG00000277549,ENSG00000083544
chr13	60449043	60449150	13:60449043-60449150	ENSG00000227528,ENSG00000265745,ENSG00000227336,ENSG00000238213,ENSG00000277549,ENSG00000083544,ENSG00000223076,ENSG00000225249,ENSG00000236608,ENSG00000280165
chr13	60583205	60583385	13:60583205-60583385	ENSG00000227528,ENSG00000265745,ENSG00000227336,ENSG00000238213,ENSG00000277549,ENSG00000223076,ENSG00000225249,ENSG00000236608,ENSG00000227510,ENSG00000280165,ENSG00000197991,ENSG00000279797,ENSG00000229578,ENSG00000230142,ENSG00000227611,ENSG00000229307,ENSG00000232105,ENSG00000276586,ENSG00000271465,ENSG00000228669
chr13	60720691	60720831	13:60720691-60720831	ENSG00000265745,ENSG00000238213,ENSG00000223076,ENSG00000225249,ENSG00000236608,ENSG00000279657,ENSG00000227510,ENSG00000280165,ENSG00000197991,ENSG00000279797,ENSG00000270856,ENSG00000229578,ENSG00000230142,ENSG00000227611,ENSG00000229307,ENSG00000232105,ENSG00000276586,ENSG00000271465,ENSG00000286469
chr13	60766069	60766262	13:60766069-60766262	ENSG00000265745,ENSG00000238213,ENSG00000277549,ENSG00000223076,ENSG00000225249,ENSG00000236608,ENSG00000279657,ENSG00000206854,ENSG00000227510,ENSG00000280165,ENSG00000197991,ENSG00000279797,ENSG00000270856,ENSG00000229578,ENSG00000230142,ENSG00000227611,ENSG00000229307,ENSG00000232105,ENSG00000276586,ENSG00000271465,ENSG00000286469,ENSG00000228669
chr13	60788268	60788454	13:60788268-60788454	ENSG00000265745,ENSG00000223076,ENSG00000225249,ENSG00000236608,ENSG00000279657,ENSG00000206854,ENSG00000227510,ENSG00000280165,ENSG00000197991,ENSG00000279797,ENSG00000270856,ENSG00000229578,ENSG00000230142,ENSG00000227611,ENSG00000229307,ENSG00000271465
chr13	61149026	61149228	13:61149026-61149228	ENSG00000227528,ENSG00000265745,ENSG00000227336,ENSG00000238213,ENSG00000277549,ENSG00000223076,ENSG00000225249,ENSG00000236608,ENSG00000227510,ENSG00000266663,ENSG00000280165,ENSG00000197991,ENSG00000279797,ENSG00000270856,ENSG00000229578,ENSG00000230142,ENSG00000227611,ENSG00000229307,ENSG00000232105,ENSG00000276586,ENSG00000271465,ENSG00000286469,ENSG00000228669,ENSG00000227564,ENSG00000287996
chr13	61156897	61157006	13:61156897-61157006	ENSG00000227528,ENSG00000265745,ENSG00000238213,ENSG00000223076,ENSG00000225249,ENSG00000236608,ENSG00000227510,ENSG00000266663,ENSG00000280165,ENSG00000197991,ENSG00000279797,ENSG00000270856,ENSG00000229578,ENSG00000230142,ENSG00000227611,ENSG00000229307,ENSG00000232105,ENSG00000276586,ENSG00000271465,ENSG00000286469,ENSG00000228669,ENSG00000287996
chr13	61600723	61600986	13:61600723-61600986	ENSG00000238213,ENSG00000223076,ENSG00000225249,ENSG00000236608,ENSG00000227510,ENSG00000266663,ENSG00000280165,ENSG00000197991,ENSG00000279797,ENSG00000270856,ENSG00000229578,ENSG00000230142,ENSG00000227611,ENSG00000229307,ENSG00000232105,ENSG00000276586,ENSG00000271465,ENSG00000286469,ENSG00000228669,ENSG00000227564,ENSG00000287996,ENSG00000231061,ENSG00000274052,ENSG00000285764,ENSG00000202478,ENSG00000213232,ENSG00000287128,ENSG00000219926
chr13	61795603	61795979	13:61795603-61795979	ENSG00000265745,ENSG00000223076,ENSG00000225249,ENSG00000236608,ENSG00000227510,ENSG00000266663,ENSG00000280165,ENSG00000197991,ENSG00000279797,ENSG00000234033,ENSG00000270856,ENSG00000229578,ENSG00000230142,ENSG00000227611,ENSG00000229307,ENSG00000232105,ENSG00000276586,ENSG00000271465,ENSG00000286469,ENSG00000228669,ENSG00000273550,ENSG00000227564,ENSG00000287996,ENSG00000231061,ENSG00000274052,ENSG00000285764,ENSG00000202478,ENSG00000213232,ENSG00000287128,ENSG00000219926,ENSG00000285566,ENSG00000237849
chr13	63088274	63088488	13:63088274-63088488	ENSG00000270856,ENSG00000229578,ENSG00000230142,ENSG00000227611,ENSG00000229307,ENSG00000232105,ENSG00000276586,ENSG00000271465,ENSG00000286469,ENSG00000228669,ENSG00000273550,ENSG00000227564,ENSG00000287996,ENSG00000231061,ENSG00000274052,ENSG00000285764,ENSG00000237378,ENSG00000202478,ENSG00000213232,ENSG00000287128,ENSG00000219926,ENSG00000285566,ENSG00000227674,ENSG00000237849
chr13	64130733	64130871	13:64130733-64130871	ENSG00000270856,ENSG00000229578,ENSG00000230142,ENSG00000227611,ENSG00000229307,ENSG00000232105,ENSG00000276586,ENSG00000271465,ENSG00000286469,ENSG00000228669,ENSG00000227564,ENSG00000287996,ENSG00000231061,ENSG00000274052,ENSG00000285764,ENSG00000237378,ENSG00000202478,ENSG00000213232,ENSG00000287128,ENSG00000219926,ENSG00000285566,ENSG00000227674,ENSG00000237849,ENSG00000214269,ENSG00000214266
chr13	65597944	65598668	13:65597944-65598668	ENSG00000231667,ENSG00000271287,ENSG00000287876,ENSG00000230040,ENSG00000214263,ENSG00000235737,ENSG00000227564,ENSG00000287996,ENSG00000231061,ENSG00000274052,ENSG00000285764,ENSG00000237378,ENSG00000202478,ENSG00000213232,ENSG00000287128,ENSG00000219926,ENSG00000285566,ENSG00000227674,ENSG00000237849,ENSG00000214269,ENSG00000214266,ENSG00000236565,ENSG00000234767,ENSG00000263581
chr13	65911635	65911960	13:65911635-65911960	ENSG00000234765,ENSG00000271287,ENSG00000230040,ENSG00000231061,ENSG00000274052,ENSG00000285764,ENSG00000202478,ENSG00000213232,ENSG00000287128,ENSG00000219926,ENSG00000237849,ENSG00000214269,ENSG00000214266,ENSG00000236565,ENSG00000234767,ENSG00000286395,ENSG00000263581
chr13	65913291	65913650	13:65913291-65913650	ENSG00000236433,ENSG00000234765,ENSG00000231667,ENSG00000271287,ENSG00000230040,ENSG00000214263,ENSG00000238500,ENSG00000235737,ENSG00000231061,ENSG00000274052,ENSG00000285764,ENSG00000202478,ENSG00000213232,ENSG00000287128,ENSG00000219926,ENSG00000285566,ENSG00000227674,ENSG00000237849,ENSG00000214269,ENSG00000214266,ENSG00000236565,ENSG00000234767,ENSG00000286395,ENSG00000263581
chr13	66072262	66072369	13:66072262-66072369	ENSG00000231667,ENSG00000271287,ENSG00000287876,ENSG00000230040,ENSG00000235737,ENSG00000231061,ENSG00000274052,ENSG00000285764,ENSG00000202478,ENSG00000213232,ENSG00000287128,ENSG00000219926,ENSG00000285566,ENSG00000237849,ENSG00000214269,ENSG00000214266,ENSG00000236565,ENSG00000234767,ENSG00000286395,ENSG00000263581
chr13	66210739	66211000	13:66210739-66211000	ENSG00000243671,ENSG00000230405,ENSG00000227969,ENSG00000230040,ENSG00000235737,ENSG00000274052,ENSG00000202478,ENSG00000219926,ENSG00000285566,ENSG00000214269,ENSG00000214266,ENSG00000236565,ENSG00000263581,ENSG00000263561
chr13	66312439	66312679	13:66312439-66312679	ENSG00000234527,ENSG00000184226,ENSG00000235737,ENSG00000214269
chr13	66312714	66313092	13:66312714-66313092	ENSG00000230405,ENSG00000287876,ENSG00000230040,ENSG00000234527,ENSG00000184226,ENSG00000235737,ENSG00000214269,ENSG00000214266,ENSG00000236565
chr13	66313423	66313823	13:66313423-66313823	ENSG00000243671,ENSG00000229824,ENSG00000230405,ENSG00000226537,ENSG00000271287,ENSG00000287876,ENSG00000230040,ENSG00000234527,ENSG00000184226,ENSG00000235737,ENSG00000219926,ENSG00000237849,ENSG00000214269,ENSG00000214266,ENSG00000236565,ENSG00000263581
chr13	66660286	66660445	13:66660286-66660445	ENSG00000225501,ENSG00000232380,ENSG00000280580,ENSG00000281778,ENSG00000243671,ENSG00000229824,ENSG00000230405,ENSG00000236433,ENSG00000229910,ENSG00000234765,ENSG00000226537,ENSG00000231667,ENSG00000227969,ENSG00000271287,ENSG00000287876,ENSG00000230040,ENSG00000214263,ENSG00000238500,ENSG00000214269,ENSG00000214266,ENSG00000263581
chr13	66835054	66835537	13:66835054-66835537	ENSG00000235221,ENSG00000225501,ENSG00000232380,ENSG00000280580,ENSG00000281778,ENSG00000243671,ENSG00000229824,ENSG00000230405,ENSG00000236433,ENSG00000229910,ENSG00000234765,ENSG00000226537,ENSG00000231667,ENSG00000227969,ENSG00000271287,ENSG00000287876,ENSG00000230040,ENSG00000214263,ENSG00000225263,ENSG00000228842,ENSG00000238500,ENSG00000235737,ENSG00000214269,ENSG00000214266,ENSG00000236565
chr13	66837338	66837614	13:66837338-66837614	ENSG00000235221,ENSG00000225501,ENSG00000232380,ENSG00000280580,ENSG00000281778,ENSG00000243671,ENSG00000229824,ENSG00000230405,ENSG00000236433,ENSG00000229910,ENSG00000234765,ENSG00000227969,ENSG00000271287,ENSG00000287876,ENSG00000230040,ENSG00000225263,ENSG00000228842,ENSG00000238500,ENSG00000214269,ENSG00000214266
chr13	66994167	66994482	13:66994167-66994482	ENSG00000224640,ENSG00000235221,ENSG00000225501,ENSG00000232380,ENSG00000280580,ENSG00000281778,ENSG00000229824,ENSG00000230405,ENSG00000229910,ENSG00000234765,ENSG00000227969,ENSG00000271287,ENSG00000287876,ENSG00000230040,ENSG00000214263,ENSG00000233840,ENSG00000225263,ENSG00000238500
chr13	67048456	67048652	13:67048456-67048652	ENSG00000224640,ENSG00000235221,ENSG00000225501,ENSG00000232380,ENSG00000280580,ENSG00000281778,ENSG00000243671,ENSG00000229824,ENSG00000230405,ENSG00000236433,ENSG00000229910,ENSG00000234765,ENSG00000226537,ENSG00000231667,ENSG00000227969,ENSG00000271287,ENSG00000287876,ENSG00000230040,ENSG00000214263,ENSG00000225263,ENSG00000238500,ENSG00000214269,ENSG00000214266
chr13	67048767	67049062	13:67048767-67049062	ENSG00000224640,ENSG00000235221,ENSG00000225501,ENSG00000232380,ENSG00000280580,ENSG00000281778,ENSG00000243671,ENSG00000229824,ENSG00000230405,ENSG00000236433,ENSG00000229910,ENSG00000234765,ENSG00000226537,ENSG00000231667,ENSG00000227969,ENSG00000271287,ENSG00000287876,ENSG00000230040,ENSG00000214263,ENSG00000225263,ENSG00000238500,ENSG00000235737,ENSG00000214269,ENSG00000214266,ENSG00000236565
chr13	67075379	67075533	13:67075379-67075533	ENSG00000224640,ENSG00000235221,ENSG00000225501,ENSG00000232380,ENSG00000280580,ENSG00000281778,ENSG00000243671,ENSG00000229824,ENSG00000230405,ENSG00000236433,ENSG00000229910,ENSG00000234765,ENSG00000226537,ENSG00000231667,ENSG00000227969,ENSG00000271287,ENSG00000287876,ENSG00000230040,ENSG00000214263,ENSG00000225263,ENSG00000238500,ENSG00000214269,ENSG00000214266,ENSG00000236565
chr13	67119711	67119883	13:67119711-67119883	ENSG00000224640,ENSG00000235221,ENSG00000225501,ENSG00000232380,ENSG00000280580,ENSG00000281778,ENSG00000229824,ENSG00000230405,ENSG00000236433,ENSG00000271287,ENSG00000230040,ENSG00000285588
chr13	67121311	67121431	13:67121311-67121431	ENSG00000224640,ENSG00000235221,ENSG00000230040,ENSG00000285588
chr13	67147438	67147556	13:67147438-67147556	ENSG00000224640,ENSG00000235221,ENSG00000225501,ENSG00000232380,ENSG00000280580,ENSG00000281778,ENSG00000243671,ENSG00000229824,ENSG00000230405,ENSG00000236433,ENSG00000234765,ENSG00000226537,ENSG00000227969,ENSG00000287876,ENSG00000230040,ENSG00000214263,ENSG00000214269
chr13	67224197	67224572	13:67224197-67224572	ENSG00000224640,ENSG00000235221,ENSG00000232380,ENSG00000280580,ENSG00000243671,ENSG00000229824,ENSG00000230405,ENSG00000229910,ENSG00000234765,ENSG00000231667,ENSG00000227969,ENSG00000271287,ENSG00000287876,ENSG00000230040,ENSG00000214263,ENSG00000238500,ENSG00000184226
chr13	67229543	67229767	13:67229543-67229767	ENSG00000214263,ENSG00000184226
chr13	67229870	67231488	13:67229870-67231488	ENSG00000224640,ENSG00000235221,ENSG00000225501,ENSG00000232380,ENSG00000280580,ENSG00000281778,ENSG00000243671,ENSG00000229824,ENSG00000230405,ENSG00000236433,ENSG00000229910,ENSG00000234765,ENSG00000226537,ENSG00000231667,ENSG00000227969,ENSG00000271287,ENSG00000287876,ENSG00000230040,ENSG00000214263,ENSG00000225263,ENSG00000238500,ENSG00000184226,ENSG00000235737,ENSG00000214269,ENSG00000214266,ENSG00000236565,ENSG00000286395
chr13	67232715	67232850	13:67232715-67232850	ENSG00000214263,ENSG00000184226
chr13	67235453	67235573	13:67235453-67235573	ENSG00000230040,ENSG00000214263,ENSG00000184226
chr13	67236935	67237287	13:67236935-67237287	ENSG00000236433,ENSG00000230040,ENSG00000214263,ENSG00000184226
chr13	68047059	68047198	13:68047059-68047198	ENSG00000202433,ENSG00000288330,ENSG00000230223,ENSG00000232314,ENSG00000207495,ENSG00000150361,ENSG00000224640,ENSG00000235221,ENSG00000225501,ENSG00000232380,ENSG00000280580,ENSG00000281778,ENSG00000243671,ENSG00000229824,ENSG00000230405,ENSG00000236433,ENSG00000229910,ENSG00000234765,ENSG00000286820,ENSG00000226537,ENSG00000231667,ENSG00000227969,ENSG00000271287,ENSG00000287876,ENSG00000230040
chr13	71291035	71291487	13:71291035-71291487	ENSG00000199282,ENSG00000278113,ENSG00000251715,ENSG00000227952,ENSG00000212377,ENSG00000232881,ENSG00000237816,ENSG00000236534,ENSG00000225801,ENSG00000226846,ENSG00000226554,ENSG00000276841,ENSG00000202433,ENSG00000288330,ENSG00000230223,ENSG00000232314,ENSG00000207495,ENSG00000150361
chr13	71754401	71754868	13:71754401-71754868	ENSG00000199381,ENSG00000206922,ENSG00000226617,ENSG00000199282,ENSG00000278113,ENSG00000251715,ENSG00000227952,ENSG00000212377,ENSG00000232881,ENSG00000233460,ENSG00000237816,ENSG00000236534,ENSG00000226846,ENSG00000226554,ENSG00000276841,ENSG00000202433,ENSG00000288330,ENSG00000230223,ENSG00000232314,ENSG00000207495,ENSG00000150361,ENSG00000224640,ENSG00000235221
chr13	71864660	71864913	13:71864660-71864913	ENSG00000199282,ENSG00000278113,ENSG00000251715,ENSG00000227952,ENSG00000212377,ENSG00000232881,ENSG00000233460,ENSG00000237816,ENSG00000236534,ENSG00000276644,ENSG00000226846,ENSG00000226554,ENSG00000276841,ENSG00000202433,ENSG00000288330,ENSG00000230223,ENSG00000232314,ENSG00000150361
chr13	71867163	71867642	13:71867163-71867642	ENSG00000199282,ENSG00000278113,ENSG00000251715,ENSG00000227952,ENSG00000212377,ENSG00000232881,ENSG00000233460,ENSG00000237816,ENSG00000236534,ENSG00000276644,ENSG00000226846,ENSG00000226554,ENSG00000276841,ENSG00000202433,ENSG00000288330,ENSG00000230223,ENSG00000232314,ENSG00000207495,ENSG00000150361
chr13	71879351	71879487	13:71879351-71879487	ENSG00000226617,ENSG00000199282,ENSG00000278113,ENSG00000251715,ENSG00000227952,ENSG00000212377,ENSG00000232881,ENSG00000233460,ENSG00000237816,ENSG00000236534,ENSG00000276644,ENSG00000226846,ENSG00000226554,ENSG00000276841,ENSG00000202433,ENSG00000288330,ENSG00000230223,ENSG00000232314,ENSG00000207495,ENSG00000150361
chr13	72727146	72728263	13:72727146-72728263	ENSG00000199381,ENSG00000083535,ENSG00000083520,ENSG00000136122,ENSG00000204899,ENSG00000206922,ENSG00000226617,ENSG00000199282,ENSG00000278113,ENSG00000251715,ENSG00000227952,ENSG00000212377,ENSG00000226846,ENSG00000226554,ENSG00000276841,ENSG00000202433
chr13	72781554	72782457	13:72781554-72782457	ENSG00000199381,ENSG00000083535,ENSG00000083520,ENSG00000136122,ENSG00000204899,ENSG00000206922,ENSG00000226617,ENSG00000199282,ENSG00000278113,ENSG00000251715,ENSG00000227952,ENSG00000212377,ENSG00000226846,ENSG00000276841,ENSG00000202433
chr13	73058491	73059880	13:73058491-73059880	ENSG00000228295,ENSG00000229708,ENSG00000279754,ENSG00000206697,ENSG00000201253,ENSG00000200267,ENSG00000236972,ENSG00000102554,ENSG00000232041,ENSG00000199381,ENSG00000206922,ENSG00000199282,ENSG00000278113,ENSG00000251715,ENSG00000227952,ENSG00000212377,ENSG00000226554,ENSG00000276841
chr13	73060118	73060527	13:73060118-73060527	ENSG00000229708,ENSG00000279754,ENSG00000200267,ENSG00000236972,ENSG00000102554,ENSG00000232041,ENSG00000199381
chr13	73060972	73061098	13:73060972-73061098	ENSG00000229708,ENSG00000279754,ENSG00000200267,ENSG00000236972,ENSG00000102554,ENSG00000232041,ENSG00000199381
chr13	73172006	73172319	13:73172006-73172319	ENSG00000228295,ENSG00000229708,ENSG00000279754,ENSG00000206697,ENSG00000201253,ENSG00000200267,ENSG00000236972,ENSG00000232041,ENSG00000199381,ENSG00000199282,ENSG00000251715,ENSG00000227952,ENSG00000212377
chr13	73172663	73172910	13:73172663-73172910	ENSG00000228295,ENSG00000229708,ENSG00000279754,ENSG00000206697,ENSG00000201253,ENSG00000200267,ENSG00000236972,ENSG00000232041,ENSG00000199381,ENSG00000226617,ENSG00000199282,ENSG00000278113,ENSG00000251715,ENSG00000227952,ENSG00000212377,ENSG00000226554
chr13	73248894	73249048	13:73248894-73249048	ENSG00000228295,ENSG00000229708,ENSG00000279754,ENSG00000206697,ENSG00000201253,ENSG00000200267,ENSG00000236972,ENSG00000232041,ENSG00000199381,ENSG00000199282,ENSG00000278113,ENSG00000251715,ENSG00000227952,ENSG00000212377
chr13	73249323	73249463	13:73249323-73249463	ENSG00000228295,ENSG00000229708,ENSG00000279754,ENSG00000206697,ENSG00000201253,ENSG00000200267,ENSG00000236972,ENSG00000232041,ENSG00000199381,ENSG00000199282,ENSG00000278113,ENSG00000251715,ENSG00000227952,ENSG00000212377
chr13	73259175	73259395	13:73259175-73259395	ENSG00000228295,ENSG00000229708,ENSG00000279754,ENSG00000206697,ENSG00000201253,ENSG00000200267,ENSG00000236972,ENSG00000199381,ENSG00000199282,ENSG00000278113,ENSG00000251715,ENSG00000227952,ENSG00000212377,ENSG00000226846
chr13	73657775	73658611	13:73657775-73658611	ENSG00000228295,ENSG00000224853,ENSG00000229708,ENSG00000279754,ENSG00000200267,ENSG00000199381,ENSG00000199282,ENSG00000212377
chr13	73681175	73681281	13:73681175-73681281	ENSG00000228295,ENSG00000229708,ENSG00000279754,ENSG00000199381,ENSG00000199282
chr13	73740798	73740992	13:73740798-73740992	ENSG00000223880,ENSG00000214249,ENSG00000226240,ENSG00000177596,ENSG00000232701,ENSG00000280348,ENSG00000228295,ENSG00000199381
chr13	73765692	73766357	13:73765692-73766357	ENSG00000226240,ENSG00000177596,ENSG00000232701,ENSG00000279463,ENSG00000280348,ENSG00000228295,ENSG00000199381
chr13	73871078	73871317	13:73871078-73871317	ENSG00000214249,ENSG00000281167,ENSG00000226240,ENSG00000177596,ENSG00000232701,ENSG00000279463,ENSG00000280348,ENSG00000199381
chr13	73966451	73966674	13:73966451-73966674	ENSG00000281167,ENSG00000226240,ENSG00000177596,ENSG00000232701,ENSG00000279463,ENSG00000280348
chr13	74056907	74057491	13:74056907-74057491	ENSG00000281167,ENSG00000226240,ENSG00000177596,ENSG00000232701,ENSG00000235532,ENSG00000279463,ENSG00000280348,ENSG00000118922
chr13	74062040	74062185	13:74062040-74062185	ENSG00000281167,ENSG00000279463,ENSG00000280348,ENSG00000118922
chr13	74062976	74063295	13:74062976-74063295	ENSG00000281167,ENSG00000226240,ENSG00000177596,ENSG00000232701,ENSG00000235532,ENSG00000279463,ENSG00000280348,ENSG00000118922
chr13	74077936	74078109	13:74077936-74078109	ENSG00000232701,ENSG00000279463,ENSG00000280348
chr13	74132895	74133325	13:74132895-74133325	ENSG00000279463,ENSG00000118922
chr13	74133444	74136596	13:74133444-74136596	ENSG00000223880,ENSG00000281167,ENSG00000226240,ENSG00000177596,ENSG00000232701,ENSG00000206617,ENSG00000286330,ENSG00000235532,ENSG00000279463,ENSG00000280348,ENSG00000118922
chr13	74210949	74211414	13:74210949-74211414	ENSG00000223880,ENSG00000236678,ENSG00000281167,ENSG00000226240,ENSG00000177596,ENSG00000232701,ENSG00000235532,ENSG00000279463,ENSG00000280348,ENSG00000228295
chr13	74257112	74257286	13:74257112-74257286	ENSG00000281167,ENSG00000226240,ENSG00000177596,ENSG00000232701,ENSG00000235532
chr13	74273716	74273836	13:74273716-74273836	ENSG00000281167,ENSG00000226240,ENSG00000177596,ENSG00000232701,ENSG00000206617,ENSG00000286330,ENSG00000235532,ENSG00000280348
chr13	74287756	74287863	13:74287756-74287863	ENSG00000206617,ENSG00000286330
chr13	74290376	74290743	13:74290376-74290743	ENSG00000281167,ENSG00000226240,ENSG00000177596,ENSG00000232701,ENSG00000206617,ENSG00000286330,ENSG00000235532,ENSG00000280348
chr13	74301595	74301731	13:74301595-74301731	ENSG00000281167,ENSG00000226240,ENSG00000177596,ENSG00000232701,ENSG00000206617,ENSG00000286330
chr13	74306004	74306104	13:74306004-74306104	ENSG00000281167,ENSG00000226240,ENSG00000177596,ENSG00000232701
chr13	74575555	74576156	13:74575555-74576156	ENSG00000223880,ENSG00000214249,ENSG00000206812,ENSG00000236678,ENSG00000281167,ENSG00000226240,ENSG00000177596,ENSG00000232701
chr13	74767180	74767294	13:74767180-74767294	ENSG00000206812,ENSG00000236678,ENSG00000281167,ENSG00000226240,ENSG00000177596,ENSG00000232701
chr13	74770480	74770630	13:74770480-74770630	ENSG00000214249,ENSG00000281167,ENSG00000226240,ENSG00000177596,ENSG00000232701
chr13	74825699	74825945	13:74825699-74825945	ENSG00000223880,ENSG00000206812,ENSG00000225944,ENSG00000236678,ENSG00000281167,ENSG00000226240,ENSG00000177596,ENSG00000232701
chr13	74966934	74967056	13:74966934-74967056	ENSG00000223880,ENSG00000214249,ENSG00000206812,ENSG00000281167,ENSG00000226240,ENSG00000177596
chr13	75153564	75153664	13:75153564-75153664	ENSG00000223880,ENSG00000214249,ENSG00000226665,ENSG00000206812
chr13	75153885	75154142	13:75153885-75154142	ENSG00000223880,ENSG00000214249,ENSG00000226665,ENSG00000206812,ENSG00000281167,ENSG00000226240,ENSG00000177596,ENSG00000232701
chr13	75196565	75196665	13:75196565-75196665	ENSG00000223880,ENSG00000214249,ENSG00000226665,ENSG00000206812
chr13	75219767	75220005	13:75219767-75220005	ENSG00000223880,ENSG00000214249,ENSG00000226665,ENSG00000206812,ENSG00000236678,ENSG00000281167,ENSG00000226240,ENSG00000177596,ENSG00000232701,ENSG00000279463,ENSG00000280348
chr13	75368323	75368546	13:75368323-75368546	ENSG00000225203,ENSG00000136111,ENSG00000223880
chr13	75372504	75372709	13:75372504-75372709	ENSG00000225203,ENSG00000136111
chr13	75405871	75406789	13:75405871-75406789	ENSG00000230902,ENSG00000225203,ENSG00000136111,ENSG00000223880
chr13	75415794	75416213	13:75415794-75416213	-
chr13	75419160	75419357	13:75419160-75419357	-
chr13	75422145	75422245	13:75422145-75422245	-
chr13	75432148	75432353	13:75432148-75432353	-
chr13	75437660	75437826	13:75437660-75437826	-
chr13	75440292	75440457	13:75440292-75440457	-
chr13	75442980	75443218	13:75442980-75443218	-
chr13	75445773	75445920	13:75445773-75445920	-
chr13	75446302	75446413	13:75446302-75446413	-
chr13	75452791	75452919	13:75452791-75452919	-
chr13	75480754	75481202	13:75480754-75481202	ENSG00000136111
chr13	75481419	75482777	13:75481419-75482777	ENSG00000261553,ENSG00000118939,ENSG00000188243,ENSG00000225203,ENSG00000136111,ENSG00000223880
chr13	75537543	75538340	13:75537543-75538340	ENSG00000261553,ENSG00000118939,ENSG00000188243
chr13	75549227	75549966	13:75549227-75549966	ENSG00000230902,ENSG00000261553,ENSG00000118939,ENSG00000188243
chr13	75635656	75636647	13:75635656-75636647	ENSG00000230902,ENSG00000228444,ENSG00000136153,ENSG00000261105
chr13	75762596	75762857	13:75762596-75762857	ENSG00000230902,ENSG00000136153
chr13	75876511	75876647	13:75876511-75876647	ENSG00000224933,ENSG00000223458,ENSG00000178734,ENSG00000230902
chr13	75947097	75947320	13:75947097-75947320	ENSG00000243274,ENSG00000224933,ENSG00000261206
chr13	76161271	76161399	13:76161271-76161399	ENSG00000243274,ENSG00000224933
chr13	76225874	76226130	13:76225874-76226130	ENSG00000243274,ENSG00000224933
chr13	76286322	76286517	13:76286322-76286517	ENSG00000243274,ENSG00000224933
chr13	76383761	76383984	13:76383761-76383984	ENSG00000243274,ENSG00000224933,ENSG00000230902
chr13	76384151	76384378	13:76384151-76384378	ENSG00000243274,ENSG00000224933
chr13	76425990	76426301	13:76425990-76426301	ENSG00000243274,ENSG00000224933,ENSG00000261206,ENSG00000230902
chr13	76473667	76473798	13:76473667-76473798	ENSG00000243274,ENSG00000224933,ENSG00000223458,ENSG00000178734,ENSG00000230902
chr13	76622776	76622885	13:76622776-76622885	ENSG00000285572
chr13	76664000	76664228	13:76664000-76664228	ENSG00000102794,ENSG00000287018,ENSG00000285572
chr13	76667623	76667789	13:76667623-76667789	ENSG00000287018
chr13	76676970	76677433	13:76676970-76677433	ENSG00000102794,ENSG00000287018,ENSG00000285572,ENSG00000230902
chr13	76683287	76683438	13:76683287-76683438	-
chr13	76708249	76708439	13:76708249-76708439	-
chr13	76711496	76712006	13:76711496-76712006	ENSG00000102794,ENSG00000285572
chr13	76715194	76715311	13:76715194-76715311	ENSG00000102794
chr13	76764546	76764741	13:76764546-76764741	-
chr13	76775169	76775302	13:76775169-76775302	-
chr13	76792819	76792927	13:76792819-76792927	ENSG00000285572
chr13	76812214	76812521	13:76812214-76812521	ENSG00000102794,ENSG00000118903,ENSG00000284809,ENSG00000285572
chr13	76813067	76813241	13:76813067-76813241	ENSG00000285572
chr13	76820761	76821177	13:76820761-76821177	ENSG00000102794,ENSG00000118903,ENSG00000278727,ENSG00000178695,ENSG00000284809,ENSG00000285572,ENSG00000224933,ENSG00000230902
chr13	76822827	76822932	13:76822827-76822932	ENSG00000284809,ENSG00000285572
chr13	76829753	76829939	13:76829753-76829939	ENSG00000284809,ENSG00000285572
chr13	76879530	76879842	13:76879530-76879842	ENSG00000102794,ENSG00000118903,ENSG00000278727,ENSG00000178695,ENSG00000285572,ENSG00000230902
chr13	76885108	76887247	13:76885108-76887247	ENSG00000102794,ENSG00000118903,ENSG00000278727,ENSG00000178695,ENSG00000285572,ENSG00000230902
chr13	76903686	76903804	13:76903686-76903804	ENSG00000102794,ENSG00000118903,ENSG00000278727,ENSG00000178695,ENSG00000223458,ENSG00000178734,ENSG00000230902
chr13	76917744	76918018	13:76917744-76918018	ENSG00000102794,ENSG00000118903
chr13	76980184	76980344	13:76980184-76980344	ENSG00000283208,ENSG00000102805,ENSG00000228002,ENSG00000233873,ENSG00000102794
chr13	76991457	76992905	13:76991457-76992905	ENSG00000283208,ENSG00000102805,ENSG00000228002,ENSG00000233873
chr13	77016478	77016834	13:77016478-77016834	ENSG00000229521,ENSG00000236051,ENSG00000005812,ENSG00000283208
chr13	77016971	77017223	13:77016971-77017223	ENSG00000229521,ENSG00000274898,ENSG00000236051,ENSG00000005812,ENSG00000283208,ENSG00000102805
chr13	77025365	77025874	13:77025365-77025874	ENSG00000229521,ENSG00000274898,ENSG00000236051,ENSG00000005812,ENSG00000102805
chr13	77026137	77027666	13:77026137-77027666	ENSG00000229521,ENSG00000274898,ENSG00000236051,ENSG00000005812,ENSG00000283208,ENSG00000102805
chr13	77028063	77028551	13:77028063-77028551	ENSG00000229521,ENSG00000274898,ENSG00000236051,ENSG00000005812,ENSG00000102805
chr13	77267475	77267657	13:77267475-77267657	ENSG00000224347,ENSG00000229521,ENSG00000005810
chr13	77310743	77310852	13:77310743-77310852	ENSG00000288716,ENSG00000005810
chr13	77310945	77311190	13:77310945-77311190	ENSG00000288716,ENSG00000005810
chr13	77316554	77316703	13:77316554-77316703	ENSG00000288716,ENSG00000005810
chr13	77326441	77327417	13:77326441-77327417	ENSG00000288716,ENSG00000229521,ENSG00000005810
chr13	77328981	77330102	13:77328981-77330102	ENSG00000288716,ENSG00000229521,ENSG00000005810
chr13	77386947	77387830	13:77386947-77387830	ENSG00000285746,ENSG00000227922,ENSG00000206800,ENSG00000224347,ENSG00000287270,ENSG00000285714,ENSG00000229521
chr13	77387863	77388052	13:77387863-77388052	ENSG00000285746,ENSG00000206800,ENSG00000287270
chr13	77415843	77416057	13:77415843-77416057	ENSG00000285746,ENSG00000227922,ENSG00000287270,ENSG00000285714
chr13	77460278	77460708	13:77460278-77460708	ENSG00000227922,ENSG00000206800,ENSG00000224347,ENSG00000287270,ENSG00000229521
chr13	77471103	77471289	13:77471103-77471289	ENSG00000224347,ENSG00000287270,ENSG00000229521
chr13	77478212	77478644	13:77478212-77478644	ENSG00000206800,ENSG00000287270,ENSG00000229521
chr13	77544531	77544647	13:77544531-77544647	ENSG00000227922,ENSG00000206800,ENSG00000224347,ENSG00000287270,ENSG00000136155
chr13	77697322	77697957	13:77697322-77697957	ENSG00000266325,ENSG00000139737,ENSG00000285746,ENSG00000227922,ENSG00000206800,ENSG00000224347,ENSG00000287270
chr13	77698846	77699021	13:77698846-77699021	ENSG00000266325,ENSG00000139737,ENSG00000285746,ENSG00000227922,ENSG00000206800,ENSG00000224347
chr13	77751989	77752091	13:77751989-77752091	ENSG00000139737,ENSG00000285746,ENSG00000227922,ENSG00000206800,ENSG00000224347,ENSG00000287270
chr13	77779599	77779769	13:77779599-77779769	ENSG00000225579,ENSG00000285746,ENSG00000227922,ENSG00000206800,ENSG00000224347,ENSG00000287270
chr13	77781949	77782101	13:77781949-77782101	ENSG00000225579,ENSG00000285746,ENSG00000227922,ENSG00000206800,ENSG00000287270
chr13	77832807	77832995	13:77832807-77832995	ENSG00000243035,ENSG00000225579,ENSG00000227922,ENSG00000206800
chr13	77833461	77833886	13:77833461-77833886	ENSG00000225579
chr13	77859438	77860007	13:77859438-77860007	ENSG00000229249,ENSG00000243035,ENSG00000234377,ENSG00000285746,ENSG00000206800,ENSG00000224347,ENSG00000287270
chr13	77860747	77861048	13:77860747-77861048	ENSG00000229249,ENSG00000243035,ENSG00000234377
chr13	77865687	77865869	13:77865687-77865869	ENSG00000243035
chr13	77894889	77894994	13:77894889-77894994	ENSG00000243035
chr13	77896426	77896974	13:77896426-77896974	ENSG00000215357,ENSG00000229249,ENSG00000243035,ENSG00000234377,ENSG00000136160,ENSG00000206800,ENSG00000224347
chr13	77897018	77897266	13:77897018-77897266	ENSG00000243035,ENSG00000234377,ENSG00000136160
chr13	77898230	77898408	13:77898230-77898408	ENSG00000243035,ENSG00000234377,ENSG00000136160
chr13	77907778	77907974	13:77907778-77907974	ENSG00000243035,ENSG00000234377,ENSG00000136160
chr13	77918395	77920116	13:77918395-77920116	ENSG00000243035,ENSG00000234377,ENSG00000136160
chr13	77966699	77966963	13:77966699-77966963	ENSG00000229249,ENSG00000236133,ENSG00000243035,ENSG00000233379,ENSG00000234377
chr13	77980715	77980857	13:77980715-77980857	ENSG00000229249,ENSG00000236133,ENSG00000243035,ENSG00000233379,ENSG00000136160
chr13	77985879	77986198	13:77985879-77986198	ENSG00000229249,ENSG00000236133,ENSG00000243035,ENSG00000233379,ENSG00000234377
chr13	78102076	78102712	13:78102076-78102712	ENSG00000226670,ENSG00000230584,ENSG00000215357,ENSG00000225427,ENSG00000237109,ENSG00000271776,ENSG00000229249,ENSG00000236133,ENSG00000243035,ENSG00000234377,ENSG00000285746,ENSG00000227922,ENSG00000206800,ENSG00000224347,ENSG00000287270
chr13	78137769	78137948	13:78137769-78137948	ENSG00000236277,ENSG00000230584,ENSG00000225427,ENSG00000237109
chr13	78317138	78317284	13:78317138-78317284	ENSG00000236277,ENSG00000230584,ENSG00000215357,ENSG00000225427,ENSG00000237109,ENSG00000224686,ENSG00000200686,ENSG00000271386,ENSG00000235625
chr13	78372566	78373064	13:78372566-78373064	ENSG00000226670,ENSG00000236277,ENSG00000230584,ENSG00000215357,ENSG00000225427,ENSG00000237109,ENSG00000152192,ENSG00000271776,ENSG00000224686,ENSG00000200686,ENSG00000271386,ENSG00000235625
chr13	78375974	78376440	13:78375974-78376440	ENSG00000226670,ENSG00000236277,ENSG00000230584,ENSG00000215357,ENSG00000225427,ENSG00000237109,ENSG00000152192,ENSG00000271776,ENSG00000224686,ENSG00000200686,ENSG00000271386,ENSG00000235625
chr13	78376935	78377161	13:78376935-78377161	ENSG00000226670,ENSG00000236277,ENSG00000230584,ENSG00000215357,ENSG00000225427,ENSG00000237109,ENSG00000152192,ENSG00000271776,ENSG00000224686,ENSG00000200686,ENSG00000271386,ENSG00000235625
chr13	78382477	78382798	13:78382477-78382798	ENSG00000226670,ENSG00000236277,ENSG00000230584,ENSG00000215357,ENSG00000225427,ENSG00000237109,ENSG00000152192,ENSG00000271776,ENSG00000224686,ENSG00000200686,ENSG00000271386,ENSG00000235625,ENSG00000227922,ENSG00000224347
chr13	78382893	78383485	13:78382893-78383485	ENSG00000230584,ENSG00000215357,ENSG00000225427,ENSG00000237109,ENSG00000271776,ENSG00000224686,ENSG00000200686,ENSG00000271386,ENSG00000235625
chr13	78420975	78421131	13:78420975-78421131	ENSG00000230584,ENSG00000215357,ENSG00000225427,ENSG00000237109,ENSG00000224686,ENSG00000229865,ENSG00000271386,ENSG00000235625
chr13	78658759	78659294	13:78658759-78659294	ENSG00000252496,ENSG00000236277,ENSG00000230584,ENSG00000215357,ENSG00000225427,ENSG00000237109,ENSG00000152193,ENSG00000152192,ENSG00000271776,ENSG00000224686
chr13	79405580	79406730	13:79405580-79406730	ENSG00000227354,ENSG00000252496,ENSG00000139746
chr13	79480976	79481608	13:79480976-79481608	ENSG00000102471,ENSG00000232132,ENSG00000252496
chr13	79581850	79582288	13:79581850-79582288	ENSG00000227676,ENSG00000252496,ENSG00000226670
chr13	79631391	79631532	13:79631391-79631532	ENSG00000285902,ENSG00000227676
chr13	79637196	79637384	13:79637196-79637384	ENSG00000285902
chr13	79659179	79659498	13:79659179-79659498	ENSG00000285902,ENSG00000227676,ENSG00000226670,ENSG00000236277
chr13	79679392	79679530	13:79679392-79679530	ENSG00000229246,ENSG00000286746,ENSG00000229175,ENSG00000229011,ENSG00000227676
chr13	79723538	79723955	13:79723538-79723955	ENSG00000229175,ENSG00000229011
chr13	79724404	79724506	13:79724404-79724506	ENSG00000229011
chr13	79750203	79750544	13:79750203-79750544	ENSG00000229175,ENSG00000229011
chr13	79779816	79780068	13:79779816-79780068	ENSG00000229175,ENSG00000229011
chr13	79782927	79783136	13:79782927-79783136	ENSG00000229175,ENSG00000229011
chr13	79936380	79936999	13:79936380-79936999	ENSG00000281721,ENSG00000229175,ENSG00000229011
chr13	79998452	79998618	13:79998452-79998618	ENSG00000281721,ENSG00000229175
chr13	80040718	80040870	13:80040718-80040870	ENSG00000281721,ENSG00000284196
chr13	80048843	80049105	13:80048843-80049105	ENSG00000281721,ENSG00000284196,ENSG00000229175,ENSG00000229011
chr13	80084013	80084244	13:80084013-80084244	ENSG00000284196
chr13	80131317	80131481	13:80131317-80131481	ENSG00000285684,ENSG00000284196
chr13	80132753	80133539	13:80132753-80133539	ENSG00000285684,ENSG00000281721,ENSG00000284196
chr13	80133909	80134238	13:80133909-80134238	ENSG00000285684
chr13	80141299	80141418	13:80141299-80141418	ENSG00000285684
chr13	80308231	80308564	13:80308231-80308564	-
chr13	80336440	80336654	13:80336440-80336654	ENSG00000136158
chr13	80336906	80337141	13:80336906-80337141	ENSG00000136158
chr13	80337196	80337800	13:80337196-80337800	ENSG00000136158
chr13	80338808	80339465	13:80338808-80339465	ENSG00000136158,ENSG00000281721,ENSG00000229175
chr13	80339940	80340671	13:80339940-80340671	ENSG00000286746,ENSG00000136158
chr13	80340733	80342000	13:80340733-80342000	ENSG00000237148,ENSG00000270415,ENSG00000229246,ENSG00000286746,ENSG00000202398,ENSG00000136158,ENSG00000281721,ENSG00000284196,ENSG00000229175,ENSG00000229011,ENSG00000252496
chr13	80342096	80342196	13:80342096-80342196	ENSG00000136158
chr13	80342543	80343348	13:80342543-80343348	ENSG00000229246,ENSG00000286746,ENSG00000136158
chr13	80360008	80360284	13:80360008-80360284	ENSG00000202398
chr13	80374438	80374820	13:80374438-80374820	ENSG00000202398
chr13	80389147	80389449	13:80389147-80389449	-
chr13	80436497	80437219	13:80436497-80437219	ENSG00000237148,ENSG00000222486,ENSG00000229309,ENSG00000260094,ENSG00000226670
chr13	80464066	80464269	13:80464066-80464269	-
chr13	80469269	80469452	13:80469269-80469452	-
chr13	80469549	80470500	13:80469549-80470500	ENSG00000214182,ENSG00000237148,ENSG00000222486,ENSG00000229309,ENSG00000260094,ENSG00000270415,ENSG00000229246,ENSG00000286746,ENSG00000226683,ENSG00000229175,ENSG00000229011,ENSG00000252496,ENSG00000226670,ENSG00000236277,ENSG00000225427
chr13	80473826	80473974	13:80473826-80473974	-
chr13	80483207	80483412	13:80483207-80483412	-
chr13	80504489	80504938	13:80504489-80504938	ENSG00000222486,ENSG00000229309,ENSG00000260094,ENSG00000270415,ENSG00000226683,ENSG00000229175,ENSG00000226670
chr13	80547901	80548357	13:80547901-80548357	ENSG00000237148,ENSG00000222486,ENSG00000229309,ENSG00000260094,ENSG00000226683,ENSG00000252496
chr13	80551234	80551434	13:80551234-80551434	ENSG00000226683
chr13	80552971	80553139	13:80552971-80553139	-
chr13	80604187	80604422	13:80604187-80604422	ENSG00000229309,ENSG00000260094,ENSG00000270415,ENSG00000226683,ENSG00000227862
chr13	80605870	80606011	13:80605870-80606011	ENSG00000226683,ENSG00000227862
chr13	80618958	80619058	13:80618958-80619058	ENSG00000226683,ENSG00000227862
chr13	80630682	80631304	13:80630682-80631304	ENSG00000214182,ENSG00000237148,ENSG00000222486,ENSG00000229309,ENSG00000260094,ENSG00000270415,ENSG00000229246,ENSG00000226683,ENSG00000227862
chr13	80783969	80784262	13:80783969-80784262	ENSG00000237148,ENSG00000222486,ENSG00000229309,ENSG00000226683
chr13	80814602	80814847	13:80814602-80814847	ENSG00000237148,ENSG00000222486,ENSG00000229309,ENSG00000260094
chr13	80824210	80824600	13:80824210-80824600	ENSG00000214182,ENSG00000237148,ENSG00000222486,ENSG00000229309,ENSG00000260094,ENSG00000270415,ENSG00000229246,ENSG00000286746,ENSG00000226683,ENSG00000229175
chr13	80840196	80840895	13:80840196-80840895	ENSG00000214182,ENSG00000237148,ENSG00000222486,ENSG00000229309,ENSG00000260094,ENSG00000270415,ENSG00000229246,ENSG00000226670
chr13	80841549	80841724	13:80841549-80841724	ENSG00000222486,ENSG00000260094,ENSG00000270415,ENSG00000226670
chr13	80882130	80882296	13:80882130-80882296	ENSG00000231222
chr13	80900574	80900880	13:80900574-80900880	ENSG00000214182,ENSG00000237148,ENSG00000222486,ENSG00000229309,ENSG00000260094,ENSG00000270415,ENSG00000229246,ENSG00000231222
chr13	80901167	80901494	13:80901167-80901494	ENSG00000214182,ENSG00000237148,ENSG00000222486,ENSG00000229309,ENSG00000260094,ENSG00000270415,ENSG00000229246,ENSG00000231222
chr13	80901530	80901847	13:80901530-80901847	ENSG00000260094,ENSG00000270415,ENSG00000231222
chr13	80924013	80924175	13:80924013-80924175	ENSG00000237148,ENSG00000229309,ENSG00000270415,ENSG00000229246,ENSG00000286746
chr13	80924227	80924422	13:80924227-80924422	ENSG00000229246
chr13	80924599	80924988	13:80924599-80924988	ENSG00000214182,ENSG00000237148,ENSG00000222486,ENSG00000229309,ENSG00000260094,ENSG00000270415,ENSG00000229246,ENSG00000231222,ENSG00000286746
chr13	80931246	80931362	13:80931246-80931362	ENSG00000237148,ENSG00000229309,ENSG00000270415,ENSG00000229246,ENSG00000286746
chr13	80931854	80932180	13:80931854-80932180	ENSG00000237148,ENSG00000229309,ENSG00000260094,ENSG00000270415,ENSG00000229246,ENSG00000286746
chr13	80945454	80945558	13:80945454-80945558	ENSG00000237148,ENSG00000222486,ENSG00000260094,ENSG00000270415,ENSG00000229246,ENSG00000286746
chr13	80989364	80989491	13:80989364-80989491	ENSG00000214182,ENSG00000237148,ENSG00000222486,ENSG00000229309,ENSG00000260094,ENSG00000270415,ENSG00000229246,ENSG00000286746
chr13	82654899	82655665	13:82654899-82655665	ENSG00000288038,ENSG00000233349,ENSG00000232447,ENSG00000228597,ENSG00000288016,ENSG00000285742,ENSG00000224188,ENSG00000286284,ENSG00000215037,ENSG00000285680,ENSG00000178235,ENSG00000286446,ENSG00000222791,ENSG00000270400,ENSG00000237099,ENSG00000286385,ENSG00000214182,ENSG00000237148,ENSG00000222486,ENSG00000229309,ENSG00000260094,ENSG00000270415
chr13	83065145	83065539	13:83065145-83065539	ENSG00000226317,ENSG00000288038,ENSG00000233349,ENSG00000232447,ENSG00000228597,ENSG00000288016,ENSG00000285742,ENSG00000224188,ENSG00000286284,ENSG00000215037,ENSG00000285680,ENSG00000178235,ENSG00000286446,ENSG00000222791,ENSG00000270400,ENSG00000237099,ENSG00000286385,ENSG00000214182,ENSG00000229309,ENSG00000270415
chr13	85091677	85091897	13:85091677-85091897	ENSG00000232636,ENSG00000285699,ENSG00000228473,ENSG00000228074,ENSG00000233528,ENSG00000231879,ENSG00000287880,ENSG00000277914,ENSG00000283371,ENSG00000232252,ENSG00000228241,ENSG00000278580,ENSG00000184564,ENSG00000285834,ENSG00000226317,ENSG00000286906,ENSG00000226370,ENSG00000287438,ENSG00000288038,ENSG00000233349,ENSG00000232447,ENSG00000228597,ENSG00000288016,ENSG00000285742,ENSG00000224188,ENSG00000286284,ENSG00000215037,ENSG00000285680,ENSG00000286446
chr13	85093841	85094111	13:85093841-85094111	ENSG00000232636,ENSG00000285699,ENSG00000228473,ENSG00000228074,ENSG00000233528,ENSG00000231879,ENSG00000287880,ENSG00000277914,ENSG00000283371,ENSG00000232252,ENSG00000228241,ENSG00000278580,ENSG00000184564,ENSG00000285834,ENSG00000226317,ENSG00000286906,ENSG00000226370,ENSG00000287438,ENSG00000288038,ENSG00000233349,ENSG00000232447,ENSG00000228597,ENSG00000288016,ENSG00000285742,ENSG00000224188,ENSG00000286284,ENSG00000215037,ENSG00000285680,ENSG00000178235,ENSG00000286446,ENSG00000222791
chr13	85509138	85509303	13:85509138-85509303	ENSG00000232204,ENSG00000272046,ENSG00000266052,ENSG00000232636,ENSG00000285699,ENSG00000228473,ENSG00000228074,ENSG00000233528,ENSG00000231879,ENSG00000287880,ENSG00000277914,ENSG00000283371,ENSG00000232252,ENSG00000228241,ENSG00000278580,ENSG00000184564,ENSG00000285834,ENSG00000226317,ENSG00000286906,ENSG00000287438,ENSG00000288038,ENSG00000233349,ENSG00000232447,ENSG00000228597,ENSG00000288016,ENSG00000285742,ENSG00000224188,ENSG00000286284,ENSG00000215037,ENSG00000285680,ENSG00000178235,ENSG00000286446
chr13	85520522	85520744	13:85520522-85520744	ENSG00000232204,ENSG00000272046,ENSG00000223404,ENSG00000277640,ENSG00000266052,ENSG00000272515,ENSG00000232636,ENSG00000285699,ENSG00000228473,ENSG00000228074,ENSG00000233528,ENSG00000231879,ENSG00000287880,ENSG00000277914,ENSG00000283371,ENSG00000232252,ENSG00000228241,ENSG00000278580,ENSG00000184564,ENSG00000285834,ENSG00000226317,ENSG00000286906,ENSG00000287438,ENSG00000288038,ENSG00000233349,ENSG00000232447,ENSG00000228597,ENSG00000288016,ENSG00000285742,ENSG00000224188,ENSG00000286284,ENSG00000215037,ENSG00000285680,ENSG00000178235,ENSG00000286446
chr13	87671233	87671464	13:87671233-87671464	ENSG00000272046,ENSG00000223404,ENSG00000277640,ENSG00000165300,ENSG00000266052,ENSG00000272515,ENSG00000228824,ENSG00000232636,ENSG00000285699,ENSG00000228473,ENSG00000228074
chr13	88075263	88075363	13:88075263-88075363	ENSG00000236176,ENSG00000227247,ENSG00000232225,ENSG00000283130,ENSG00000286422,ENSG00000229443,ENSG00000285811,ENSG00000225289,ENSG00000231019,ENSG00000232204,ENSG00000272046,ENSG00000223404,ENSG00000277640,ENSG00000266052,ENSG00000272515,ENSG00000232636,ENSG00000285699,ENSG00000228473,ENSG00000228074,ENSG00000233528,ENSG00000231879,ENSG00000287880,ENSG00000277914,ENSG00000283371,ENSG00000232252,ENSG00000228241
chr13	88627188	88627338	13:88627188-88627338	ENSG00000227247,ENSG00000232225,ENSG00000261666,ENSG00000283130,ENSG00000286422,ENSG00000229443,ENSG00000285811,ENSG00000225289,ENSG00000231019,ENSG00000232204,ENSG00000272046,ENSG00000223404,ENSG00000277640,ENSG00000266052,ENSG00000272515,ENSG00000232636,ENSG00000285699,ENSG00000228473,ENSG00000228074,ENSG00000233528,ENSG00000231879,ENSG00000277914
chr13	88701666	88701837	13:88701666-88701837	ENSG00000234227,ENSG00000236176,ENSG00000226037,ENSG00000225530,ENSG00000227247,ENSG00000232225,ENSG00000234660,ENSG00000288552,ENSG00000283130,ENSG00000286422,ENSG00000229443,ENSG00000285811,ENSG00000225289,ENSG00000231019,ENSG00000232204,ENSG00000272046,ENSG00000223404,ENSG00000277640,ENSG00000266052,ENSG00000272515,ENSG00000232636,ENSG00000285699,ENSG00000228473,ENSG00000228074,ENSG00000233528,ENSG00000231879,ENSG00000287880,ENSG00000277914
chr13	88906165	88906385	13:88906165-88906385	ENSG00000200733,ENSG00000234227,ENSG00000236176,ENSG00000226037,ENSG00000225530,ENSG00000227247,ENSG00000232225,ENSG00000234660,ENSG00000288552,ENSG00000283130,ENSG00000286422,ENSG00000229443,ENSG00000285811,ENSG00000225289,ENSG00000231019,ENSG00000232204,ENSG00000272046,ENSG00000223404,ENSG00000277640,ENSG00000266052,ENSG00000272515,ENSG00000232636,ENSG00000285699,ENSG00000228473,ENSG00000228074,ENSG00000233528,ENSG00000231879
chr13	88906965	88907078	13:88906965-88907078	ENSG00000200733,ENSG00000234227,ENSG00000236176,ENSG00000226037,ENSG00000225530,ENSG00000227247,ENSG00000232225,ENSG00000234660,ENSG00000288552,ENSG00000283130,ENSG00000286422,ENSG00000229443,ENSG00000285811,ENSG00000225289,ENSG00000231019,ENSG00000232204,ENSG00000272046,ENSG00000223404,ENSG00000277640,ENSG00000266052,ENSG00000272515,ENSG00000232636,ENSG00000285699,ENSG00000228473,ENSG00000228074,ENSG00000233528,ENSG00000231879
chr13	88908950	88909451	13:88908950-88909451	ENSG00000231674,ENSG00000261446,ENSG00000200733,ENSG00000234227,ENSG00000236176,ENSG00000226037,ENSG00000225530,ENSG00000227247,ENSG00000232225,ENSG00000234660,ENSG00000288552,ENSG00000283130,ENSG00000286422,ENSG00000229443,ENSG00000285811,ENSG00000225289,ENSG00000231019,ENSG00000232204,ENSG00000272046,ENSG00000223404,ENSG00000277640,ENSG00000266052,ENSG00000272515,ENSG00000232636,ENSG00000285699,ENSG00000228473,ENSG00000228074,ENSG00000233528,ENSG00000231879,ENSG00000287880
chr13	88979701	88980078	13:88979701-88980078	ENSG00000200733,ENSG00000234227,ENSG00000236176,ENSG00000226037,ENSG00000227247,ENSG00000232225,ENSG00000234660,ENSG00000288552,ENSG00000233211,ENSG00000283130,ENSG00000286422,ENSG00000229443,ENSG00000285811,ENSG00000225289,ENSG00000231019,ENSG00000232204,ENSG00000272046,ENSG00000223404,ENSG00000277640,ENSG00000266052,ENSG00000272515,ENSG00000232636,ENSG00000285699,ENSG00000228473,ENSG00000228074,ENSG00000233528,ENSG00000231879
chr13	89066983	89067130	13:89066983-89067130	ENSG00000227983,ENSG00000200733,ENSG00000234227,ENSG00000236176,ENSG00000226037,ENSG00000225530,ENSG00000227247,ENSG00000232225,ENSG00000234660,ENSG00000288552,ENSG00000283130,ENSG00000286422,ENSG00000229443,ENSG00000285811,ENSG00000225289,ENSG00000231019,ENSG00000232204,ENSG00000272046,ENSG00000223404,ENSG00000277640,ENSG00000266052,ENSG00000272515,ENSG00000232636,ENSG00000285699,ENSG00000228473,ENSG00000228074,ENSG00000233528,ENSG00000231879
chr13	89401260	89401455	13:89401260-89401455	ENSG00000234227,ENSG00000236176,ENSG00000226037,ENSG00000271395,ENSG00000225530,ENSG00000227247,ENSG00000232225,ENSG00000234660,ENSG00000288552,ENSG00000272046,ENSG00000228074
chr13	89982850	89983038	13:89982850-89983038	ENSG00000234625,ENSG00000227983,ENSG00000231674,ENSG00000283783,ENSG00000224419,ENSG00000235879,ENSG00000252696,ENSG00000261446,ENSG00000215418,ENSG00000200733,ENSG00000234227,ENSG00000236176,ENSG00000226037,ENSG00000227247,ENSG00000232225,ENSG00000234660,ENSG00000288552,ENSG00000285811,ENSG00000232204,ENSG00000223404,ENSG00000266052
chr13	90302155	90302390	13:90302155-90302390	ENSG00000282864,ENSG00000214178,ENSG00000229557,ENSG00000234625,ENSG00000227983,ENSG00000231674,ENSG00000251753,ENSG00000283783,ENSG00000224419,ENSG00000235879,ENSG00000252696,ENSG00000261446,ENSG00000200733,ENSG00000234227,ENSG00000236176,ENSG00000226037,ENSG00000225530,ENSG00000227247,ENSG00000232225,ENSG00000234660,ENSG00000288552,ENSG00000286422,ENSG00000229443,ENSG00000285811,ENSG00000225289,ENSG00000232204,ENSG00000272046,ENSG00000223404
chr13	90445268	90445376	13:90445268-90445376	ENSG00000214178,ENSG00000229557,ENSG00000234625,ENSG00000227983,ENSG00000231674,ENSG00000251753,ENSG00000283783,ENSG00000224419,ENSG00000235879,ENSG00000252696,ENSG00000261446,ENSG00000200733,ENSG00000234227,ENSG00000236176,ENSG00000226037,ENSG00000227247,ENSG00000232225,ENSG00000234660
chr13	90485549	90485732	13:90485549-90485732	ENSG00000234625,ENSG00000227983,ENSG00000231674,ENSG00000234384,ENSG00000283783,ENSG00000224419,ENSG00000235879,ENSG00000252696,ENSG00000261446,ENSG00000200733,ENSG00000234227,ENSG00000236176,ENSG00000226037,ENSG00000234660
chr13	90686485	90686745	13:90686485-90686745	ENSG00000282997,ENSG00000282864,ENSG00000214178,ENSG00000229557,ENSG00000234625,ENSG00000227983,ENSG00000231674,ENSG00000251753,ENSG00000283783,ENSG00000224419,ENSG00000235879,ENSG00000252696,ENSG00000261446,ENSG00000200733,ENSG00000234227,ENSG00000236176,ENSG00000226037,ENSG00000225530,ENSG00000227247,ENSG00000232225,ENSG00000234660,ENSG00000288552,ENSG00000285811
chr13	90690567	90691037	13:90690567-90691037	ENSG00000282997,ENSG00000282864,ENSG00000214178,ENSG00000229557,ENSG00000234625,ENSG00000227983,ENSG00000231674,ENSG00000251753,ENSG00000283783,ENSG00000224419,ENSG00000235879,ENSG00000252696,ENSG00000261446,ENSG00000200733,ENSG00000234227,ENSG00000236176,ENSG00000226037,ENSG00000225530,ENSG00000227247,ENSG00000232225,ENSG00000234660,ENSG00000288552
chr13	90717462	90717845	13:90717462-90717845	ENSG00000282864,ENSG00000214178,ENSG00000229557,ENSG00000234625,ENSG00000227983,ENSG00000231674,ENSG00000251753,ENSG00000283783,ENSG00000224419,ENSG00000235879,ENSG00000252696,ENSG00000261446,ENSG00000200733,ENSG00000234227,ENSG00000236176,ENSG00000226037,ENSG00000227247,ENSG00000232225,ENSG00000234660,ENSG00000288552,ENSG00000229443
chr13	90867402	90867565	13:90867402-90867565	ENSG00000282864,ENSG00000214178,ENSG00000229557,ENSG00000234625,ENSG00000227983,ENSG00000231674,ENSG00000251753,ENSG00000283783,ENSG00000224419,ENSG00000235879,ENSG00000252696,ENSG00000261446,ENSG00000200733,ENSG00000234227,ENSG00000236176,ENSG00000226037,ENSG00000225530,ENSG00000227247,ENSG00000232225,ENSG00000234660,ENSG00000288552
chr13	91347136	91349390	13:91347136-91349390	ENSG00000282864,ENSG00000283705,ENSG00000284375,ENSG00000283762,ENSG00000284204,ENSG00000283815,ENSG00000284536,ENSG00000215417,ENSG00000214178,ENSG00000229557
chr13	91398427	91398967	13:91398427-91398967	ENSG00000282864,ENSG00000179399,ENSG00000283705,ENSG00000284375,ENSG00000283762,ENSG00000284204,ENSG00000283815,ENSG00000284536,ENSG00000215417,ENSG00000214178,ENSG00000229557,ENSG00000234625,ENSG00000227983
chr13	92187522	92187632	13:92187522-92187632	ENSG00000263741,ENSG00000236240,ENSG00000283097,ENSG00000229287,ENSG00000252508,ENSG00000282997
chr13	92224198	92225050	13:92224198-92225050	ENSG00000235784,ENSG00000286843,ENSG00000235984,ENSG00000282993,ENSG00000263741,ENSG00000236240,ENSG00000283097,ENSG00000232885,ENSG00000282865,ENSG00000229287,ENSG00000252508,ENSG00000282997,ENSG00000282864,ENSG00000214178,ENSG00000229557,ENSG00000234625,ENSG00000227983
chr13	92255651	92255851	13:92255651-92255851	ENSG00000263741,ENSG00000236240,ENSG00000283097,ENSG00000232885,ENSG00000282865,ENSG00000252508,ENSG00000282997,ENSG00000282864,ENSG00000214178
chr13	92265323	92265715	13:92265323-92265715	ENSG00000235984,ENSG00000282993,ENSG00000263741,ENSG00000236240,ENSG00000283097,ENSG00000232885,ENSG00000282865,ENSG00000252508,ENSG00000282997,ENSG00000282864,ENSG00000214178,ENSG00000229557,ENSG00000234625
chr13	92303492	92303732	13:92303492-92303732	ENSG00000235784,ENSG00000235984,ENSG00000282993,ENSG00000263741,ENSG00000236240,ENSG00000283097,ENSG00000232885,ENSG00000282865,ENSG00000252508,ENSG00000282997,ENSG00000282864,ENSG00000214178,ENSG00000229557,ENSG00000234625
chr13	92682883	92683469	13:92682883-92683469	ENSG00000235984,ENSG00000282993,ENSG00000287159,ENSG00000263741,ENSG00000236240,ENSG00000283097,ENSG00000232885,ENSG00000252508,ENSG00000282997
chr13	92806331	92806483	13:92806331-92806483	ENSG00000235984,ENSG00000282993,ENSG00000236240,ENSG00000283097,ENSG00000282997
chr13	92842230	92842381	13:92842230-92842381	ENSG00000235984,ENSG00000282993,ENSG00000263741,ENSG00000283097,ENSG00000252508,ENSG00000282997
chr13	93066415	93066515	13:93066415-93066515	ENSG00000232849
chr13	93151346	93151511	13:93151346-93151511	ENSG00000288001
chr13	93226426	93227055	13:93226426-93227055	ENSG00000235784,ENSG00000286843,ENSG00000183098,ENSG00000278177
chr13	93227198	93227398	13:93227198-93227398	ENSG00000286843,ENSG00000183098,ENSG00000278177
chr13	93227535	93228768	13:93227535-93228768	ENSG00000235784,ENSG00000286843,ENSG00000183098,ENSG00000278177
chr13	93235748	93235932	13:93235748-93235932	ENSG00000235784,ENSG00000286843,ENSG00000183098,ENSG00000278177
chr13	93244671	93244853	13:93244671-93244853	ENSG00000235784,ENSG00000286843
chr13	93244983	93245158	13:93244983-93245158	ENSG00000235784,ENSG00000286843
chr13	93603210	93603312	13:93603210-93603312	ENSG00000235784,ENSG00000286843
chr13	93635770	93636102	13:93635770-93636102	ENSG00000212559,ENSG00000224394,ENSG00000235784,ENSG00000286843,ENSG00000235984,ENSG00000263741,ENSG00000236240,ENSG00000282997
chr13	93646374	93646546	13:93646374-93646546	ENSG00000224394,ENSG00000235784,ENSG00000286843
chr13	93861827	93862185	13:93861827-93862185	ENSG00000252335,ENSG00000287635,ENSG00000237924,ENSG00000212559,ENSG00000224394,ENSG00000235784,ENSG00000286843,ENSG00000236240
chr13	93900836	93901020	13:93900836-93901020	ENSG00000212559,ENSG00000224394,ENSG00000286843
chr13	94112344	94112495	13:94112344-94112495	ENSG00000236520,ENSG00000212559
chr13	94128493	94128765	13:94128493-94128765	ENSG00000237924,ENSG00000236520,ENSG00000212559,ENSG00000235784
chr13	94129538	94129701	13:94129538-94129701	ENSG00000236520,ENSG00000212559
chr13	94157656	94158274	13:94157656-94158274	ENSG00000222129,ENSG00000236520,ENSG00000212559,ENSG00000235784,ENSG00000286843,ENSG00000282997
chr13	94162408	94162570	13:94162408-94162570	ENSG00000236520,ENSG00000212559
chr13	94168939	94169095	13:94168939-94169095	ENSG00000236520,ENSG00000212559
chr13	94170371	94170539	13:94170371-94170539	ENSG00000236520,ENSG00000212559
chr13	94233520	94233640	13:94233520-94233640	ENSG00000236520,ENSG00000212559
chr13	94305441	94305754	13:94305441-94305754	ENSG00000252335,ENSG00000260962,ENSG00000237924,ENSG00000236520,ENSG00000212559,ENSG00000286843,ENSG00000183098
chr13	94310120	94310337	13:94310120-94310337	-
chr13	94310545	94310708	13:94310545-94310708	-
chr13	94329309	94329541	13:94329309-94329541	ENSG00000212559
chr13	94329713	94330197	13:94329713-94330197	ENSG00000236520,ENSG00000212559,ENSG00000235784,ENSG00000263741
chr13	94332496	94332610	13:94332496-94332610	-
chr13	94362509	94362712	13:94362509-94362712	ENSG00000252335,ENSG00000287635,ENSG00000222129,ENSG00000212559,ENSG00000235784,ENSG00000286843,ENSG00000235984,ENSG00000236240
chr13	94369840	94370471	13:94369840-94370471	ENSG00000260962,ENSG00000237924,ENSG00000222129,ENSG00000212559,ENSG00000235784,ENSG00000286843,ENSG00000235984
chr13	94383034	94383300	13:94383034-94383300	ENSG00000235768,ENSG00000222129,ENSG00000235784
chr13	94433074	94433334	13:94433074-94433334	ENSG00000252335,ENSG00000260962,ENSG00000237924,ENSG00000274168,ENSG00000222129
chr13	94435726	94435858	13:94435726-94435858	ENSG00000235768,ENSG00000222129
chr13	94480673	94481200	13:94480673-94481200	ENSG00000080166
chr13	94482094	94482246	13:94482094-94482246	ENSG00000080166
chr13	94484009	94484310	13:94484009-94484310	ENSG00000080166
chr13	94505854	94505955	13:94505854-94505955	ENSG00000235768,ENSG00000222129
chr13	94548863	94550279	13:94548863-94550279	ENSG00000223392,ENSG00000252335,ENSG00000287635,ENSG00000260962,ENSG00000237924,ENSG00000235768,ENSG00000274168,ENSG00000222129,ENSG00000088451
chr13	94595781	94595916	13:94595781-94595916	ENSG00000222129,ENSG00000152749,ENSG00000088451
chr13	94595971	94596495	13:94595971-94596495	ENSG00000287635,ENSG00000274168,ENSG00000222129,ENSG00000152749,ENSG00000088451
chr13	94601361	94602376	13:94601361-94602376	ENSG00000252335,ENSG00000287635,ENSG00000260962,ENSG00000237924,ENSG00000274168,ENSG00000222129,ENSG00000152749,ENSG00000088451
chr13	94712867	94713052	13:94712867-94713052	ENSG00000260962,ENSG00000237924,ENSG00000235768,ENSG00000125285,ENSG00000227640,ENSG00000274168,ENSG00000238230,ENSG00000222129
chr13	94850368	94850500	13:94850368-94850500	ENSG00000252335,ENSG00000287635,ENSG00000260962,ENSG00000237924,ENSG00000235768,ENSG00000274168
chr13	94859316	94859550	13:94859316-94859550	ENSG00000252335,ENSG00000287635,ENSG00000260962,ENSG00000237924,ENSG00000235768,ENSG00000274168
chr13	95189452	95189581	13:95189452-95189581	ENSG00000223392,ENSG00000200211,ENSG00000223298,ENSG00000125257,ENSG00000252335,ENSG00000287635,ENSG00000260962
chr13	95191869	95192044	13:95191869-95192044	ENSG00000223392,ENSG00000200211,ENSG00000223298,ENSG00000125257,ENSG00000252335,ENSG00000287635,ENSG00000260962
chr13	95270983	95271897	13:95270983-95271897	ENSG00000223392,ENSG00000200211,ENSG00000223298,ENSG00000125257,ENSG00000252335,ENSG00000287635,ENSG00000242614
chr13	95274215	95274443	13:95274215-95274443	ENSG00000200211,ENSG00000223298,ENSG00000125257
chr13	95275630	95275787	13:95275630-95275787	ENSG00000200211,ENSG00000223298,ENSG00000125257
chr13	95285967	95286113	13:95285967-95286113	ENSG00000200211,ENSG00000223298,ENSG00000125257
chr13	95300843	95302080	13:95300843-95302080	ENSG00000200211,ENSG00000223298,ENSG00000125257
chr13	95380782	95381629	13:95380782-95381629	ENSG00000223392,ENSG00000271492,ENSG00000200211,ENSG00000223298,ENSG00000125257,ENSG00000252335,ENSG00000287635,ENSG00000260962
chr13	95387747	95387892	13:95387747-95387892	ENSG00000271492,ENSG00000200211,ENSG00000223298
chr13	95388014	95388186	13:95388014-95388186	ENSG00000271492,ENSG00000200211,ENSG00000223298
chr13	95391387	95391643	13:95391387-95391643	ENSG00000223392,ENSG00000271492,ENSG00000200211,ENSG00000223298,ENSG00000252335,ENSG00000287635
chr13	95404349	95404528	13:95404349-95404528	ENSG00000223392,ENSG00000271492,ENSG00000200211,ENSG00000223298,ENSG00000252335,ENSG00000287635
chr13	95438404	95438612	13:95438404-95438612	ENSG00000223392,ENSG00000134873,ENSG00000252335
chr13	95478628	95478752	13:95478628-95478752	ENSG00000223392
chr13	95641641	95641824	13:95641641-95641824	ENSG00000134874,ENSG00000223392
chr13	95641890	95642307	13:95641890-95642307	ENSG00000134874,ENSG00000223392,ENSG00000276809,ENSG00000226977
chr13	95643859	95644929	13:95643859-95644929	ENSG00000134874,ENSG00000223392,ENSG00000276809,ENSG00000226977
chr13	95676501	95677759	13:95676501-95677759	ENSG00000227714,ENSG00000229622,ENSG00000102580,ENSG00000247400,ENSG00000134874,ENSG00000223392,ENSG00000232373,ENSG00000276809,ENSG00000226977,ENSG00000283487
chr13	95709235	95709342	13:95709235-95709342	ENSG00000227714,ENSG00000229622,ENSG00000223392,ENSG00000232373,ENSG00000276809,ENSG00000226977
chr13	95784579	95784765	13:95784579-95784765	ENSG00000227714,ENSG00000229622,ENSG00000223392,ENSG00000232373,ENSG00000276809,ENSG00000226977
chr13	96052742	96053933	13:96052742-96053933	ENSG00000102595,ENSG00000185352,ENSG00000242614,ENSG00000283487,ENSG00000235137,ENSG00000234267,ENSG00000272329,ENSG00000222472,ENSG00000165621
chr13	96575611	96575876	13:96575611-96575876	ENSG00000242614,ENSG00000283487,ENSG00000233273,ENSG00000235137,ENSG00000272329,ENSG00000222472
chr13	96781210	96781329	13:96781210-96781329	ENSG00000185352,ENSG00000242614,ENSG00000283487,ENSG00000235137,ENSG00000234267,ENSG00000272329,ENSG00000222472,ENSG00000165621
chr13	96816243	96816698	13:96816243-96816698	ENSG00000185352,ENSG00000242614,ENSG00000283487,ENSG00000235137,ENSG00000234267,ENSG00000272329,ENSG00000222472,ENSG00000165621
chr13	97109712	97110342	13:97109712-97110342	ENSG00000283487,ENSG00000234267,ENSG00000272329,ENSG00000222472,ENSG00000165621,ENSG00000233124,ENSG00000139793,ENSG00000286334,ENSG00000202290,ENSG00000271625,ENSG00000226134,ENSG00000270725
chr13	97115126	97115776	13:97115126-97115776	ENSG00000234267,ENSG00000165621,ENSG00000233124,ENSG00000202290
chr13	97116877	97117051	13:97116877-97117051	ENSG00000234267,ENSG00000165621,ENSG00000233124,ENSG00000202290
chr13	97125052	97126189	13:97125052-97126189	ENSG00000234267,ENSG00000165621,ENSG00000233124
chr13	97141664	97141903	13:97141664-97141903	ENSG00000234267,ENSG00000272329,ENSG00000222472,ENSG00000165621,ENSG00000233124,ENSG00000271625
chr13	97222012	97222603	13:97222012-97222603	ENSG00000233124,ENSG00000139793,ENSG00000286334,ENSG00000271625
chr13	97223607	97224322	13:97223607-97224322	ENSG00000233124,ENSG00000139793
chr13	97240806	97240936	13:97240806-97240936	ENSG00000286334
chr13	97249171	97249451	13:97249171-97249451	ENSG00000286334
chr13	97256397	97256720	13:97256397-97256720	ENSG00000233124,ENSG00000139793,ENSG00000286334
chr13	97257728	97258356	13:97257728-97258356	ENSG00000234267,ENSG00000165621,ENSG00000233124,ENSG00000139793,ENSG00000286334
chr13	97260104	97260257	13:97260104-97260257	ENSG00000286334
chr13	97275357	97275493	13:97275357-97275493	ENSG00000286334
chr13	97278582	97279281	13:97278582-97279281	ENSG00000286334
chr13	97316508	97316708	13:97316508-97316708	ENSG00000233124,ENSG00000286334
chr13	97319129	97319360	13:97319129-97319360	ENSG00000233124,ENSG00000286334
chr13	97328206	97328437	13:97328206-97328437	ENSG00000286334
chr13	97339351	97339773	13:97339351-97339773	ENSG00000165621,ENSG00000233124,ENSG00000286334,ENSG00000271625
chr13	97344658	97344863	13:97344658-97344863	ENSG00000165621,ENSG00000233124,ENSG00000139793,ENSG00000286334,ENSG00000202290,ENSG00000271625
chr13	97359368	97359743	13:97359368-97359743	ENSG00000234267,ENSG00000165621,ENSG00000233124,ENSG00000139793,ENSG00000202290,ENSG00000271625
chr13	97432614	97434963	13:97432614-97434963	ENSG00000234267,ENSG00000165621,ENSG00000202290,ENSG00000286416,ENSG00000125249,ENSG00000276573,ENSG00000276704,ENSG00000271625,ENSG00000226134
chr13	97627640	97627876	13:97627640-97627876	ENSG00000235137,ENSG00000234267,ENSG00000272329,ENSG00000222472,ENSG00000165621,ENSG00000271625,ENSG00000226134,ENSG00000233291,ENSG00000270725
chr13	97726955	97727155	13:97726955-97727155	ENSG00000271625,ENSG00000226134,ENSG00000286544
chr13	97757708	97758618	13:97757708-97758618	ENSG00000235137,ENSG00000234267,ENSG00000272329,ENSG00000222472,ENSG00000165621,ENSG00000271625,ENSG00000226134,ENSG00000233291,ENSG00000270725
chr13	97781869	97782378	13:97781869-97782378	ENSG00000235137,ENSG00000234267,ENSG00000272329,ENSG00000222472,ENSG00000165621,ENSG00000271625,ENSG00000226134,ENSG00000233291,ENSG00000270725
chr13	97855622	97855820	13:97855622-97855820	ENSG00000233291,ENSG00000270725,ENSG00000232217
chr13	97975807	97977062	13:97975807-97977062	ENSG00000233291,ENSG00000270725,ENSG00000065150,ENSG00000232217
chr13	98022369	98022583	13:98022369-98022583	ENSG00000233291,ENSG00000270725,ENSG00000065150,ENSG00000232217
chr13	98083653	98083753	13:98083653-98083753	-
chr13	98142759	98143730	13:98142759-98143730	ENSG00000152767,ENSG00000222969,ENSG00000263399,ENSG00000269189,ENSG00000269599,ENSG00000231194
chr13	98143815	98143950	13:98143815-98143950	ENSG00000152767,ENSG00000222969,ENSG00000263399,ENSG00000269189
chr13	98172180	98172433	13:98172180-98172433	ENSG00000152767,ENSG00000139797,ENSG00000222969,ENSG00000263399,ENSG00000269189,ENSG00000269599
chr13	98173559	98173870	13:98173559-98173870	ENSG00000152767,ENSG00000139797,ENSG00000222969,ENSG00000263399,ENSG00000269189,ENSG00000269599
chr13	98267233	98267401	13:98267233-98267401	ENSG00000222969,ENSG00000263399,ENSG00000269189,ENSG00000269599
chr13	98358918	98359245	13:98358918-98359245	ENSG00000270725,ENSG00000222969,ENSG00000263399,ENSG00000269189,ENSG00000269599
chr13	98370949	98371207	13:98370949-98371207	ENSG00000152767,ENSG00000222969,ENSG00000263399,ENSG00000269189,ENSG00000269599
chr13	98371313	98371462	13:98371313-98371462	ENSG00000152767,ENSG00000222969,ENSG00000263399,ENSG00000269189,ENSG00000269599
chr13	98389487	98389587	13:98389487-98389587	ENSG00000152767,ENSG00000269189,ENSG00000269599
chr13	98390278	98390541	13:98390278-98390541	ENSG00000152767,ENSG00000269189,ENSG00000269599
chr13	98445376	98445695	13:98445376-98445695	ENSG00000152767,ENSG00000231194,ENSG00000088386,ENSG00000243366,ENSG00000233662,ENSG00000233549,ENSG00000217686
chr13	98451601	98452190	13:98451601-98452190	ENSG00000152767,ENSG00000231194,ENSG00000102572,ENSG00000088386,ENSG00000243366,ENSG00000233662,ENSG00000233549,ENSG00000217686,ENSG00000271437
chr13	98454372	98454883	13:98454372-98454883	ENSG00000152767,ENSG00000231194,ENSG00000102572,ENSG00000233662,ENSG00000233549,ENSG00000217686
chr13	98476574	98476812	13:98476574-98476812	ENSG00000231194,ENSG00000102572,ENSG00000233662,ENSG00000233549,ENSG00000217686,ENSG00000271437
chr13	98481121	98481654	13:98481121-98481654	ENSG00000233662,ENSG00000233549,ENSG00000217686,ENSG00000271437
chr13	98482985	98483393	13:98482985-98483393	ENSG00000233662,ENSG00000233549,ENSG00000217686,ENSG00000271437
chr13	98484075	98485245	13:98484075-98485245	ENSG00000231194,ENSG00000102572,ENSG00000088386,ENSG00000233662,ENSG00000233549,ENSG00000217686,ENSG00000224418,ENSG00000271437
chr13	98495621	98496741	13:98495621-98496741	ENSG00000231194,ENSG00000102572,ENSG00000088386,ENSG00000233662,ENSG00000233549,ENSG00000217686,ENSG00000271437
chr13	98509577	98509844	13:98509577-98509844	ENSG00000102572,ENSG00000233662,ENSG00000233549,ENSG00000217686,ENSG00000224418,ENSG00000271437
chr13	98528850	98529001	13:98528850-98529001	ENSG00000102572,ENSG00000233549,ENSG00000217686,ENSG00000271437
chr13	98542930	98543102	13:98542930-98543102	ENSG00000233549,ENSG00000217686,ENSG00000271437
chr13	98576065	98577890	13:98576065-98577890	ENSG00000102572,ENSG00000233662,ENSG00000233549,ENSG00000217686,ENSG00000224418,ENSG00000271437
chr13	98653527	98653655	13:98653527-98653655	ENSG00000231194,ENSG00000088386,ENSG00000243366,ENSG00000233662,ENSG00000233549,ENSG00000217686
chr13	98673152	98673389	13:98673152-98673389	ENSG00000231194,ENSG00000088386,ENSG00000243366,ENSG00000233662,ENSG00000233549,ENSG00000217686
chr13	98821542	98822148	13:98821542-98822148	ENSG00000275919,ENSG00000229918,ENSG00000088387,ENSG00000088386
chr13	98840228	98840411	13:98840228-98840411	ENSG00000207298,ENSG00000275919,ENSG00000229918,ENSG00000088387,ENSG00000088386
chr13	98843005	98843128	13:98843005-98843128	ENSG00000207298,ENSG00000275919,ENSG00000229918,ENSG00000088387,ENSG00000088386
chr13	98923819	98924427	13:98923819-98924427	ENSG00000207298,ENSG00000231981,ENSG00000275919,ENSG00000088386
chr13	98924476	98924696	13:98924476-98924696	ENSG00000207298,ENSG00000231981,ENSG00000275919
chr13	98927955	98928661	13:98927955-98928661	ENSG00000230871,ENSG00000207298,ENSG00000231981,ENSG00000275919,ENSG00000088386
chr13	98939711	98939921	13:98939711-98939921	ENSG00000207298,ENSG00000231981,ENSG00000275919
chr13	98940011	98940187	13:98940011-98940187	ENSG00000207298,ENSG00000231981,ENSG00000275919
chr13	98977656	98978327	13:98977656-98978327	ENSG00000207298,ENSG00000231981,ENSG00000275919,ENSG00000088387
chr13	98999200	98999625	13:98999200-98999625	ENSG00000207298,ENSG00000275919
chr13	98999743	98999856	13:98999743-98999856	ENSG00000207298,ENSG00000275919
chr13	99046007	99046742	13:99046007-99046742	ENSG00000234005,ENSG00000230871,ENSG00000260992,ENSG00000207298,ENSG00000275919,ENSG00000088386
chr13	99057401	99057596	13:99057401-99057596	ENSG00000230871,ENSG00000260992,ENSG00000207298,ENSG00000275919
chr13	99086067	99088089	13:99086067-99088089	ENSG00000125245,ENSG00000218502,ENSG00000234005,ENSG00000230871,ENSG00000260992,ENSG00000207298,ENSG00000275919,ENSG00000088387
chr13	99124995	99125227	13:99124995-99125227	ENSG00000234005,ENSG00000230871
chr13	99200157	99201170	13:99200157-99201170	ENSG00000125245,ENSG00000218502,ENSG00000201793,ENSG00000134882,ENSG00000234005,ENSG00000228889,ENSG00000230871
chr13	99281989	99282196	13:99281989-99282196	ENSG00000238241,ENSG00000228808,ENSG00000169508,ENSG00000125245,ENSG00000218502,ENSG00000134882,ENSG00000234005,ENSG00000230871
chr13	99285946	99286049	13:99285946-99286049	ENSG00000238241,ENSG00000228808,ENSG00000169508,ENSG00000125245,ENSG00000218502,ENSG00000234005,ENSG00000230871
chr13	99312532	99312840	13:99312532-99312840	ENSG00000238241,ENSG00000228808,ENSG00000207719,ENSG00000169508,ENSG00000125245,ENSG00000218502,ENSG00000134882,ENSG00000234005,ENSG00000230871
chr13	99356434	99356544	13:99356434-99356544	ENSG00000238241,ENSG00000228808,ENSG00000207719,ENSG00000125245
chr13	99432779	99432879	13:99432779-99432879	ENSG00000285448,ENSG00000238241,ENSG00000228808,ENSG00000125245,ENSG00000234005,ENSG00000230871
chr13	99436999	99437182	13:99436999-99437182	ENSG00000285448,ENSG00000238241,ENSG00000228808,ENSG00000125245,ENSG00000218502,ENSG00000234005,ENSG00000230871
chr13	99496654	99497037	13:99496654-99497037	ENSG00000203441,ENSG00000280710,ENSG00000280734,ENSG00000125304
chr13	99498302	99499084	13:99498302-99499084	ENSG00000234239,ENSG00000234168,ENSG00000203441,ENSG00000280710,ENSG00000280734,ENSG00000125304
chr13	99501099	99501827	13:99501099-99501827	ENSG00000234239,ENSG00000234168,ENSG00000203441,ENSG00000280710,ENSG00000280734,ENSG00000125304
chr13	99606054	99606255	13:99606054-99606255	ENSG00000263615,ENSG00000125246,ENSG00000287746,ENSG00000234239,ENSG00000234168
chr13	99606294	99607038	13:99606294-99607038	ENSG00000228501,ENSG00000225999,ENSG00000286757,ENSG00000288581,ENSG00000201245,ENSG00000263615,ENSG00000125246,ENSG00000287746,ENSG00000234239,ENSG00000234168
chr13	99617507	99617659	13:99617507-99617659	ENSG00000288581,ENSG00000263615,ENSG00000125246,ENSG00000287746,ENSG00000234239,ENSG00000234168
chr13	99626883	99627050	13:99626883-99627050	ENSG00000270632,ENSG00000228501,ENSG00000225999,ENSG00000288581,ENSG00000263615,ENSG00000287746,ENSG00000234239,ENSG00000234168
chr13	99656237	99656387	13:99656237-99656387	ENSG00000234354,ENSG00000280169,ENSG00000270632,ENSG00000228501,ENSG00000225999,ENSG00000260738,ENSG00000286757,ENSG00000288581,ENSG00000201245,ENSG00000234303,ENSG00000263615,ENSG00000234239,ENSG00000234168
chr13	99657946	99658199	13:99657946-99658199	ENSG00000234354,ENSG00000270632,ENSG00000225999,ENSG00000286757,ENSG00000288581,ENSG00000201245,ENSG00000234303,ENSG00000263615,ENSG00000234239,ENSG00000234168
chr13	99658339	99658885	13:99658339-99658885	ENSG00000234354,ENSG00000280169,ENSG00000270632,ENSG00000228501,ENSG00000225999,ENSG00000260738,ENSG00000286757,ENSG00000288581,ENSG00000201245,ENSG00000234303,ENSG00000263615,ENSG00000234239,ENSG00000234168
chr13	99686271	99686447	13:99686271-99686447	ENSG00000228501,ENSG00000286757,ENSG00000288581,ENSG00000201245,ENSG00000234303,ENSG00000227659
chr13	99742768	99742891	13:99742768-99742891	ENSG00000286757,ENSG00000288581,ENSG00000201245,ENSG00000234303
chr13	99980505	99980742	13:99980505-99980742	ENSG00000270632,ENSG00000228501,ENSG00000236554,ENSG00000225999,ENSG00000260738,ENSG00000043355,ENSG00000288060,ENSG00000139800,ENSG00000286757
chr13	100088703	100089474	13:100088703-100089474	ENSG00000270632,ENSG00000228501,ENSG00000175198,ENSG00000236554,ENSG00000274605,ENSG00000225999,ENSG00000260738,ENSG00000286757
chr13	100269970	100270070	13:100269970-100270070	ENSG00000287330,ENSG00000270632,ENSG00000228501,ENSG00000236554,ENSG00000225999,ENSG00000288581
chr13	100392716	100393556	13:100392716-100393556	ENSG00000229599,ENSG00000214051,ENSG00000233009,ENSG00000237082,ENSG00000234354,ENSG00000280169,ENSG00000234650,ENSG00000287330,ENSG00000270632,ENSG00000228501,ENSG00000236554,ENSG00000225999,ENSG00000260738,ENSG00000286757,ENSG00000288581,ENSG00000201245
chr13	100394043	100394202	13:100394043-100394202	ENSG00000287330,ENSG00000270632,ENSG00000228501,ENSG00000236554
chr13	100394309	100394513	13:100394309-100394513	ENSG00000234650,ENSG00000287330,ENSG00000270632,ENSG00000228501,ENSG00000236554
chr13	100491234	100491805	13:100491234-100491805	ENSG00000229599,ENSG00000214051,ENSG00000233009,ENSG00000237082,ENSG00000234354,ENSG00000280169,ENSG00000234650,ENSG00000287330,ENSG00000270632,ENSG00000228501,ENSG00000175198,ENSG00000236554,ENSG00000225999,ENSG00000286757,ENSG00000288581,ENSG00000201245
chr13	100514033	100514397	13:100514033-100514397	ENSG00000233009,ENSG00000237082,ENSG00000234354,ENSG00000280169,ENSG00000134864,ENSG00000234650,ENSG00000287330,ENSG00000270632,ENSG00000228501,ENSG00000175198,ENSG00000236554,ENSG00000225999,ENSG00000260738,ENSG00000286757,ENSG00000288581,ENSG00000201245,ENSG00000234168
chr13	100514893	100515098	13:100514893-100515098	ENSG00000237082,ENSG00000234354,ENSG00000280169,ENSG00000134864,ENSG00000234650,ENSG00000287330,ENSG00000270632,ENSG00000228501,ENSG00000175198,ENSG00000236554,ENSG00000225999,ENSG00000260738,ENSG00000286757,ENSG00000288581
chr13	100550475	100550842	13:100550475-100550842	ENSG00000229599,ENSG00000214051,ENSG00000233009,ENSG00000237082,ENSG00000234354,ENSG00000280169,ENSG00000224356,ENSG00000134864,ENSG00000225999,ENSG00000288581
chr13	100588376	100588963	13:100588376-100588963	ENSG00000214051,ENSG00000233009,ENSG00000237082,ENSG00000234354,ENSG00000280169,ENSG00000224356,ENSG00000134864
chr13	100673765	100675544	13:100673765-100675544	ENSG00000229599,ENSG00000214051,ENSG00000233009,ENSG00000237082,ENSG00000125247
chr13	101190470	101190605	13:101190470-101190605	ENSG00000102452,ENSG00000229599,ENSG00000214051,ENSG00000233009
chr13	101416239	101416600	13:101416239-101416600	ENSG00000102452
chr13	101424485	101424690	13:101424485-101424690	ENSG00000102452
chr13	101450430	101450692	13:101450430-101450692	ENSG00000198542
chr13	101452497	101453050	13:101452497-101453050	ENSG00000198542
chr13	101453813	101453962	13:101453813-101453962	ENSG00000198542
chr13	101514815	101514934	13:101514815-101514934	ENSG00000215399,ENSG00000201155
chr13	101523297	101523463	13:101523297-101523463	ENSG00000201155
chr13	101523718	101524042	13:101523718-101524042	ENSG00000215399,ENSG00000201155,ENSG00000229599,ENSG00000214051
chr13	101529541	101529695	13:101529541-101529695	ENSG00000215399,ENSG00000201155
chr13	101556632	101557085	13:101556632-101557085	ENSG00000215399,ENSG00000201155,ENSG00000229599,ENSG00000214051
chr13	101627256	101627409	13:101627256-101627409	-
chr13	101647534	101647644	13:101647534-101647644	-
chr13	101649590	101649752	13:101649590-101649752	ENSG00000234551,ENSG00000285789,ENSG00000215399,ENSG00000201155,ENSG00000229599,ENSG00000214051,ENSG00000233009
chr13	101695692	101696450	13:101695692-101696450	ENSG00000230474,ENSG00000234551,ENSG00000215399,ENSG00000201155,ENSG00000276012,ENSG00000229599,ENSG00000214051
chr13	101697892	101698046	13:101697892-101698046	ENSG00000230474,ENSG00000215399,ENSG00000201155,ENSG00000276012,ENSG00000229599,ENSG00000214051
chr13	101700392	101700991	13:101700392-101700991	ENSG00000230474,ENSG00000234551,ENSG00000215399,ENSG00000201155,ENSG00000276012,ENSG00000229599,ENSG00000214051
chr13	101712072	101712294	13:101712072-101712294	ENSG00000215399,ENSG00000201155,ENSG00000276012
chr13	101757557	101757665	13:101757557-101757665	ENSG00000215399,ENSG00000201155,ENSG00000229599
chr13	101942182	101942346	13:101942182-101942346	ENSG00000230474,ENSG00000139780,ENSG00000264482,ENSG00000265164,ENSG00000215399,ENSG00000201155,ENSG00000229599,ENSG00000214051
chr13	102002455	102002564	13:102002455-102002564	ENSG00000264482,ENSG00000201690,ENSG00000229975,ENSG00000265164
chr13	102012366	102012871	13:102012366-102012871	ENSG00000264482,ENSG00000201690,ENSG00000229975,ENSG00000265164
chr13	102039305	102039702	13:102039305-102039702	ENSG00000264482,ENSG00000201690,ENSG00000265164,ENSG00000215399
chr13	102097859	102097970	13:102097859-102097970	ENSG00000234551,ENSG00000264482,ENSG00000265164,ENSG00000215399
chr13	102137043	102137172	13:102137043-102137172	ENSG00000265164
chr13	102276049	102276254	13:102276049-102276254	ENSG00000230474,ENSG00000234551,ENSG00000285789,ENSG00000250878,ENSG00000139780,ENSG00000234445,ENSG00000279702,ENSG00000236860,ENSG00000229599
chr13	102277369	102277643	13:102277369-102277643	ENSG00000234551,ENSG00000285789,ENSG00000234445,ENSG00000279702,ENSG00000236860
chr13	102311150	102311264	13:102311150-102311264	ENSG00000234445,ENSG00000279702
chr13	102313845	102313974	13:102313845-102313974	ENSG00000234445,ENSG00000279702
chr13	102317538	102318534	13:102317538-102318534	ENSG00000230474,ENSG00000234551,ENSG00000285789,ENSG00000125255,ENSG00000272542,ENSG00000250878,ENSG00000139780,ENSG00000234445,ENSG00000279702,ENSG00000236860,ENSG00000265164,ENSG00000215399,ENSG00000229599,ENSG00000214051
chr13	102394064	102395114	13:102394064-102395114	ENSG00000272542,ENSG00000250878,ENSG00000139780,ENSG00000272143,ENSG00000234445,ENSG00000243319,ENSG00000102466
chr13	102399753	102400040	13:102399753-102400040	ENSG00000272143,ENSG00000234445,ENSG00000243319,ENSG00000102466
chr13	102400134	102400511	13:102400134-102400511	ENSG00000234445,ENSG00000102466
chr13	102400781	102401003	13:102400781-102401003	ENSG00000272143,ENSG00000234445,ENSG00000243319,ENSG00000102466
chr13	102402368	102402611	13:102402368-102402611	ENSG00000272143,ENSG00000234445,ENSG00000243319,ENSG00000102466
chr13	102457433	102457595	13:102457433-102457595	ENSG00000234551,ENSG00000285789,ENSG00000250878,ENSG00000139780,ENSG00000234445,ENSG00000265164
chr13	102591992	102592595	13:102591992-102592595	ENSG00000134899,ENSG00000175820,ENSG00000139780,ENSG00000134900,ENSG00000276957,ENSG00000261057
chr13	102596071	102597563	13:102596071-102597563	ENSG00000272542,ENSG00000250878,ENSG00000134899,ENSG00000134897,ENSG00000270181,ENSG00000286312,ENSG00000175820,ENSG00000139780,ENSG00000134900,ENSG00000276957,ENSG00000261057
chr13	102773323	102774321	13:102773323-102774321	ENSG00000272542,ENSG00000134899,ENSG00000134897,ENSG00000270181,ENSG00000134901,ENSG00000151287,ENSG00000286312,ENSG00000175820,ENSG00000139780
chr13	102798717	102800137	13:102798717-102800137	ENSG00000134897,ENSG00000270181,ENSG00000134901,ENSG00000151287,ENSG00000286312,ENSG00000175820,ENSG00000139780
chr13	102800181	102800838	13:102800181-102800838	ENSG00000134897,ENSG00000270181,ENSG00000134901,ENSG00000286312,ENSG00000175820,ENSG00000139780
chr13	102845368	102846607	13:102845368-102846607	ENSG00000272542,ENSG00000250878,ENSG00000134899,ENSG00000134897,ENSG00000270181,ENSG00000134901,ENSG00000286312,ENSG00000175820,ENSG00000139780,ENSG00000134900,ENSG00000276957,ENSG00000261057
chr13	102916132	102916243	13:102916132-102916243	ENSG00000230474,ENSG00000234551,ENSG00000285789,ENSG00000125255,ENSG00000278445,ENSG00000272542,ENSG00000250878,ENSG00000139780
chr13	102978218	102978415	13:102978218-102978415	ENSG00000287734,ENSG00000230474,ENSG00000234551,ENSG00000285789,ENSG00000125255,ENSG00000278445,ENSG00000272542,ENSG00000250878
chr13	103883157	103883443	13:103883157-103883443	ENSG00000233532,ENSG00000222682,ENSG00000287923,ENSG00000252550,ENSG00000226620,ENSG00000280455,ENSG00000182346,ENSG00000275502,ENSG00000232307,ENSG00000286929,ENSG00000225823,ENSG00000287734,ENSG00000230474,ENSG00000234551,ENSG00000285789,ENSG00000125255,ENSG00000272542,ENSG00000250878
chr13	104016121	104016345	13:104016121-104016345	ENSG00000252550,ENSG00000280455,ENSG00000225823,ENSG00000287734,ENSG00000230474,ENSG00000234551,ENSG00000285789
chr13	104571634	104571890	13:104571634-104571890	ENSG00000174418,ENSG00000233532,ENSG00000286780,ENSG00000222682,ENSG00000287923,ENSG00000252550,ENSG00000226620,ENSG00000280455,ENSG00000182346,ENSG00000232307,ENSG00000286929,ENSG00000225823,ENSG00000287734,ENSG00000230474,ENSG00000234551,ENSG00000285789
chr13	104737788	104737966	13:104737788-104737966	ENSG00000226620,ENSG00000280455,ENSG00000232307,ENSG00000225823,ENSG00000287734,ENSG00000230474,ENSG00000234551
chr13	104764780	104764892	13:104764780-104764892	ENSG00000174418,ENSG00000233532,ENSG00000252550,ENSG00000226620,ENSG00000280455,ENSG00000182346,ENSG00000232307,ENSG00000286929,ENSG00000225823,ENSG00000287734,ENSG00000230474
chr13	105443024	105443157	13:105443024-105443157	ENSG00000174418,ENSG00000252550,ENSG00000226620,ENSG00000280455,ENSG00000182346,ENSG00000275502,ENSG00000275968,ENSG00000232307,ENSG00000286929
chr13	106033801	106033906	13:106033801-106033906	ENSG00000174418,ENSG00000233532,ENSG00000286780,ENSG00000222682,ENSG00000287923,ENSG00000252550,ENSG00000226620,ENSG00000280455,ENSG00000232307
chr13	106533086	106533495	13:106533086-106533495	ENSG00000274204,ENSG00000284966,ENSG00000125266,ENSG00000174418,ENSG00000233532,ENSG00000286780,ENSG00000222682,ENSG00000287923,ENSG00000252550,ENSG00000226620,ENSG00000280455,ENSG00000182346,ENSG00000232307,ENSG00000286929
chr13	106534205	106534306	13:106534205-106534306	ENSG00000274204,ENSG00000284966,ENSG00000125266,ENSG00000174418,ENSG00000233532,ENSG00000286780,ENSG00000222682,ENSG00000287923,ENSG00000252550,ENSG00000226620,ENSG00000280455,ENSG00000232307,ENSG00000286929
chr13	106535341	106536707	13:106535341-106536707	ENSG00000174408,ENSG00000287546,ENSG00000227590,ENSG00000230156,ENSG00000272274,ENSG00000134884,ENSG00000274204,ENSG00000284966,ENSG00000125266,ENSG00000174418,ENSG00000233532,ENSG00000286780,ENSG00000222682,ENSG00000287923,ENSG00000252550,ENSG00000226620,ENSG00000280455,ENSG00000182346,ENSG00000275502,ENSG00000232307,ENSG00000286929
chr13	106567094	106568544	13:106567094-106568544	ENSG00000230156,ENSG00000272274,ENSG00000134884,ENSG00000274204,ENSG00000284966,ENSG00000174418,ENSG00000233532,ENSG00000286780,ENSG00000226620,ENSG00000280455
chr13	106570488	106570821	13:106570488-106570821	ENSG00000272274,ENSG00000134884
chr13	106573375	106573729	13:106573375-106573729	ENSG00000227590,ENSG00000230156,ENSG00000272274,ENSG00000134884,ENSG00000274204,ENSG00000284966,ENSG00000286780,ENSG00000222682,ENSG00000226620
chr13	106573921	106574127	13:106573921-106574127	ENSG00000272274,ENSG00000134884
chr13	106595728	106595913	13:106595728-106595913	ENSG00000174408,ENSG00000278698,ENSG00000287546,ENSG00000227590,ENSG00000230156,ENSG00000274204,ENSG00000284966,ENSG00000174418,ENSG00000233532,ENSG00000286780,ENSG00000222682,ENSG00000287923,ENSG00000252550,ENSG00000226620,ENSG00000280455
chr13	106597228	106597543	13:106597228-106597543	ENSG00000227248,ENSG00000285643,ENSG00000279157,ENSG00000174408,ENSG00000278698,ENSG00000287546,ENSG00000227590,ENSG00000230156,ENSG00000274204,ENSG00000284966,ENSG00000174418,ENSG00000233532,ENSG00000286780,ENSG00000222682,ENSG00000287923,ENSG00000252550,ENSG00000226620,ENSG00000280455,ENSG00000182346,ENSG00000232307,ENSG00000286929,ENSG00000225823
chr13	106612835	106612956	13:106612835-106612956	ENSG00000174408,ENSG00000227590,ENSG00000230156,ENSG00000272274,ENSG00000174418,ENSG00000233532,ENSG00000286780,ENSG00000222682,ENSG00000226620
chr13	106620041	106620201	13:106620041-106620201	ENSG00000174408,ENSG00000278698,ENSG00000287546,ENSG00000227590,ENSG00000230156,ENSG00000272274,ENSG00000274204,ENSG00000284966,ENSG00000174418,ENSG00000233532,ENSG00000286780,ENSG00000222682,ENSG00000287923,ENSG00000252550,ENSG00000226620,ENSG00000280455,ENSG00000232307
chr13	106709568	106709836	13:106709568-106709836	ENSG00000276740,ENSG00000279157,ENSG00000277863,ENSG00000174408,ENSG00000278698,ENSG00000287546,ENSG00000227590,ENSG00000230156,ENSG00000284966,ENSG00000174418,ENSG00000233532,ENSG00000286780,ENSG00000222682,ENSG00000287923,ENSG00000252550,ENSG00000226620,ENSG00000280455,ENSG00000182346,ENSG00000232307,ENSG00000286929
chr13	106917685	106918342	13:106917685-106918342	ENSG00000227248,ENSG00000276740,ENSG00000285643,ENSG00000279157,ENSG00000277863,ENSG00000174408,ENSG00000278698,ENSG00000287546,ENSG00000227590,ENSG00000230156,ENSG00000274204,ENSG00000284966,ENSG00000174418,ENSG00000233532,ENSG00000286780,ENSG00000222682,ENSG00000252550,ENSG00000226620,ENSG00000280455,ENSG00000182346,ENSG00000232307,ENSG00000286929
chr13	106986045	106986157	13:106986045-106986157	ENSG00000221650,ENSG00000285643,ENSG00000279157,ENSG00000174408,ENSG00000278698,ENSG00000287546,ENSG00000174418,ENSG00000286780,ENSG00000222682,ENSG00000287923,ENSG00000252550,ENSG00000226620,ENSG00000280455,ENSG00000232307
chr13	107026085	107026214	13:107026085-107026214	ENSG00000227248,ENSG00000221650,ENSG00000276740,ENSG00000201847,ENSG00000285643,ENSG00000279157,ENSG00000174408,ENSG00000278698,ENSG00000174418,ENSG00000286780,ENSG00000222682,ENSG00000287923,ENSG00000252550,ENSG00000226620,ENSG00000280455,ENSG00000232307
chr13	107043175	107043282	13:107043175-107043282	ENSG00000276740,ENSG00000201847,ENSG00000285643,ENSG00000279157,ENSG00000174408,ENSG00000278698,ENSG00000233532,ENSG00000222682,ENSG00000252550,ENSG00000226620,ENSG00000280455
chr13	107139090	107139305	13:107139090-107139305	ENSG00000274718,ENSG00000227248,ENSG00000221650,ENSG00000276740,ENSG00000201847,ENSG00000285643,ENSG00000279157,ENSG00000174408,ENSG00000278698,ENSG00000287546,ENSG00000227590,ENSG00000230156,ENSG00000174418,ENSG00000233532,ENSG00000286780,ENSG00000222682,ENSG00000287923,ENSG00000252550,ENSG00000226620,ENSG00000280455,ENSG00000232307
chr13	107205440	107205554	13:107205440-107205554	ENSG00000274718,ENSG00000286343,ENSG00000227248,ENSG00000221650,ENSG00000276740,ENSG00000201847,ENSG00000204442,ENSG00000279157,ENSG00000174418,ENSG00000233532,ENSG00000280455,ENSG00000232307
chr13	107210856	107210970	13:107210856-107210970	ENSG00000274718,ENSG00000286343,ENSG00000227248,ENSG00000221650,ENSG00000276740,ENSG00000201847,ENSG00000204442
chr13	107211051	107211270	13:107211051-107211270	ENSG00000041515,ENSG00000274718,ENSG00000286343,ENSG00000227248,ENSG00000221650,ENSG00000276740,ENSG00000201847,ENSG00000204442,ENSG00000279157,ENSG00000174408,ENSG00000278698,ENSG00000287546,ENSG00000227590,ENSG00000174418,ENSG00000233532,ENSG00000286780,ENSG00000222682,ENSG00000287923,ENSG00000252550,ENSG00000226620,ENSG00000232307
chr13	108215464	108215815	13:108215464-108215815	ENSG00000223177,ENSG00000232087,ENSG00000041515,ENSG00000139826,ENSG00000174405,ENSG00000227248,ENSG00000221650,ENSG00000276740
chr13	108217829	108218892	13:108217829-108218892	ENSG00000223177,ENSG00000232087,ENSG00000041515,ENSG00000139826,ENSG00000174405,ENSG00000227248,ENSG00000221650,ENSG00000276740
chr13	108269620	108269839	13:108269620-108269839	ENSG00000102524,ENSG00000277246,ENSG00000223177
chr13	108270089	108270275	13:108270089-108270275	ENSG00000102524,ENSG00000277246,ENSG00000223177
chr13	108276113	108276433	13:108276113-108276433	ENSG00000102524,ENSG00000277246,ENSG00000223177,ENSG00000283384,ENSG00000232087,ENSG00000041515,ENSG00000274718,ENSG00000227248
chr13	108283237	108283344	13:108283237-108283344	ENSG00000102524,ENSG00000277246,ENSG00000223177,ENSG00000283384,ENSG00000232087,ENSG00000041515
chr13	108352671	108352979	13:108352671-108352979	ENSG00000223177,ENSG00000283384,ENSG00000232087,ENSG00000041515,ENSG00000274718,ENSG00000227248,ENSG00000221650,ENSG00000276740,ENSG00000201847
chr13	108915749	108915979	13:108915749-108915979	ENSG00000232087,ENSG00000041515,ENSG00000229938,ENSG00000236242,ENSG00000275216,ENSG00000223617,ENSG00000227248
chr13	108947532	108947781	13:108947532-108947781	ENSG00000041515,ENSG00000229938,ENSG00000236242,ENSG00000227248
chr13	109145703	109145838	13:109145703-109145838	ENSG00000229938,ENSG00000236242,ENSG00000275216,ENSG00000223617,ENSG00000236053
chr13	109412706	109412814	13:109412706-109412814	ENSG00000229938,ENSG00000236242,ENSG00000275216,ENSG00000223617,ENSG00000236053,ENSG00000229792
chr13	109651889	109652130	13:109651889-109652130	ENSG00000229938,ENSG00000236242,ENSG00000275216,ENSG00000223617,ENSG00000236053,ENSG00000285534,ENSG00000234854
chr13	109654421	109654655	13:109654421-109654655	ENSG00000229938,ENSG00000236242,ENSG00000275216,ENSG00000223617,ENSG00000236053,ENSG00000285534,ENSG00000234854
chr13	109655218	109655584	13:109655218-109655584	ENSG00000229938,ENSG00000236242,ENSG00000275216,ENSG00000223617,ENSG00000236053,ENSG00000285534,ENSG00000234854
chr13	109657360	109657656	13:109657360-109657656	ENSG00000229938,ENSG00000236242,ENSG00000223617,ENSG00000236053,ENSG00000285534,ENSG00000234854
chr13	109684923	109685062	13:109684923-109685062	ENSG00000236242,ENSG00000275216,ENSG00000223617,ENSG00000236053,ENSG00000285534,ENSG00000234854
chr13	109744533	109744753	13:109744533-109744753	ENSG00000236242,ENSG00000275216,ENSG00000223617,ENSG00000236053,ENSG00000285534,ENSG00000234854
chr13	109783591	109783842	13:109783591-109783842	ENSG00000236242,ENSG00000275216,ENSG00000236053,ENSG00000285534,ENSG00000234854,ENSG00000185950,ENSG00000275741,ENSG00000275248
chr13	109784107	109787841	13:109784107-109787841	ENSG00000236242,ENSG00000275216,ENSG00000223617,ENSG00000236053,ENSG00000285534,ENSG00000234854,ENSG00000185950,ENSG00000275741,ENSG00000275248,ENSG00000201161
chr13	109862833	109862933	13:109862833-109862933	ENSG00000275248,ENSG00000201161
chr13	109869089	109869189	13:109869089-109869189	ENSG00000223617,ENSG00000275248,ENSG00000201161
chr13	109869277	109870592	13:109869277-109870592	ENSG00000236242,ENSG00000275216,ENSG00000223617,ENSG00000236053,ENSG00000275248,ENSG00000201161
chr13	109874556	109875571	13:109874556-109875571	ENSG00000041515,ENSG00000229938,ENSG00000236242,ENSG00000275216,ENSG00000223617,ENSG00000236053,ENSG00000275248,ENSG00000201161,ENSG00000274331,ENSG00000276269
chr13	109876141	109876389	13:109876141-109876389	ENSG00000229938,ENSG00000236242,ENSG00000236053,ENSG00000275248,ENSG00000201161
chr13	109955749	109955879	13:109955749-109955879	ENSG00000201161,ENSG00000274331
chr13	109969069	109969616	13:109969069-109969616	ENSG00000232087,ENSG00000041515,ENSG00000229938,ENSG00000275216,ENSG00000223617,ENSG00000236053,ENSG00000275248,ENSG00000201161,ENSG00000274331,ENSG00000276269,ENSG00000226903
chr13	109971120	109971220	13:109971120-109971220	ENSG00000201161,ENSG00000274331,ENSG00000276269
chr13	109971479	109971623	13:109971479-109971623	ENSG00000201161,ENSG00000274331,ENSG00000276269
chr13	110024214	110024314	13:110024214-110024314	ENSG00000276269
chr13	110047548	110048011	13:110047548-110048011	ENSG00000275830,ENSG00000276269,ENSG00000231428
chr13	110067908	110068434	13:110067908-110068434	ENSG00000223617,ENSG00000201161,ENSG00000275830,ENSG00000276269,ENSG00000231428
chr13	110094328	110095259	13:110094328-110095259	ENSG00000041515,ENSG00000229938,ENSG00000236242,ENSG00000275216,ENSG00000223617,ENSG00000236053,ENSG00000275248,ENSG00000201161,ENSG00000274331,ENSG00000275830,ENSG00000276269,ENSG00000231428,ENSG00000265885,ENSG00000204398,ENSG00000182968,ENSG00000260102
chr13	110108814	110109326	13:110108814-110109326	ENSG00000229938,ENSG00000236242,ENSG00000275216,ENSG00000223617,ENSG00000236053,ENSG00000275248,ENSG00000201161,ENSG00000276269,ENSG00000265885
chr13	110109838	110110292	13:110109838-110110292	ENSG00000229938,ENSG00000236242,ENSG00000275216,ENSG00000223617,ENSG00000275248,ENSG00000201161,ENSG00000276269,ENSG00000265885,ENSG00000279965
chr13	110116169	110116281	13:110116169-110116281	ENSG00000279965
chr13	110126446	110126859	13:110126446-110126859	ENSG00000275830,ENSG00000279965,ENSG00000287575
chr13	110137797	110138034	13:110137797-110138034	ENSG00000287575
chr13	110138090	110138942	13:110138090-110138942	ENSG00000287575
chr13	110216629	110217092	13:110216629-110217092	ENSG00000187498
chr13	110220616	110220717	13:110220616-110220717	-
chr13	110221413	110222535	13:110221413-110222535	-
chr13	110232842	110234221	13:110232842-110234221	-
chr13	110236805	110237298	13:110236805-110237298	ENSG00000187498
chr13	110238879	110239114	13:110238879-110239114	ENSG00000187498
chr13	110244143	110244564	13:110244143-110244564	ENSG00000187498
chr13	110247609	110247794	13:110247609-110247794	ENSG00000187498
chr13	110247875	110248574	13:110247875-110248574	ENSG00000187498
chr13	110250134	110251175	13:110250134-110251175	ENSG00000187498
chr13	110254080	110254265	13:110254080-110254265	-
chr13	110262808	110263353	13:110262808-110263353	ENSG00000279237
chr13	110263918	110264274	13:110263918-110264274	ENSG00000279237
chr13	110266172	110266463	13:110266172-110266463	ENSG00000279237
chr13	110274846	110275011	13:110274846-110275011	ENSG00000279237
chr13	110276097	110276884	13:110276097-110276884	ENSG00000279237
chr13	110277694	110277867	13:110277694-110277867	-
chr13	110280909	110281483	13:110280909-110281483	ENSG00000279237,ENSG00000204398
chr13	110287193	110287294	13:110287193-110287294	-
chr13	110294092	110294651	13:110294092-110294651	ENSG00000187498
chr13	110298607	110299194	13:110298607-110299194	ENSG00000187498
chr13	110301939	110302089	13:110301939-110302089	ENSG00000187498,ENSG00000134871
chr13	110304293	110304632	13:110304293-110304632	ENSG00000187498,ENSG00000134871
chr13	110306023	110306155	13:110306023-110306155	ENSG00000187498,ENSG00000134871
chr13	110306309	110308270	13:110306309-110308270	ENSG00000187498,ENSG00000134871
chr13	110308468	110308792	13:110308468-110308792	ENSG00000187498,ENSG00000134871
chr13	110308891	110309044	13:110308891-110309044	ENSG00000187498,ENSG00000134871
chr13	110312683	110312828	13:110312683-110312828	ENSG00000187498,ENSG00000134871
chr13	110319746	110319917	13:110319746-110319917	-
chr13	110330169	110330401	13:110330169-110330401	-
chr13	110330805	110330936	13:110330805-110330936	-
chr13	110331372	110331547	13:110331372-110331547	-
chr13	110337450	110337738	13:110337450-110337738	ENSG00000276765
chr13	110338230	110339154	13:110338230-110339154	ENSG00000276765,ENSG00000215881
chr13	110340733	110341617	13:110340733-110341617	ENSG00000276765
chr13	110341696	110341969	13:110341696-110341969	ENSG00000276765
chr13	110347574	110347754	13:110347574-110347754	ENSG00000276765
chr13	110347898	110348382	13:110347898-110348382	ENSG00000276765
chr13	110361263	110362049	13:110361263-110362049	-
chr13	110387518	110387888	13:110387518-110387888	-
chr13	110396506	110397809	13:110396506-110397809	-
chr13	110400766	110401139	13:110400766-110401139	-
chr13	110411829	110412877	13:110411829-110412877	ENSG00000232814
chr13	110413317	110413424	13:110413317-110413424	-
chr13	110416238	110416565	13:110416238-110416565	ENSG00000134871
chr13	110416739	110417311	13:110416739-110417311	ENSG00000134871
chr13	110455968	110456178	13:110455968-110456178	ENSG00000134871,ENSG00000224821,ENSG00000232814
chr13	110471933	110472050	13:110471933-110472050	ENSG00000134871,ENSG00000224821,ENSG00000232814
chr13	110479776	110479933	13:110479776-110479933	ENSG00000134871,ENSG00000224821,ENSG00000232814
chr13	110520780	110521244	13:110520780-110521244	ENSG00000232814
chr13	110561097	110562188	13:110561097-110562188	ENSG00000232814,ENSG00000139832
chr13	110615260	110616280	13:110615260-110616280	ENSG00000275880,ENSG00000213995
chr13	110645007	110645187	13:110645007-110645187	ENSG00000134905
chr13	110705797	110707023	13:110705797-110707023	ENSG00000134905,ENSG00000153487,ENSG00000225239
chr13	110712064	110716464	13:110712064-110716464	ENSG00000134905,ENSG00000153487,ENSG00000225239
chr13	110799289	110800265	13:110799289-110800265	ENSG00000225239,ENSG00000259831
chr13	110819568	110819699	13:110819568-110819699	ENSG00000225239,ENSG00000259831
chr13	110869922	110870628	13:110869922-110870628	ENSG00000225239,ENSG00000255874,ENSG00000088448,ENSG00000229152,ENSG00000227105,ENSG00000204398
chr13	110874550	110874924	13:110874550-110874924	ENSG00000255874,ENSG00000088448,ENSG00000229152
chr13	110912754	110912912	13:110912754-110912912	ENSG00000088448,ENSG00000229152,ENSG00000277767
chr13	110914078	110916044	13:110914078-110916044	ENSG00000225239,ENSG00000088448,ENSG00000229152,ENSG00000277767,ENSG00000227105,ENSG00000225760,ENSG00000153495,ENSG00000204398,ENSG00000215881,ENSG00000226903,ENSG00000182968,ENSG00000260385
chr13	110955350	110955479	13:110955350-110955479	ENSG00000227105,ENSG00000275989,ENSG00000225760
chr13	111006164	111006369	13:111006164-111006369	ENSG00000227105,ENSG00000275989,ENSG00000225760,ENSG00000225870,ENSG00000153495
chr13	111006499	111007178	13:111006499-111007178	ENSG00000225239,ENSG00000229152,ENSG00000227105,ENSG00000275989,ENSG00000225760,ENSG00000225870,ENSG00000153495,ENSG00000204398,ENSG00000215881,ENSG00000226903,ENSG00000200072,ENSG00000224243,ENSG00000260385,ENSG00000229520,ENSG00000260102,ENSG00000260343,ENSG00000223626,ENSG00000153498
chr13	111066594	111066758	13:111066594-111066758	ENSG00000225870,ENSG00000227352,ENSG00000153495
chr13	111067103	111067291	13:111067103-111067291	ENSG00000225870,ENSG00000227352,ENSG00000153495
chr13	111114455	111114763	13:111114455-111114763	ENSG00000225870,ENSG00000286824,ENSG00000235875,ENSG00000102606,ENSG00000233644,ENSG00000227352,ENSG00000274614,ENSG00000153495
chr13	111115219	111115436	13:111115219-111115436	ENSG00000225870,ENSG00000286824,ENSG00000235875,ENSG00000102606,ENSG00000233644,ENSG00000227352
chr13	111116253	111116499	13:111116253-111116499	ENSG00000225870,ENSG00000286824,ENSG00000235875,ENSG00000102606,ENSG00000233644,ENSG00000227352
chr13	111153222	111154224	13:111153222-111154224	ENSG00000225870,ENSG00000102606,ENSG00000227352,ENSG00000285856,ENSG00000274614,ENSG00000153495
chr13	111202925	111203040	13:111202925-111203040	ENSG00000102606,ENSG00000274614,ENSG00000153495
chr13	111204607	111205193	13:111204607-111205193	ENSG00000225870,ENSG00000102606,ENSG00000227352,ENSG00000274614,ENSG00000153495
chr13	111210604	111210756	13:111210604-111210756	ENSG00000225870,ENSG00000102606,ENSG00000227352,ENSG00000274614,ENSG00000153495
chr13	112587395	112588365	13:112587395-112588365	ENSG00000226903,ENSG00000224243,ENSG00000182968,ENSG00000260385,ENSG00000229520,ENSG00000260102,ENSG00000260343,ENSG00000223626,ENSG00000153498,ENSG00000126216
chr13	112606340	112606662	13:112606340-112606662	ENSG00000153495,ENSG00000204398,ENSG00000215881,ENSG00000226903,ENSG00000200072,ENSG00000224243,ENSG00000182968,ENSG00000260385,ENSG00000229520,ENSG00000260102,ENSG00000260343,ENSG00000223626,ENSG00000153498,ENSG00000126216,ENSG00000277159,ENSG00000277545,ENSG00000197595
chr13	112689350	112690626	13:112689350-112690626	ENSG00000215881,ENSG00000226903,ENSG00000200072,ENSG00000224243,ENSG00000182968,ENSG00000260385,ENSG00000260102,ENSG00000260343,ENSG00000153498,ENSG00000277545,ENSG00000068650,ENSG00000274922,ENSG00000197595
chr13	112690686	112690830	13:112690686-112690830	ENSG00000068650,ENSG00000274922,ENSG00000197595
chr13	112691455	112691602	13:112691455-112691602	ENSG00000277545,ENSG00000068650,ENSG00000274922,ENSG00000197595
chr13	112711503	112712617	13:112711503-112712617	ENSG00000215881,ENSG00000226903,ENSG00000200072,ENSG00000224243,ENSG00000182968,ENSG00000260385,ENSG00000229520,ENSG00000260102,ENSG00000260343,ENSG00000223626,ENSG00000153498,ENSG00000269376,ENSG00000269356,ENSG00000277545,ENSG00000232684,ENSG00000068650,ENSG00000197595
chr13	112723030	112723170	13:112723030-112723170	ENSG00000277545,ENSG00000197595
chr13	112740581	112741007	13:112740581-112741007	ENSG00000204398,ENSG00000215881,ENSG00000226903,ENSG00000200072,ENSG00000224243,ENSG00000182968,ENSG00000260385,ENSG00000229520,ENSG00000260102,ENSG00000260343,ENSG00000223626,ENSG00000153498,ENSG00000277545,ENSG00000232684,ENSG00000197595
chr13	112749157	112749280	13:112749157-112749280	ENSG00000153498,ENSG00000277545,ENSG00000232684,ENSG00000197595
chr13	112762334	112762693	13:112762334-112762693	ENSG00000200072,ENSG00000260343,ENSG00000223626,ENSG00000277545,ENSG00000232684,ENSG00000197595
chr13	112783708	112783847	13:112783708-112783847	ENSG00000277545,ENSG00000068650,ENSG00000197595
chr13	112841668	112841896	13:112841668-112841896	ENSG00000260343,ENSG00000277545,ENSG00000068650,ENSG00000197595
chr13	112842322	112842669	13:112842322-112842669	ENSG00000260343,ENSG00000277545,ENSG00000068650,ENSG00000197595
chr13	112874494	112874756	13:112874494-112874756	ENSG00000277545,ENSG00000068650,ENSG00000197595
chr13	112885853	112886191	13:112885853-112886191	ENSG00000204398,ENSG00000200072,ENSG00000260102,ENSG00000260343,ENSG00000223626,ENSG00000153498,ENSG00000269376,ENSG00000269356,ENSG00000235280,ENSG00000267868,ENSG00000126217,ENSG00000068650,ENSG00000197595
chr13	112942783	112942959	13:112942783-112942959	ENSG00000057593,ENSG00000269376,ENSG00000269356,ENSG00000235280,ENSG00000267868,ENSG00000126217
chr13	113035086	113035248	13:113035086-113035248	ENSG00000057593,ENSG00000269376,ENSG00000269356,ENSG00000235280,ENSG00000267868,ENSG00000126217
chr13	113064467	113064687	13:113064467-113064687	ENSG00000057593,ENSG00000269376,ENSG00000269356,ENSG00000235280,ENSG00000267868,ENSG00000126217
chr13	113122594	113122844	13:113122594-113122844	ENSG00000269125,ENSG00000230371,ENSG00000231882,ENSG00000126218,ENSG00000057593,ENSG00000269376,ENSG00000269356
chr13	113152401	113152532	13:113152401-113152532	ENSG00000269125,ENSG00000126231,ENSG00000283828,ENSG00000230371,ENSG00000057593
chr13	113152905	113154083	13:113152905-113154083	ENSG00000139842,ENSG00000269125,ENSG00000126231,ENSG00000283828,ENSG00000230371,ENSG00000126218,ENSG00000057593
chr13	113154337	113154861	13:113154337-113154861	ENSG00000277942,ENSG00000139842,ENSG00000126226,ENSG00000269125,ENSG00000126231,ENSG00000283828,ENSG00000230371,ENSG00000126218,ENSG00000057593,ENSG00000269376,ENSG00000269356,ENSG00000235280,ENSG00000267868
chr13	113187339	113187632	13:113187339-113187632	ENSG00000277942,ENSG00000139842,ENSG00000126226,ENSG00000269125,ENSG00000126231,ENSG00000230371,ENSG00000057593,ENSG00000269376,ENSG00000269356
chr13	113208178	113210254	13:113208178-113210254	ENSG00000277942,ENSG00000139842,ENSG00000126226,ENSG00000269125
chr13	113296692	113297537	13:113296692-113297537	ENSG00000225083,ENSG00000276434,ENSG00000185896,ENSG00000232662,ENSG00000277942,ENSG00000139842,ENSG00000269376,ENSG00000269356,ENSG00000235280,ENSG00000267868
chr13	113363823	113364169	13:113363823-113364169	ENSG00000225083,ENSG00000276434,ENSG00000139835,ENSG00000232662,ENSG00000277942
chr13	113364450	113364584	13:113364450-113364584	ENSG00000225083,ENSG00000276434,ENSG00000139835,ENSG00000232662,ENSG00000277942
chr13	113393980	113394204	13:113393980-113394204	ENSG00000225083,ENSG00000276434,ENSG00000232662,ENSG00000277942,ENSG00000235280,ENSG00000267868
chr13	113449266	113449400	13:113449266-113449400	ENSG00000202347,ENSG00000233613,ENSG00000153531
chr13	113490055	113491382	13:113490055-113491382	ENSG00000276916,ENSG00000276248,ENSG00000186009,ENSG00000150403,ENSG00000202347,ENSG00000233613,ENSG00000150401,ENSG00000153531,ENSG00000277942
chr13	113491488	113491862	13:113491488-113491862	ENSG00000276916,ENSG00000276248,ENSG00000150403,ENSG00000202347,ENSG00000233613,ENSG00000150401
chr13	113493407	113493547	13:113493407-113493547	ENSG00000276916,ENSG00000276248,ENSG00000150403,ENSG00000202347,ENSG00000233613,ENSG00000150401
chr13	113546611	113546882	13:113546611-113546882	ENSG00000276916,ENSG00000276248,ENSG00000150403,ENSG00000202347,ENSG00000233613
chr13	113547791	113547910	13:113547791-113547910	ENSG00000276916,ENSG00000276248,ENSG00000150403,ENSG00000202347,ENSG00000233613
chr13	113584394	113584828	13:113584394-113584828	ENSG00000276916,ENSG00000276248,ENSG00000198176,ENSG00000186009,ENSG00000202347,ENSG00000233613
chr13	113724925	113725278	13:113724925-113725278	ENSG00000186009,ENSG00000185974
chr13	113758811	113759435	13:113758811-113759435	ENSG00000186009,ENSG00000279770,ENSG00000184497
chr13	113817597	113817879	13:113817597-113817879	ENSG00000186009,ENSG00000233695,ENSG00000183087,ENSG00000237699,ENSG00000226921,ENSG00000274766,ENSG00000229373
chr13	113820684	113821747	13:113820684-113821747	ENSG00000186009,ENSG00000233695,ENSG00000183087,ENSG00000272695,ENSG00000237699,ENSG00000226921,ENSG00000274766,ENSG00000229373
chr13	113837133	113837557	13:113837133-113837557	ENSG00000233695,ENSG00000183087,ENSG00000272695,ENSG00000237699
chr13	113837650	113838080	13:113837650-113838080	ENSG00000233695,ENSG00000183087,ENSG00000272695,ENSG00000237699,ENSG00000226921,ENSG00000274766,ENSG00000229373
chr13	113854675	113854941	13:113854675-113854941	ENSG00000233695,ENSG00000183087,ENSG00000272695,ENSG00000237699,ENSG00000226921,ENSG00000274766
chr13	113863665	113864218	13:113863665-113864218	ENSG00000183087,ENSG00000272695,ENSG00000237699,ENSG00000226921,ENSG00000274766
chr13	113864481	113864844	13:113864481-113864844	ENSG00000183087,ENSG00000272695,ENSG00000237699,ENSG00000226921,ENSG00000274766
chr13	113887756	113887864	13:113887756-113887864	ENSG00000237699,ENSG00000226921,ENSG00000274766,ENSG00000229373
chr13	113926433	113926749	13:113926433-113926749	ENSG00000186009,ENSG00000237699,ENSG00000226921,ENSG00000274766,ENSG00000229373,ENSG00000260910
chr13	113927046	113927249	13:113927046-113927249	ENSG00000237699,ENSG00000229373,ENSG00000260910
chr13	113927300	113927630	13:113927300-113927630	ENSG00000237699,ENSG00000229373,ENSG00000260910
chr13	113927707	113929263	13:113927707-113929263	ENSG00000186009,ENSG00000237699,ENSG00000226921,ENSG00000274766,ENSG00000229373,ENSG00000260910
chr13	113947303	113947498	13:113947303-113947498	ENSG00000283199,ENSG00000283347
chr13	113951209	113951536	13:113951209-113951536	ENSG00000186009,ENSG00000283199,ENSG00000260615,ENSG00000130177,ENSG00000283347,ENSG00000283361
chr13	113998268	113998723	13:113998268-113998723	ENSG00000283199
chr13	114004952	114005147	13:114004952-114005147	ENSG00000283199,ENSG00000283347,ENSG00000283361
chr13	114015615	114015997	13:114015615-114015997	ENSG00000283199,ENSG00000283347,ENSG00000283361
chr13	114025774	114026005	13:114025774-114026005	ENSG00000283199,ENSG00000283347,ENSG00000283361
chr13	114027148	114027346	13:114027148-114027346	ENSG00000283199,ENSG00000260615,ENSG00000283347,ENSG00000283361
chr13	114035699	114035867	13:114035699-114035867	ENSG00000185989
chr13	114043473	114043770	13:114043473-114043770	ENSG00000283199,ENSG00000283347,ENSG00000283361,ENSG00000185989
chr13	114060615	114060763	13:114060615-114060763	ENSG00000283199,ENSG00000283347,ENSG00000283361
chr13	114063562	114063844	13:114063562-114063844	ENSG00000283199,ENSG00000283347,ENSG00000283361
chr13	114064035	114066104	13:114064035-114066104	ENSG00000283199,ENSG00000260615,ENSG00000229723,ENSG00000283347,ENSG00000283361,ENSG00000232487
chr13	114069018	114069246	13:114069018-114069246	ENSG00000283347,ENSG00000283361
chr13	114077979	114078194	13:114077979-114078194	ENSG00000283199,ENSG00000283347,ENSG00000283361,ENSG00000232487
chr13	114078648	114079171	13:114078648-114079171	ENSG00000283199,ENSG00000283347,ENSG00000283361,ENSG00000232487
chr13	114099250	114099549	13:114099250-114099549	ENSG00000283199,ENSG00000283347,ENSG00000283361,ENSG00000232487
chr13	114101457	114101569	13:114101457-114101569	ENSG00000283361,ENSG00000232487
chr13	114118775	114118882	13:114118775-114118882	ENSG00000283361,ENSG00000232487
chr13	114119228	114119488	13:114119228-114119488	ENSG00000186009,ENSG00000283199,ENSG00000283347,ENSG00000283361,ENSG00000232487
chr13	114128750	114129223	13:114128750-114129223	ENSG00000283347,ENSG00000283361,ENSG00000232487,ENSG00000185989
chr13	114130958	114131464	13:114130958-114131464	ENSG00000283347,ENSG00000283361,ENSG00000185989
chr13	114132147	114132998	13:114132147-114132998	ENSG00000283199,ENSG00000260615,ENSG00000283347,ENSG00000283361,ENSG00000232487,ENSG00000185989
chr13	114226853	114226976	13:114226853-114226976	ENSG00000130177,ENSG00000283347,ENSG00000283361
chr13	114234722	114235386	13:114234722-114235386	ENSG00000260615,ENSG00000229723,ENSG00000265450,ENSG00000264539,ENSG00000130177
chr13	114280624	114280797	13:114280624-114280797	ENSG00000260615,ENSG00000229723,ENSG00000169062,ENSG00000285672,ENSG00000265450
chr13	114281036	114282568	13:114281036-114282568	ENSG00000260615,ENSG00000229723,ENSG00000198824,ENSG00000169062,ENSG00000285672,ENSG00000265450
chr13	114314108	114314906	13:114314108-114314906	ENSG00000260615,ENSG00000229723,ENSG00000198824,ENSG00000226158,ENSG00000169062,ENSG00000285672,ENSG00000265450
chr14	20305735	20306088	14:20305735-20306088	ENSG00000188655,ENSG00000278184,ENSG00000274649,ENSG00000273639,ENSG00000258027,ENSG00000257162,ENSG00000278301,ENSG00000274827,ENSG00000287515,ENSG00000277156,ENSG00000257310,ENSG00000285990,ENSG00000277252,ENSG00000271632,ENSG00000196143,ENSG00000277128,ENSG00000286614,ENSG00000212612,ENSG00000275563,ENSG00000257504,ENSG00000257115,ENSG00000257825,ENSG00000258367,ENSG00000257721,ENSG00000257959,ENSG00000206906,ENSG00000215398,ENSG00000257644,ENSG00000257731,ENSG00000258076,ENSG00000257558,ENSG00000239200,ENSG00000257224,ENSG00000277529,ENSG00000278143,ENSG00000257853,ENSG00000257891,ENSG00000258265,ENSG00000222036,ENSG00000258324,ENSG00000257493,ENSG00000257751,ENSG00000257846,ENSG00000259069,ENSG00000257884,ENSG00000257395,ENSG00000258080,ENSG00000257142,ENSG00000176294,ENSG00000258438,ENSG00000182652,ENSG00000176312,ENSG00000176299,ENSG00000258564,ENSG00000228304,ENSG00000176290,ENSG00000165762,ENSG00000258541,ENSG00000259016,ENSG00000176281,ENSG00000155249,ENSG00000258822,ENSG00000169488,ENSG00000196383,ENSG00000169484,ENSG00000176253,ENSG00000258899,ENSG00000176246,ENSG00000252999,ENSG00000258641,ENSG00000176230,ENSG00000184394,ENSG00000259074,ENSG00000259095,ENSG00000258468,ENSG00000284742,ENSG00000196832,ENSG00000258625,ENSG00000176219,ENSG00000258806,ENSG00000176198,ENSG00000136319,ENSG00000258768,ENSG00000258459,ENSG00000100814,ENSG00000287735,ENSG00000222489,ENSG00000238344
chr14	20332908	20333575	14:20332908-20333575	ENSG00000188655,ENSG00000278184,ENSG00000274649,ENSG00000273639,ENSG00000258027,ENSG00000257162,ENSG00000212516,ENSG00000276888,ENSG00000277156,ENSG00000285990,ENSG00000277252,ENSG00000196143,ENSG00000277128,ENSG00000286614,ENSG00000212612,ENSG00000275563,ENSG00000257115,ENSG00000257825,ENSG00000258367,ENSG00000257721,ENSG00000257959,ENSG00000206906,ENSG00000215398,ENSG00000257224,ENSG00000277529,ENSG00000278143,ENSG00000257853,ENSG00000257891,ENSG00000258265,ENSG00000222036,ENSG00000258324,ENSG00000259069,ENSG00000257884,ENSG00000257142,ENSG00000258453,ENSG00000258438,ENSG00000182652,ENSG00000258564,ENSG00000228304,ENSG00000176281,ENSG00000155249,ENSG00000258822,ENSG00000196383,ENSG00000176253,ENSG00000258899,ENSG00000252999,ENSG00000258641,ENSG00000184394,ENSG00000259095,ENSG00000284742,ENSG00000258625,ENSG00000176219,ENSG00000258806,ENSG00000176198,ENSG00000258768,ENSG00000100814,ENSG00000287735,ENSG00000222489,ENSG00000238344,ENSG00000259001,ENSG00000277209,ENSG00000129484,ENSG00000182545
chr14	20342510	20343905	14:20342510-20343905	ENSG00000221977,ENSG00000255664,ENSG00000129538,ENSG00000258810,ENSG00000169413,ENSG00000181552,ENSG00000181562,ENSG00000259144,ENSG00000258436,ENSG00000258573,ENSG00000188655,ENSG00000278184,ENSG00000274649,ENSG00000273639,ENSG00000258027,ENSG00000257162,ENSG00000187537,ENSG00000278301,ENSG00000274827,ENSG00000228294,ENSG00000277156,ENSG00000285990,ENSG00000258781,ENSG00000277252,ENSG00000271632,ENSG00000196143,ENSG00000286614,ENSG00000225210,ENSG00000258314,ENSG00000212612,ENSG00000275563,ENSG00000258233,ENSG00000257115,ENSG00000257825,ENSG00000258367,ENSG00000257721,ENSG00000257959,ENSG00000257356,ENSG00000206906,ENSG00000215398,ENSG00000257175,ENSG00000258364,ENSG00000257558,ENSG00000239200,ENSG00000257635,ENSG00000257224,ENSG00000277529,ENSG00000278143,ENSG00000257853,ENSG00000257891,ENSG00000258265,ENSG00000222036,ENSG00000273558,ENSG00000258324,ENSG00000257751,ENSG00000257846,ENSG00000259069,ENSG00000257884,ENSG00000257142,ENSG00000176294,ENSG00000258438,ENSG00000182652,ENSG00000176312,ENSG00000176299,ENSG00000258564,ENSG00000228304,ENSG00000176290,ENSG00000165762,ENSG00000258541,ENSG00000259016,ENSG00000176281,ENSG00000155249,ENSG00000258822,ENSG00000169488,ENSG00000196383,ENSG00000169484,ENSG00000176253,ENSG00000258899,ENSG00000176246,ENSG00000252999,ENSG00000258641,ENSG00000176230,ENSG00000184394,ENSG00000259074,ENSG00000259095,ENSG00000258468,ENSG00000284742,ENSG00000196832,ENSG00000258625,ENSG00000176219,ENSG00000258806,ENSG00000176198,ENSG00000136319,ENSG00000258768,ENSG00000258459,ENSG00000100814,ENSG00000287735,ENSG00000222489,ENSG00000238344,ENSG00000259001,ENSG00000277209,ENSG00000129484,ENSG00000254846,ENSG00000129566,ENSG00000200225,ENSG00000092094,ENSG00000258515,ENSG00000258908,ENSG00000182545,ENSG00000258456,ENSG00000258863
chr14	20343936	20344121	14:20343936-20344121	ENSG00000257162,ENSG00000257175,ENSG00000258364,ENSG00000273558,ENSG00000100814,ENSG00000222489,ENSG00000259001,ENSG00000277209,ENSG00000129484,ENSG00000254846
chr14	20412940	20413650	14:20412940-20413650	ENSG00000258436,ENSG00000258573,ENSG00000188655,ENSG00000278184,ENSG00000274649,ENSG00000273639,ENSG00000258027,ENSG00000278301,ENSG00000274827,ENSG00000228294,ENSG00000277156,ENSG00000285990,ENSG00000258781,ENSG00000277252,ENSG00000271632,ENSG00000196143,ENSG00000277128,ENSG00000286614,ENSG00000258314,ENSG00000212612,ENSG00000275563,ENSG00000258233,ENSG00000257115,ENSG00000257825,ENSG00000258367,ENSG00000257721,ENSG00000257959,ENSG00000257356,ENSG00000257171,ENSG00000206906,ENSG00000215398,ENSG00000257558,ENSG00000239200,ENSG00000257224,ENSG00000277529,ENSG00000278143,ENSG00000257853,ENSG00000257891,ENSG00000258265,ENSG00000222036,ENSG00000258324,ENSG00000257751,ENSG00000257846,ENSG00000257142,ENSG00000258438,ENSG00000182652,ENSG00000176312,ENSG00000176299,ENSG00000258564,ENSG00000228304,ENSG00000176290,ENSG00000165762,ENSG00000258541,ENSG00000259016,ENSG00000176281,ENSG00000155249,ENSG00000258822,ENSG00000169488,ENSG00000196383,ENSG00000169484,ENSG00000176253,ENSG00000176246,ENSG00000252999,ENSG00000258641,ENSG00000176230,ENSG00000184394,ENSG00000259074,ENSG00000259095,ENSG00000258468,ENSG00000284742,ENSG00000196832,ENSG00000258625,ENSG00000176219,ENSG00000258806,ENSG00000176198,ENSG00000258768,ENSG00000222489,ENSG00000129566,ENSG00000200225,ENSG00000185271,ENSG00000259162,ENSG00000092094,ENSG00000258515,ENSG00000258908,ENSG00000182545,ENSG00000258456,ENSG00000258863
chr14	20434674	20435107	14:20434674-20435107	ENSG00000258573,ENSG00000188655,ENSG00000278184,ENSG00000274649,ENSG00000273639,ENSG00000258027,ENSG00000277156,ENSG00000285990,ENSG00000277252,ENSG00000196143,ENSG00000277128,ENSG00000286614,ENSG00000274369,ENSG00000212612,ENSG00000275563,ENSG00000257672,ENSG00000257115,ENSG00000257825,ENSG00000258367,ENSG00000257721,ENSG00000257959,ENSG00000257356,ENSG00000206906,ENSG00000215398,ENSG00000257635,ENSG00000257224,ENSG00000277529,ENSG00000278143,ENSG00000257853,ENSG00000257891,ENSG00000258265,ENSG00000222036,ENSG00000258324,ENSG00000257142,ENSG00000182652,ENSG00000169484,ENSG00000176253,ENSG00000258468,ENSG00000258625,ENSG00000258806,ENSG00000258768,ENSG00000185271,ENSG00000259162,ENSG00000092094,ENSG00000258515,ENSG00000258908,ENSG00000182545,ENSG00000258456,ENSG00000258863
chr14	20454460	20455639	14:20454460-20455639	ENSG00000188655,ENSG00000274649,ENSG00000273639,ENSG00000258027,ENSG00000278301,ENSG00000277156,ENSG00000285990,ENSG00000277252,ENSG00000286614,ENSG00000212612,ENSG00000275563,ENSG00000257115,ENSG00000257825,ENSG00000258367,ENSG00000257721,ENSG00000257959,ENSG00000206906,ENSG00000215398,ENSG00000239200,ENSG00000257224,ENSG00000277529,ENSG00000278143,ENSG00000257853,ENSG00000257891,ENSG00000258265,ENSG00000222036,ENSG00000196383,ENSG00000258468,ENSG00000092094,ENSG00000258515,ENSG00000100823,ENSG00000165782,ENSG00000198805,ENSG00000258908,ENSG00000182545,ENSG00000258456,ENSG00000258863
chr14	20461004	20462197	14:20461004-20462197	ENSG00000258436,ENSG00000258573,ENSG00000188655,ENSG00000278184,ENSG00000274649,ENSG00000273639,ENSG00000258027,ENSG00000257162,ENSG00000278301,ENSG00000274827,ENSG00000277156,ENSG00000285990,ENSG00000258781,ENSG00000277252,ENSG00000277128,ENSG00000286614,ENSG00000258314,ENSG00000212612,ENSG00000275563,ENSG00000257115,ENSG00000257825,ENSG00000258367,ENSG00000257721,ENSG00000257959,ENSG00000206906,ENSG00000215398,ENSG00000257558,ENSG00000239200,ENSG00000257224,ENSG00000277529,ENSG00000278143,ENSG00000257853,ENSG00000257891,ENSG00000258265,ENSG00000222036,ENSG00000258324,ENSG00000257751,ENSG00000257846,ENSG00000259069,ENSG00000257884,ENSG00000257142,ENSG00000258438,ENSG00000182652,ENSG00000176312,ENSG00000176299,ENSG00000258564,ENSG00000228304,ENSG00000176290,ENSG00000165762,ENSG00000258541,ENSG00000259016,ENSG00000176281,ENSG00000155249,ENSG00000258822,ENSG00000169488,ENSG00000196383,ENSG00000176253,ENSG00000176246,ENSG00000176230,ENSG00000259074,ENSG00000259095,ENSG00000258468,ENSG00000284742,ENSG00000196832,ENSG00000176219,ENSG00000258806,ENSG00000176198,ENSG00000287735,ENSG00000129566,ENSG00000200225,ENSG00000092094,ENSG00000258515,ENSG00000100823,ENSG00000165782,ENSG00000198805,ENSG00000258908,ENSG00000182545,ENSG00000258456,ENSG00000258863
chr14	20469159	20469847	14:20469159-20469847	ENSG00000273639,ENSG00000258027,ENSG00000278301,ENSG00000277128,ENSG00000257115,ENSG00000257825,ENSG00000258367,ENSG00000257721,ENSG00000257959,ENSG00000257356,ENSG00000206906,ENSG00000215398,ENSG00000257731,ENSG00000258076,ENSG00000257558,ENSG00000257224,ENSG00000277529,ENSG00000228304,ENSG00000176253,ENSG00000092094,ENSG00000258515,ENSG00000100823,ENSG00000165782,ENSG00000198805,ENSG00000258908,ENSG00000182545,ENSG00000258456,ENSG00000258863
chr14	20609275	20609603	14:20609275-20609603	ENSG00000129538,ENSG00000258810,ENSG00000169413,ENSG00000181562,ENSG00000258963,ENSG00000259144,ENSG00000258451,ENSG00000258436,ENSG00000258573,ENSG00000173464,ENSG00000259060,ENSG00000188655,ENSG00000278184,ENSG00000274649,ENSG00000273639,ENSG00000258027,ENSG00000278301,ENSG00000274827,ENSG00000277156,ENSG00000285990,ENSG00000277252,ENSG00000271632,ENSG00000286614,ENSG00000212612,ENSG00000275563,ENSG00000257115,ENSG00000257825,ENSG00000258367,ENSG00000257721,ENSG00000257959,ENSG00000206906,ENSG00000215398,ENSG00000257558,ENSG00000239200,ENSG00000257635,ENSG00000257224,ENSG00000277529,ENSG00000278143,ENSG00000257853,ENSG00000257891,ENSG00000258265,ENSG00000222036,ENSG00000258324,ENSG00000259069,ENSG00000257884,ENSG00000258080,ENSG00000257142,ENSG00000258438,ENSG00000182652,ENSG00000176312,ENSG00000176299,ENSG00000258564,ENSG00000228304,ENSG00000176290,ENSG00000165762,ENSG00000258541,ENSG00000259016,ENSG00000176281,ENSG00000155249,ENSG00000258822,ENSG00000169488,ENSG00000196383,ENSG00000169484,ENSG00000176253,ENSG00000258899,ENSG00000176246,ENSG00000252999,ENSG00000258641,ENSG00000176230,ENSG00000184394,ENSG00000259074,ENSG00000259095,ENSG00000258468,ENSG00000284742,ENSG00000196832,ENSG00000258625,ENSG00000176219,ENSG00000258806,ENSG00000176198,ENSG00000258768,ENSG00000100814,ENSG00000287735,ENSG00000222489,ENSG00000238344,ENSG00000129566,ENSG00000200225,ENSG00000258908,ENSG00000182545,ENSG00000258456,ENSG00000258863
chr14	20609721	20609917	14:20609721-20609917	ENSG00000258436,ENSG00000258573,ENSG00000173464,ENSG00000259060,ENSG00000188655,ENSG00000278301,ENSG00000274827,ENSG00000257558,ENSG00000258080,ENSG00000228304,ENSG00000165762,ENSG00000258541,ENSG00000259016,ENSG00000169484,ENSG00000176246,ENSG00000176230,ENSG00000258468,ENSG00000176219,ENSG00000258806,ENSG00000176198,ENSG00000222489,ENSG00000238344,ENSG00000182545,ENSG00000258456,ENSG00000258863
chr14	20610033	20610278	14:20610033-20610278	ENSG00000258810,ENSG00000169413,ENSG00000181552,ENSG00000181562,ENSG00000258963,ENSG00000259144,ENSG00000258451,ENSG00000259171,ENSG00000258818,ENSG00000214274,ENSG00000181803,ENSG00000239327,ENSG00000258436,ENSG00000258573,ENSG00000173464,ENSG00000259060,ENSG00000188655,ENSG00000278184,ENSG00000274649,ENSG00000273639,ENSG00000258027,ENSG00000228294,ENSG00000277156,ENSG00000285990,ENSG00000277252,ENSG00000271632,ENSG00000286614,ENSG00000212612,ENSG00000275563,ENSG00000257115,ENSG00000257825,ENSG00000258367,ENSG00000257721,ENSG00000257959,ENSG00000257356,ENSG00000206906,ENSG00000215398,ENSG00000257731,ENSG00000258076,ENSG00000257635,ENSG00000257224,ENSG00000277529,ENSG00000278143,ENSG00000257853,ENSG00000257891,ENSG00000258265,ENSG00000222036,ENSG00000258324,ENSG00000257493,ENSG00000257751,ENSG00000257846,ENSG00000259069,ENSG00000257884,ENSG00000257395,ENSG00000257142,ENSG00000258438,ENSG00000182652,ENSG00000176312,ENSG00000176299,ENSG00000258564,ENSG00000228304,ENSG00000176290,ENSG00000165762,ENSG00000258541,ENSG00000259016,ENSG00000176281,ENSG00000155249,ENSG00000258822,ENSG00000169488,ENSG00000196383,ENSG00000176253,ENSG00000258899,ENSG00000176246,ENSG00000252999,ENSG00000258641,ENSG00000176230,ENSG00000184394,ENSG00000259074,ENSG00000259095,ENSG00000258468,ENSG00000284742,ENSG00000196832,ENSG00000258625,ENSG00000176219,ENSG00000258806,ENSG00000176198,ENSG00000258768,ENSG00000287735,ENSG00000222489,ENSG00000238344,ENSG00000258908,ENSG00000182545,ENSG00000258456,ENSG00000258863
chr14	20613220	20614168	14:20613220-20614168	ENSG00000169397,ENSG00000129538,ENSG00000258810,ENSG00000169413,ENSG00000181552,ENSG00000181562,ENSG00000258963,ENSG00000259144,ENSG00000258451,ENSG00000259171,ENSG00000258818,ENSG00000214274,ENSG00000181803,ENSG00000239327,ENSG00000258436,ENSG00000258573,ENSG00000173464,ENSG00000259060,ENSG00000188655,ENSG00000278184,ENSG00000274649,ENSG00000273639,ENSG00000258027,ENSG00000274827,ENSG00000228294,ENSG00000277156,ENSG00000285990,ENSG00000277252,ENSG00000271632,ENSG00000277128,ENSG00000286614,ENSG00000258314,ENSG00000212612,ENSG00000275563,ENSG00000257115,ENSG00000257825,ENSG00000258367,ENSG00000257721,ENSG00000257959,ENSG00000257356,ENSG00000206906,ENSG00000215398,ENSG00000257731,ENSG00000258076,ENSG00000257558,ENSG00000239200,ENSG00000257635,ENSG00000257224,ENSG00000277529,ENSG00000278143,ENSG00000257853,ENSG00000257891,ENSG00000258265,ENSG00000222036,ENSG00000258324,ENSG00000257493,ENSG00000257751,ENSG00000257846,ENSG00000259069,ENSG00000257884,ENSG00000257395,ENSG00000257142,ENSG00000258438,ENSG00000182652,ENSG00000176312,ENSG00000176299,ENSG00000258564,ENSG00000228304,ENSG00000176290,ENSG00000165762,ENSG00000258541,ENSG00000259016,ENSG00000176281,ENSG00000155249,ENSG00000258822,ENSG00000169488,ENSG00000196383,ENSG00000169484,ENSG00000176253,ENSG00000258899,ENSG00000176246,ENSG00000252999,ENSG00000258641,ENSG00000176230,ENSG00000184394,ENSG00000259074,ENSG00000259095,ENSG00000258468,ENSG00000284742,ENSG00000196832,ENSG00000258625,ENSG00000176219,ENSG00000258806,ENSG00000176198,ENSG00000258768,ENSG00000100814,ENSG00000287735,ENSG00000222489,ENSG00000238344,ENSG00000129566,ENSG00000258908,ENSG00000182545,ENSG00000258456,ENSG00000258863
chr14	20625266	20625568	14:20625266-20625568	ENSG00000169327,ENSG00000136315,ENSG00000129538,ENSG00000258810,ENSG00000169413,ENSG00000181552,ENSG00000181562,ENSG00000258963,ENSG00000259144,ENSG00000258451,ENSG00000199461,ENSG00000181803,ENSG00000239327,ENSG00000258436,ENSG00000258573,ENSG00000173464,ENSG00000188655,ENSG00000278184,ENSG00000274649,ENSG00000273639,ENSG00000258027,ENSG00000278301,ENSG00000274827,ENSG00000228294,ENSG00000277156,ENSG00000257310,ENSG00000285990,ENSG00000258781,ENSG00000277252,ENSG00000196143,ENSG00000278594,ENSG00000277710,ENSG00000286614,ENSG00000225210,ENSG00000258314,ENSG00000212612,ENSG00000275563,ENSG00000258233,ENSG00000257115,ENSG00000257825,ENSG00000258367,ENSG00000257721,ENSG00000257959,ENSG00000257356,ENSG00000206906,ENSG00000215398,ENSG00000257731,ENSG00000258076,ENSG00000257558,ENSG00000239200,ENSG00000257224,ENSG00000277529,ENSG00000278143,ENSG00000257853,ENSG00000257891,ENSG00000258265,ENSG00000222036,ENSG00000258324,ENSG00000257751,ENSG00000257846,ENSG00000259069,ENSG00000257884,ENSG00000258080,ENSG00000257142,ENSG00000176294,ENSG00000258438,ENSG00000182652,ENSG00000176312,ENSG00000176299,ENSG00000258564,ENSG00000228304,ENSG00000176290,ENSG00000165762,ENSG00000258541,ENSG00000259016,ENSG00000176281,ENSG00000155249,ENSG00000258822,ENSG00000169488,ENSG00000196383,ENSG00000169484,ENSG00000176253,ENSG00000258899,ENSG00000176246,ENSG00000252999,ENSG00000258641,ENSG00000176230,ENSG00000184394,ENSG00000259074,ENSG00000259095,ENSG00000258468,ENSG00000284742,ENSG00000196832,ENSG00000258625,ENSG00000176219,ENSG00000258806,ENSG00000176198,ENSG00000258768,ENSG00000182545,ENSG00000258456,ENSG00000258863
chr14	20632925	20633187	14:20632925-20633187	ENSG00000258772,ENSG00000129538,ENSG00000258810,ENSG00000169413,ENSG00000181552,ENSG00000181562,ENSG00000258963,ENSG00000259144,ENSG00000258451,ENSG00000181803,ENSG00000239327,ENSG00000258436,ENSG00000258573,ENSG00000188655,ENSG00000278184,ENSG00000274649,ENSG00000273639,ENSG00000258027,ENSG00000278301,ENSG00000277156,ENSG00000285990,ENSG00000277252,ENSG00000271632,ENSG00000196143,ENSG00000278594,ENSG00000277710,ENSG00000286614,ENSG00000212612,ENSG00000275563,ENSG00000257115,ENSG00000257825,ENSG00000258367,ENSG00000257721,ENSG00000257959,ENSG00000206906,ENSG00000215398,ENSG00000257731,ENSG00000258076,ENSG00000257558,ENSG00000239200,ENSG00000257635,ENSG00000257224,ENSG00000277529,ENSG00000278143,ENSG00000257853,ENSG00000257891,ENSG00000258265,ENSG00000222036,ENSG00000258324,ENSG00000257493,ENSG00000257751,ENSG00000257846,ENSG00000259069,ENSG00000257884,ENSG00000257395,ENSG00000257142,ENSG00000258438,ENSG00000182652,ENSG00000176312,ENSG00000176299,ENSG00000258564,ENSG00000228304,ENSG00000176290,ENSG00000165762,ENSG00000258541,ENSG00000259016,ENSG00000176281,ENSG00000155249,ENSG00000258822,ENSG00000169488,ENSG00000196383,ENSG00000169484,ENSG00000176253,ENSG00000258899,ENSG00000176246,ENSG00000252999,ENSG00000258641,ENSG00000176230,ENSG00000184394,ENSG00000259074,ENSG00000259095,ENSG00000258468,ENSG00000284742,ENSG00000196832,ENSG00000258625,ENSG00000176219,ENSG00000258806,ENSG00000176198,ENSG00000258768,ENSG00000182545,ENSG00000258456,ENSG00000258863
chr14	20681264	20682253	14:20681264-20682253	ENSG00000129538,ENSG00000258810,ENSG00000169413,ENSG00000181552,ENSG00000181562,ENSG00000258963,ENSG00000259144,ENSG00000258451,ENSG00000259171,ENSG00000258818,ENSG00000214274,ENSG00000199461,ENSG00000181803,ENSG00000278184,ENSG00000274649,ENSG00000273639,ENSG00000258027,ENSG00000277156,ENSG00000285990,ENSG00000277252,ENSG00000286614,ENSG00000212612,ENSG00000275563,ENSG00000257115,ENSG00000257825,ENSG00000258367,ENSG00000257721,ENSG00000257959,ENSG00000206906,ENSG00000215398,ENSG00000239200,ENSG00000257224,ENSG00000277529,ENSG00000278143,ENSG00000257853,ENSG00000257891,ENSG00000258265,ENSG00000222036,ENSG00000258324,ENSG00000257493,ENSG00000257751,ENSG00000257846,ENSG00000257395,ENSG00000258080,ENSG00000257142,ENSG00000176299,ENSG00000258564,ENSG00000258541,ENSG00000259016,ENSG00000176281,ENSG00000155249,ENSG00000176230,ENSG00000259074,ENSG00000196832
chr14	20682298	20685008	14:20682298-20685008	ENSG00000129538,ENSG00000258810,ENSG00000169413,ENSG00000181552,ENSG00000181562,ENSG00000258963,ENSG00000259144,ENSG00000258451,ENSG00000259171,ENSG00000258818,ENSG00000214274,ENSG00000199461,ENSG00000181803,ENSG00000258436,ENSG00000258573,ENSG00000188655,ENSG00000278184,ENSG00000274649,ENSG00000273639,ENSG00000258027,ENSG00000277156,ENSG00000285990,ENSG00000277252,ENSG00000286614,ENSG00000212612,ENSG00000275563,ENSG00000257115,ENSG00000257825,ENSG00000258367,ENSG00000257721,ENSG00000257959,ENSG00000206906,ENSG00000215398,ENSG00000257558,ENSG00000239200,ENSG00000257224,ENSG00000277529,ENSG00000278143,ENSG00000257853,ENSG00000257891,ENSG00000258265,ENSG00000222036,ENSG00000258324,ENSG00000257493,ENSG00000257751,ENSG00000257846,ENSG00000259069,ENSG00000257884,ENSG00000257395,ENSG00000258080,ENSG00000257142,ENSG00000258438,ENSG00000182652,ENSG00000176299,ENSG00000258564,ENSG00000228304,ENSG00000176290,ENSG00000165762,ENSG00000258541,ENSG00000259016,ENSG00000176281,ENSG00000155249,ENSG00000258822,ENSG00000169488,ENSG00000196383,ENSG00000169484,ENSG00000258899,ENSG00000252999,ENSG00000258641,ENSG00000176230,ENSG00000184394,ENSG00000259074,ENSG00000259095,ENSG00000258468,ENSG00000284742,ENSG00000196832,ENSG00000258625,ENSG00000258806,ENSG00000258768,ENSG00000182545,ENSG00000258456,ENSG00000258863
chr14	20685049	20685360	14:20685049-20685360	ENSG00000136315,ENSG00000258918,ENSG00000169397,ENSG00000129538,ENSG00000258810,ENSG00000169413,ENSG00000181552,ENSG00000181562,ENSG00000258963,ENSG00000259144,ENSG00000258451,ENSG00000259171,ENSG00000258818,ENSG00000214274,ENSG00000199461,ENSG00000181803,ENSG00000258436,ENSG00000258573,ENSG00000188655,ENSG00000278184,ENSG00000274649,ENSG00000273639,ENSG00000258027,ENSG00000274827,ENSG00000277156,ENSG00000257310,ENSG00000285990,ENSG00000277252,ENSG00000196143,ENSG00000277128,ENSG00000286614,ENSG00000212612,ENSG00000275563,ENSG00000257115,ENSG00000257825,ENSG00000258367,ENSG00000257721,ENSG00000257959,ENSG00000206906,ENSG00000215398,ENSG00000257175,ENSG00000258364,ENSG00000257558,ENSG00000239200,ENSG00000257635,ENSG00000257224,ENSG00000277529,ENSG00000278143,ENSG00000257853,ENSG00000257891,ENSG00000258265,ENSG00000222036,ENSG00000258324,ENSG00000257493,ENSG00000257751,ENSG00000257846,ENSG00000257395,ENSG00000257142,ENSG00000258438,ENSG00000182652,ENSG00000176312,ENSG00000176299,ENSG00000258564,ENSG00000228304,ENSG00000176290,ENSG00000165762,ENSG00000258541,ENSG00000259016,ENSG00000176281,ENSG00000155249,ENSG00000258822,ENSG00000169488,ENSG00000196383,ENSG00000169484,ENSG00000258899,ENSG00000176246,ENSG00000252999,ENSG00000258641,ENSG00000184394,ENSG00000259074,ENSG00000259095,ENSG00000258468,ENSG00000258625,ENSG00000176219,ENSG00000258806,ENSG00000176198,ENSG00000258768,ENSG00000182545,ENSG00000258456,ENSG00000258863
chr14	20685926	20686322	14:20685926-20686322	ENSG00000129538,ENSG00000258810,ENSG00000169413,ENSG00000181552,ENSG00000181562,ENSG00000258963,ENSG00000259144,ENSG00000258451,ENSG00000259171,ENSG00000258818,ENSG00000214274,ENSG00000274827,ENSG00000196143,ENSG00000277128,ENSG00000206906,ENSG00000215398,ENSG00000257175,ENSG00000258364,ENSG00000257493,ENSG00000257395,ENSG00000258438,ENSG00000182652,ENSG00000196383,ENSG00000258456,ENSG00000258863
chr14	20691135	20691297	14:20691135-20691297	ENSG00000136315,ENSG00000129538,ENSG00000258810,ENSG00000169413,ENSG00000181552,ENSG00000181562,ENSG00000258963,ENSG00000259144,ENSG00000258451,ENSG00000259171,ENSG00000258818,ENSG00000214274,ENSG00000278184,ENSG00000274649,ENSG00000273639,ENSG00000258027,ENSG00000278301,ENSG00000271632,ENSG00000257115,ENSG00000257825,ENSG00000258367,ENSG00000257721,ENSG00000257959,ENSG00000206906,ENSG00000215398,ENSG00000239200,ENSG00000257224,ENSG00000277529,ENSG00000278143,ENSG00000257853,ENSG00000257891,ENSG00000258265,ENSG00000222036,ENSG00000258324,ENSG00000257751,ENSG00000257846,ENSG00000257142,ENSG00000258438,ENSG00000182652,ENSG00000176312,ENSG00000176299,ENSG00000258564,ENSG00000228304,ENSG00000176290,ENSG00000165762,ENSG00000258541,ENSG00000259016,ENSG00000176281,ENSG00000169488,ENSG00000169484,ENSG00000176246,ENSG00000252999,ENSG00000258641,ENSG00000258468,ENSG00000258625,ENSG00000176219,ENSG00000176198,ENSG00000182545,ENSG00000258456,ENSG00000258863
chr14	20873735	20873999	14:20873735-20873999	ENSG00000136315,ENSG00000258772,ENSG00000258918,ENSG00000169397,ENSG00000258642,ENSG00000259130,ENSG00000129538,ENSG00000258810,ENSG00000169413,ENSG00000181552,ENSG00000181562,ENSG00000258963,ENSG00000259144,ENSG00000258451,ENSG00000278184,ENSG00000274649,ENSG00000273639,ENSG00000258027,ENSG00000187537,ENSG00000278301,ENSG00000277156,ENSG00000285990,ENSG00000277252,ENSG00000271632,ENSG00000286614,ENSG00000212612,ENSG00000275563,ENSG00000257504,ENSG00000257115,ENSG00000257825,ENSG00000258367,ENSG00000257721,ENSG00000257959,ENSG00000257644,ENSG00000257731,ENSG00000258076,ENSG00000257558,ENSG00000239200,ENSG00000257224,ENSG00000277529,ENSG00000278143,ENSG00000257853,ENSG00000257891,ENSG00000258265,ENSG00000222036,ENSG00000258324,ENSG00000257751,ENSG00000257846,ENSG00000257142,ENSG00000258438,ENSG00000182652,ENSG00000176312,ENSG00000176299,ENSG00000258564,ENSG00000228304,ENSG00000176290,ENSG00000165762,ENSG00000258541,ENSG00000259016,ENSG00000176281,ENSG00000155249,ENSG00000258822,ENSG00000169488,ENSG00000196383,ENSG00000169484,ENSG00000258899,ENSG00000176246,ENSG00000252999,ENSG00000258641,ENSG00000176230,ENSG00000184394,ENSG00000259074,ENSG00000259095,ENSG00000258468,ENSG00000284742,ENSG00000196832,ENSG00000258625,ENSG00000176219,ENSG00000258806,ENSG00000258768
chr14	20961292	20961479	14:20961292-20961479	ENSG00000169327,ENSG00000243817,ENSG00000169385,ENSG00000136315,ENSG00000258772,ENSG00000258918,ENSG00000169397,ENSG00000129538,ENSG00000258810,ENSG00000169413,ENSG00000181552,ENSG00000181562,ENSG00000258963,ENSG00000259144,ENSG00000258451,ENSG00000196143,ENSG00000277128,ENSG00000258314,ENSG00000257115,ENSG00000257825,ENSG00000258367,ENSG00000257721,ENSG00000257959,ENSG00000257558,ENSG00000239200,ENSG00000257635,ENSG00000257224,ENSG00000277529,ENSG00000257493,ENSG00000257395,ENSG00000258080,ENSG00000176312,ENSG00000228304,ENSG00000258541,ENSG00000259016,ENSG00000155249,ENSG00000258822,ENSG00000196383,ENSG00000176253,ENSG00000176246,ENSG00000252999,ENSG00000258641,ENSG00000184394,ENSG00000259074,ENSG00000259095,ENSG00000284742,ENSG00000258625
chr14	20970832	20971937	14:20970832-20971937	ENSG00000259102,ENSG00000169327,ENSG00000165792,ENSG00000258599,ENSG00000243817,ENSG00000169385,ENSG00000136315,ENSG00000258772,ENSG00000258918,ENSG00000169397,ENSG00000129538,ENSG00000258810,ENSG00000169413,ENSG00000181552,ENSG00000181562,ENSG00000258963,ENSG00000259144,ENSG00000258451,ENSG00000278301,ENSG00000257310,ENSG00000196143,ENSG00000277128,ENSG00000225210,ENSG00000274369,ENSG00000212612,ENSG00000275563,ENSG00000257115,ENSG00000257825,ENSG00000258367,ENSG00000257721,ENSG00000257959,ENSG00000239200,ENSG00000257224,ENSG00000277529,ENSG00000278143,ENSG00000257853,ENSG00000257891,ENSG00000258265,ENSG00000222036,ENSG00000257751,ENSG00000257846,ENSG00000165762,ENSG00000169488,ENSG00000169484,ENSG00000176253,ENSG00000259074,ENSG00000259095
chr14	20986727	20987172	14:20986727-20987172	ENSG00000165794,ENSG00000258471,ENSG00000165792,ENSG00000258599,ENSG00000136315,ENSG00000258772,ENSG00000258918,ENSG00000181552,ENSG00000258963,ENSG00000244306,ENSG00000225210,ENSG00000257731,ENSG00000258076,ENSG00000257635
chr14	20989584	20990346	14:20989584-20990346	ENSG00000259102,ENSG00000169327,ENSG00000165794,ENSG00000258471,ENSG00000165792,ENSG00000258599,ENSG00000136315,ENSG00000258772,ENSG00000258918,ENSG00000169397,ENSG00000129538,ENSG00000258810,ENSG00000169413,ENSG00000181552,ENSG00000181562,ENSG00000258963,ENSG00000259144,ENSG00000244306,ENSG00000271632,ENSG00000225210,ENSG00000257115,ENSG00000257825,ENSG00000258367,ENSG00000257721,ENSG00000257959,ENSG00000257731,ENSG00000258076,ENSG00000257635,ENSG00000257224,ENSG00000277529,ENSG00000278143,ENSG00000257853,ENSG00000257891,ENSG00000258265,ENSG00000222036,ENSG00000176281,ENSG00000176246
chr14	20999041	20999318	14:20999041-20999318	ENSG00000165794,ENSG00000258471,ENSG00000165792,ENSG00000258918
chr14	21003892	21004094	14:21003892-21004094	ENSG00000165794,ENSG00000258471,ENSG00000165792,ENSG00000277367
chr14	21014794	21014944	14:21014794-21014944	ENSG00000173431,ENSG00000165799,ENSG00000258604,ENSG00000284122,ENSG00000165795,ENSG00000258471,ENSG00000258080
chr14	21024643	21026204	14:21024643-21026204	ENSG00000206150,ENSG00000255472,ENSG00000258604,ENSG00000179636,ENSG00000284122,ENSG00000165795,ENSG00000277367
chr14	21027005	21027243	14:21027005-21027243	ENSG00000206150,ENSG00000255472,ENSG00000258604,ENSG00000179636,ENSG00000284122,ENSG00000165795,ENSG00000277367
chr14	21038822	21039440	14:21038822-21039440	ENSG00000173431,ENSG00000165799,ENSG00000206150,ENSG00000255472,ENSG00000258604,ENSG00000179636,ENSG00000284122,ENSG00000165795,ENSG00000258471,ENSG00000277367,ENSG00000258453,ENSG00000176294
chr14	21040059	21040347	14:21040059-21040347	ENSG00000173431,ENSG00000165799,ENSG00000206150,ENSG00000255472,ENSG00000258604,ENSG00000179636,ENSG00000284122,ENSG00000165795,ENSG00000258471,ENSG00000228294,ENSG00000176253
chr14	21068540	21068740	14:21068540-21068740	ENSG00000259102,ENSG00000169327,ENSG00000178107,ENSG00000165804,ENSG00000165801,ENSG00000173431,ENSG00000274369,ENSG00000257731,ENSG00000258076,ENSG00000257635
chr14	21068956	21069125	14:21068956-21069125	ENSG00000178107,ENSG00000165801,ENSG00000173431,ENSG00000257731,ENSG00000258076
chr14	21069368	21071990	14:21069368-21071990	ENSG00000259102,ENSG00000169327,ENSG00000165804,ENSG00000165801,ENSG00000173431,ENSG00000258604,ENSG00000284122,ENSG00000165795,ENSG00000244306,ENSG00000274369,ENSG00000259069,ENSG00000257884
chr14	21072086	21072495	14:21072086-21072495	ENSG00000259102,ENSG00000169327,ENSG00000165804,ENSG00000165801,ENSG00000173431,ENSG00000258604,ENSG00000284122,ENSG00000165795,ENSG00000244306,ENSG00000274369,ENSG00000259069,ENSG00000257884
chr14	21092189	21092363	14:21092189-21092363	ENSG00000232070,ENSG00000165804,ENSG00000165801,ENSG00000187537,ENSG00000244306
chr14	21092397	21093008	14:21092397-21093008	ENSG00000259102,ENSG00000169327,ENSG00000178107,ENSG00000232070,ENSG00000165804,ENSG00000165801,ENSG00000173431,ENSG00000258604,ENSG00000284122,ENSG00000187537,ENSG00000244306
chr14	21098451	21098874	14:21098451-21098874	ENSG00000232070,ENSG00000165804,ENSG00000228294
chr14	21103437	21104777	14:21103437-21104777	ENSG00000259102,ENSG00000169327,ENSG00000200102,ENSG00000258722,ENSG00000178107,ENSG00000232070,ENSG00000165804,ENSG00000165801,ENSG00000173431,ENSG00000258604,ENSG00000284122,ENSG00000165795,ENSG00000274827,ENSG00000271632,ENSG00000277128,ENSG00000239200,ENSG00000257635,ENSG00000257224,ENSG00000277529,ENSG00000278143,ENSG00000257853,ENSG00000257891,ENSG00000258265,ENSG00000222036,ENSG00000165762
chr14	21106563	21106680	14:21106563-21106680	ENSG00000259102,ENSG00000169327,ENSG00000200102,ENSG00000258722,ENSG00000178107,ENSG00000232070,ENSG00000165804
chr14	21106946	21107214	14:21106946-21107214	ENSG00000259102,ENSG00000169327,ENSG00000200102,ENSG00000258722,ENSG00000178107,ENSG00000232070,ENSG00000165804
chr14	21192064	21192202	14:21192064-21192202	ENSG00000092200,ENSG00000258441,ENSG00000258906,ENSG00000259102,ENSG00000169327,ENSG00000278301,ENSG00000228294,ENSG00000257310,ENSG00000278594,ENSG00000277710,ENSG00000277128,ENSG00000259069,ENSG00000257884
chr14	21246521	21246631	14:21246521-21246631	ENSG00000241035,ENSG00000200785,ENSG00000092200,ENSG00000258441,ENSG00000257310,ENSG00000277367
chr14	21269186	21270297	14:21269186-21270297	ENSG00000255582,ENSG00000273586,ENSG00000258870,ENSG00000241035,ENSG00000200785,ENSG00000199436,ENSG00000260830,ENSG00000092201,ENSG00000092200,ENSG00000092199,ENSG00000258441,ENSG00000258906,ENSG00000259102,ENSG00000169327,ENSG00000278184,ENSG00000274649,ENSG00000273639,ENSG00000258027,ENSG00000277156,ENSG00000285990,ENSG00000277252,ENSG00000286614,ENSG00000212612,ENSG00000275563,ENSG00000278143,ENSG00000257853,ENSG00000257891,ENSG00000258265,ENSG00000222036,ENSG00000258324,ENSG00000257142,ENSG00000258438,ENSG00000228304,ENSG00000169484
chr14	21383875	21384815	14:21383875-21384815	ENSG00000211780,ENSG00000240954,ENSG00000211778,ENSG00000276240,ENSG00000221977,ENSG00000255664,ENSG00000255582,ENSG00000256385,ENSG00000256081,ENSG00000169208,ENSG00000274475,ENSG00000258870,ENSG00000241035,ENSG00000200785,ENSG00000199436,ENSG00000100888,ENSG00000260830,ENSG00000092201,ENSG00000092200,ENSG00000258441,ENSG00000258906,ENSG00000259102,ENSG00000169327,ENSG00000277156,ENSG00000285990,ENSG00000277252,ENSG00000286614,ENSG00000212612,ENSG00000275563,ENSG00000278143,ENSG00000257853,ENSG00000257891,ENSG00000258265,ENSG00000222036,ENSG00000228304,ENSG00000252999,ENSG00000258641
chr14	21437069	21437703	14:21437069-21437703	ENSG00000256474,ENSG00000211784,ENSG00000240954,ENSG00000211779,ENSG00000211778,ENSG00000211777,ENSG00000248358,ENSG00000211776,ENSG00000256350,ENSG00000276240,ENSG00000221977,ENSG00000255664,ENSG00000256553,ENSG00000255582,ENSG00000255569,ENSG00000256385,ENSG00000273586,ENSG00000256081,ENSG00000169208,ENSG00000092203,ENSG00000129472,ENSG00000274475,ENSG00000258870,ENSG00000241035,ENSG00000200785,ENSG00000199436,ENSG00000100888,ENSG00000092200,ENSG00000258441,ENSG00000258265,ENSG00000257751,ENSG00000257846,ENSG00000258822
chr14	21455732	21456738	14:21455732-21456738	ENSG00000211787,ENSG00000256474,ENSG00000211784,ENSG00000211783,ENSG00000211782,ENSG00000211781,ENSG00000211780,ENSG00000240954,ENSG00000211779,ENSG00000211778,ENSG00000211777,ENSG00000248358,ENSG00000211776,ENSG00000256350,ENSG00000276240,ENSG00000221977,ENSG00000255664,ENSG00000256553,ENSG00000255582,ENSG00000255569,ENSG00000256385,ENSG00000273586,ENSG00000256081,ENSG00000169208,ENSG00000165821,ENSG00000092203,ENSG00000129472,ENSG00000274475,ENSG00000258870,ENSG00000241035,ENSG00000200785,ENSG00000199436,ENSG00000100888,ENSG00000092200,ENSG00000258441,ENSG00000259102,ENSG00000169327,ENSG00000274649,ENSG00000273639,ENSG00000258027,ENSG00000277156,ENSG00000285990,ENSG00000277252,ENSG00000196143,ENSG00000286614,ENSG00000212612,ENSG00000275563,ENSG00000222036,ENSG00000258324,ENSG00000259069,ENSG00000257884,ENSG00000257142,ENSG00000176294,ENSG00000182652,ENSG00000176312,ENSG00000176290,ENSG00000258822,ENSG00000176219
chr14	21476555	21477397	14:21476555-21477397	ENSG00000211782,ENSG00000211779,ENSG00000211778,ENSG00000211777,ENSG00000248358,ENSG00000211776,ENSG00000256350,ENSG00000276240,ENSG00000221977,ENSG00000255664,ENSG00000256553,ENSG00000255582,ENSG00000255569,ENSG00000256385,ENSG00000273586,ENSG00000256081,ENSG00000169208,ENSG00000165821,ENSG00000165819,ENSG00000092203,ENSG00000129472,ENSG00000274475,ENSG00000258870,ENSG00000241035,ENSG00000200785,ENSG00000199436,ENSG00000100888,ENSG00000092200,ENSG00000257432,ENSG00000271632,ENSG00000277128,ENSG00000228304,ENSG00000176230
chr14	21511013	21511837	14:21511013-21511837	ENSG00000211782,ENSG00000211780,ENSG00000240954,ENSG00000211779,ENSG00000211778,ENSG00000211777,ENSG00000248358,ENSG00000211776,ENSG00000256350,ENSG00000276240,ENSG00000221977,ENSG00000255664,ENSG00000256553,ENSG00000255582,ENSG00000255569,ENSG00000256385,ENSG00000273586,ENSG00000256081,ENSG00000169208,ENSG00000257096,ENSG00000165821,ENSG00000165819,ENSG00000092203,ENSG00000129472,ENSG00000274475,ENSG00000258870,ENSG00000241035,ENSG00000200785,ENSG00000092200,ENSG00000196143
chr14	21526230	21526508	14:21526230-21526508	ENSG00000211777,ENSG00000248358,ENSG00000211776,ENSG00000256350,ENSG00000276240,ENSG00000221977,ENSG00000255664,ENSG00000256553,ENSG00000255582,ENSG00000255569,ENSG00000256385,ENSG00000273586,ENSG00000256081,ENSG00000169208,ENSG00000257096,ENSG00000165821,ENSG00000165819,ENSG00000278301
chr14	21557433	21557865	14:21557433-21557865	ENSG00000240954,ENSG00000211779,ENSG00000211778,ENSG00000211777,ENSG00000248358,ENSG00000211776,ENSG00000256350,ENSG00000276240,ENSG00000221977,ENSG00000255664,ENSG00000256553,ENSG00000255582,ENSG00000255569,ENSG00000256385,ENSG00000273586,ENSG00000256081,ENSG00000169208,ENSG00000256737,ENSG00000165821,ENSG00000258870,ENSG00000274827,ENSG00000287515
chr14	22010702	22010802	14:22010702-22010802	ENSG00000276428,ENSG00000211801,ENSG00000211800,ENSG00000258705,ENSG00000211799,ENSG00000211798,ENSG00000211797,ENSG00000211796,ENSG00000211795,ENSG00000211794,ENSG00000258557,ENSG00000258482,ENSG00000211793,ENSG00000211792,ENSG00000211791,ENSG00000256379,ENSG00000211790,ENSG00000211789,ENSG00000211788,ENSG00000211787,ENSG00000211786,ENSG00000211785,ENSG00000256474,ENSG00000211784,ENSG00000211783,ENSG00000211782,ENSG00000211781,ENSG00000211780,ENSG00000240954,ENSG00000211779,ENSG00000211777,ENSG00000258453
chr14	22010967	22011167	14:22010967-22011167	ENSG00000211808,ENSG00000276428,ENSG00000211801,ENSG00000211800,ENSG00000258705,ENSG00000211799,ENSG00000211798,ENSG00000211797,ENSG00000211796,ENSG00000211795,ENSG00000211794,ENSG00000258557,ENSG00000258482,ENSG00000211793,ENSG00000211792,ENSG00000211791,ENSG00000256379,ENSG00000211790,ENSG00000211789,ENSG00000211788,ENSG00000211787,ENSG00000211786,ENSG00000211785,ENSG00000256474,ENSG00000211784,ENSG00000211783,ENSG00000211782,ENSG00000211781,ENSG00000211780,ENSG00000240954,ENSG00000211779,ENSG00000211778,ENSG00000211777,ENSG00000248358,ENSG00000211776,ENSG00000276240,ENSG00000258453
chr14	22011239	22011602	14:22011239-22011602	ENSG00000211808,ENSG00000211802,ENSG00000276428,ENSG00000211801,ENSG00000211800,ENSG00000258705,ENSG00000211799,ENSG00000211798,ENSG00000211797,ENSG00000211796,ENSG00000211795,ENSG00000211794,ENSG00000258557,ENSG00000258482,ENSG00000211793,ENSG00000211792,ENSG00000211791,ENSG00000256379,ENSG00000211790,ENSG00000211789,ENSG00000211788,ENSG00000211787,ENSG00000211786,ENSG00000211785,ENSG00000256474,ENSG00000211784,ENSG00000211783,ENSG00000211782,ENSG00000211781,ENSG00000211780,ENSG00000240954,ENSG00000211779,ENSG00000211778,ENSG00000211777,ENSG00000248358,ENSG00000211776,ENSG00000276240,ENSG00000221977,ENSG00000255664,ENSG00000256553,ENSG00000255582,ENSG00000258453
chr14	22088521	22088953	14:22088521-22088953	ENSG00000259068,ENSG00000211815,ENSG00000211814,ENSG00000211813,ENSG00000211812,ENSG00000258812,ENSG00000259092,ENSG00000211810,ENSG00000258835,ENSG00000211809,ENSG00000211808,ENSG00000211807,ENSG00000211806,ENSG00000211804,ENSG00000211803,ENSG00000211802,ENSG00000276428,ENSG00000211801,ENSG00000211800,ENSG00000211797,ENSG00000211796,ENSG00000211795,ENSG00000211794,ENSG00000258557,ENSG00000258482,ENSG00000211793,ENSG00000211792,ENSG00000211791,ENSG00000256379,ENSG00000211790,ENSG00000211789,ENSG00000211788,ENSG00000211787,ENSG00000211786,ENSG00000211785,ENSG00000256474,ENSG00000211784,ENSG00000211783,ENSG00000211782,ENSG00000211781,ENSG00000211780,ENSG00000240954,ENSG00000211778,ENSG00000211777,ENSG00000248358,ENSG00000211776,ENSG00000256350,ENSG00000221977,ENSG00000255664,ENSG00000258438,ENSG00000211816,ENSG00000211817
chr14	22090096	22090216	14:22090096-22090216	ENSG00000259068,ENSG00000211815,ENSG00000211814,ENSG00000211813,ENSG00000211812,ENSG00000211810,ENSG00000258835,ENSG00000211809,ENSG00000211808,ENSG00000211807,ENSG00000211806,ENSG00000211804,ENSG00000211803,ENSG00000211802,ENSG00000276428,ENSG00000211801,ENSG00000211800,ENSG00000211796,ENSG00000211795,ENSG00000211794,ENSG00000258557,ENSG00000258482,ENSG00000211793,ENSG00000211792,ENSG00000211791,ENSG00000256379,ENSG00000211790,ENSG00000211789,ENSG00000211788,ENSG00000211787,ENSG00000211786,ENSG00000211785,ENSG00000256474,ENSG00000211784,ENSG00000211783,ENSG00000211781,ENSG00000211780,ENSG00000211778,ENSG00000211816
chr14	22096065	22096424	14:22096065-22096424	ENSG00000259068,ENSG00000211815,ENSG00000211814,ENSG00000211813,ENSG00000211812,ENSG00000258812,ENSG00000211810,ENSG00000258835,ENSG00000211809,ENSG00000211808,ENSG00000211807,ENSG00000211806,ENSG00000211805,ENSG00000211804,ENSG00000211803,ENSG00000211802,ENSG00000276428,ENSG00000211801,ENSG00000211800,ENSG00000211796,ENSG00000211795,ENSG00000211794,ENSG00000258557,ENSG00000258482,ENSG00000211793,ENSG00000211792,ENSG00000211791,ENSG00000256379,ENSG00000211790,ENSG00000211789,ENSG00000211788,ENSG00000211787,ENSG00000211786,ENSG00000211785,ENSG00000256474,ENSG00000211784,ENSG00000211783,ENSG00000211782,ENSG00000211781,ENSG00000211780,ENSG00000240954,ENSG00000211779,ENSG00000258080,ENSG00000211816,ENSG00000211817
chr14	22097143	22097382	14:22097143-22097382	ENSG00000259068,ENSG00000211815,ENSG00000211814,ENSG00000211813,ENSG00000211812,ENSG00000258812,ENSG00000211810,ENSG00000258835,ENSG00000211809,ENSG00000211808,ENSG00000211807,ENSG00000211806,ENSG00000211805,ENSG00000211804,ENSG00000211803,ENSG00000211802,ENSG00000276428,ENSG00000211801,ENSG00000211800,ENSG00000211796,ENSG00000211795,ENSG00000211794,ENSG00000258557,ENSG00000258482,ENSG00000211793,ENSG00000211792,ENSG00000211791,ENSG00000256379,ENSG00000211790,ENSG00000211789,ENSG00000211788,ENSG00000211787,ENSG00000211786,ENSG00000211785,ENSG00000256474,ENSG00000211784,ENSG00000211783,ENSG00000211782,ENSG00000211781,ENSG00000211780,ENSG00000240954,ENSG00000211779,ENSG00000259069,ENSG00000257884,ENSG00000258080,ENSG00000228304,ENSG00000258541,ENSG00000259016,ENSG00000211816,ENSG00000211817
chr14	22100275	22100600	14:22100275-22100600	ENSG00000259068,ENSG00000211815,ENSG00000211814,ENSG00000211813,ENSG00000211812,ENSG00000258812,ENSG00000258905,ENSG00000259092,ENSG00000211810,ENSG00000258835,ENSG00000211809,ENSG00000211808,ENSG00000211807,ENSG00000211806,ENSG00000211805,ENSG00000211804,ENSG00000211803,ENSG00000211802,ENSG00000276428,ENSG00000211801,ENSG00000211800,ENSG00000211798,ENSG00000211797,ENSG00000211796,ENSG00000211795,ENSG00000211794,ENSG00000258557,ENSG00000258482,ENSG00000211793,ENSG00000211792,ENSG00000211791,ENSG00000256379,ENSG00000211790,ENSG00000211789,ENSG00000211788,ENSG00000211787,ENSG00000211786,ENSG00000211785,ENSG00000256474,ENSG00000211784,ENSG00000211783,ENSG00000211782,ENSG00000211781,ENSG00000211780,ENSG00000240954,ENSG00000211779,ENSG00000211778,ENSG00000211777,ENSG00000248358,ENSG00000211776,ENSG00000256350,ENSG00000276240,ENSG00000221977,ENSG00000255664,ENSG00000256553,ENSG00000255569,ENSG00000256385,ENSG00000273586,ENSG00000256081,ENSG00000257751,ENSG00000257846,ENSG00000176312,ENSG00000176299,ENSG00000258564,ENSG00000165762,ENSG00000258541,ENSG00000259016,ENSG00000258822,ENSG00000196383,ENSG00000169484,ENSG00000252999,ENSG00000258641,ENSG00000259095,ENSG00000258468,ENSG00000211816,ENSG00000211817,ENSG00000211818
chr14	22178365	22178556	14:22178365-22178556	ENSG00000259068,ENSG00000211815,ENSG00000211814,ENSG00000211813,ENSG00000211812,ENSG00000258812,ENSG00000258905,ENSG00000249048,ENSG00000259092,ENSG00000211810,ENSG00000258835,ENSG00000211809,ENSG00000211808,ENSG00000211807,ENSG00000211794,ENSG00000256379,ENSG00000211789,ENSG00000211786,ENSG00000211785,ENSG00000211782,ENSG00000211781,ENSG00000256350,ENSG00000276240,ENSG00000258080,ENSG00000211816,ENSG00000211817
chr14	22339023	22339847	14:22339023-22339847	ENSG00000259068,ENSG00000211815,ENSG00000211814,ENSG00000211813,ENSG00000211812,ENSG00000258812,ENSG00000258905,ENSG00000258835,ENSG00000211809,ENSG00000211808,ENSG00000258557,ENSG00000258482,ENSG00000211793,ENSG00000211792,ENSG00000211791,ENSG00000256379,ENSG00000211790,ENSG00000211789,ENSG00000211788,ENSG00000211787,ENSG00000211786,ENSG00000211785,ENSG00000256474,ENSG00000211784,ENSG00000211783,ENSG00000211782,ENSG00000211781,ENSG00000211780,ENSG00000240954,ENSG00000211779,ENSG00000211778,ENSG00000211777,ENSG00000248358,ENSG00000211776,ENSG00000256350,ENSG00000276240,ENSG00000221977,ENSG00000255664,ENSG00000256553,ENSG00000255582,ENSG00000255569,ENSG00000256385,ENSG00000155249,ENSG00000258822,ENSG00000196383,ENSG00000176253,ENSG00000176246,ENSG00000211816,ENSG00000211817,ENSG00000211818,ENSG00000211819,ENSG00000211820,ENSG00000256221,ENSG00000259042,ENSG00000211826,ENSG00000211827,ENSG00000211828,ENSG00000211829,ENSG00000256590,ENSG00000211841,ENSG00000211842,ENSG00000211843,ENSG00000211844,ENSG00000211845,ENSG00000255804,ENSG00000242061,ENSG00000258823
chr14	22387545	22387645	14:22387545-22387645	ENSG00000211814,ENSG00000251002,ENSG00000211817,ENSG00000211818,ENSG00000211819,ENSG00000211820,ENSG00000259042,ENSG00000211826,ENSG00000211827,ENSG00000211828,ENSG00000211829,ENSG00000256590,ENSG00000211831,ENSG00000249446,ENSG00000211832,ENSG00000211833,ENSG00000211834,ENSG00000211835
chr14	22400689	22401155	14:22400689-22401155	ENSG00000259068,ENSG00000211817,ENSG00000211818,ENSG00000211819,ENSG00000259042,ENSG00000211821,ENSG00000211826,ENSG00000211827,ENSG00000211828,ENSG00000211829,ENSG00000256590
chr14	22427728	22428156	14:22427728-22428156	ENSG00000251002,ENSG00000259042,ENSG00000211821,ENSG00000223997,ENSG00000237235,ENSG00000211825,ENSG00000211826,ENSG00000211827,ENSG00000211828,ENSG00000211829,ENSG00000256590
chr14	22436264	22436374	14:22436264-22436374	ENSG00000251002,ENSG00000259042,ENSG00000211821,ENSG00000223997,ENSG00000237235,ENSG00000228985,ENSG00000211825,ENSG00000211826,ENSG00000211827,ENSG00000211828,ENSG00000211829,ENSG00000256590
chr14	22449221	22449457	14:22449221-22449457	ENSG00000259042,ENSG00000211821,ENSG00000223997,ENSG00000237235,ENSG00000228985,ENSG00000211825,ENSG00000211826,ENSG00000211827,ENSG00000211828,ENSG00000211829,ENSG00000256590
chr14	22478838	22479021	14:22478838-22479021	ENSG00000251002,ENSG00000211819,ENSG00000211826,ENSG00000211827,ENSG00000211828,ENSG00000211829,ENSG00000256590,ENSG00000211831,ENSG00000249446,ENSG00000211832,ENSG00000211833,ENSG00000211834,ENSG00000211835,ENSG00000250688,ENSG00000211836,ENSG00000211837,ENSG00000211838,ENSG00000248366,ENSG00000211839,ENSG00000211840,ENSG00000211841,ENSG00000211842,ENSG00000211843,ENSG00000211844,ENSG00000211845
chr14	22484767	22484949	14:22484767-22484949	ENSG00000251002,ENSG00000211826,ENSG00000211827,ENSG00000211828,ENSG00000211829,ENSG00000256590,ENSG00000211831,ENSG00000249446,ENSG00000211832,ENSG00000211833,ENSG00000211834,ENSG00000211835,ENSG00000250688,ENSG00000211836,ENSG00000211837,ENSG00000211838,ENSG00000248366,ENSG00000211839,ENSG00000211840,ENSG00000211841,ENSG00000211842,ENSG00000211843,ENSG00000211844,ENSG00000211845
chr14	22501923	22502321	14:22501923-22502321	ENSG00000256590,ENSG00000250688,ENSG00000211836,ENSG00000211837,ENSG00000211838,ENSG00000248366,ENSG00000211839,ENSG00000211840,ENSG00000211841,ENSG00000211842,ENSG00000211843,ENSG00000211844,ENSG00000211845,ENSG00000211846,ENSG00000211847,ENSG00000211848,ENSG00000211849,ENSG00000211850,ENSG00000211851,ENSG00000278661,ENSG00000276699,ENSG00000211854,ENSG00000211855,ENSG00000211856,ENSG00000211857,ENSG00000211858,ENSG00000211859,ENSG00000211860,ENSG00000211861,ENSG00000211862,ENSG00000211863,ENSG00000211864,ENSG00000211865,ENSG00000211866,ENSG00000211867,ENSG00000211868,ENSG00000211869,ENSG00000211870,ENSG00000211871,ENSG00000211872,ENSG00000211873
chr14	22514132	22514426	14:22514132-22514426	ENSG00000211838,ENSG00000248366,ENSG00000211839,ENSG00000211840,ENSG00000211841,ENSG00000211842,ENSG00000211843,ENSG00000211844,ENSG00000211845,ENSG00000211846,ENSG00000211847,ENSG00000211848,ENSG00000211849,ENSG00000211850,ENSG00000211851,ENSG00000278661,ENSG00000276699,ENSG00000211854,ENSG00000211855,ENSG00000211856,ENSG00000211857,ENSG00000211858,ENSG00000211859,ENSG00000211860,ENSG00000211861,ENSG00000211862,ENSG00000211863,ENSG00000211864,ENSG00000211865,ENSG00000211866,ENSG00000211867,ENSG00000211868,ENSG00000211869,ENSG00000211870,ENSG00000211871,ENSG00000211872,ENSG00000211873,ENSG00000211875,ENSG00000211876,ENSG00000211877,ENSG00000211878,ENSG00000211879
chr14	22515630	22515844	14:22515630-22515844	ENSG00000211841,ENSG00000211842,ENSG00000211843,ENSG00000211844,ENSG00000211845,ENSG00000276699,ENSG00000211854,ENSG00000211855,ENSG00000211856,ENSG00000211857,ENSG00000211858,ENSG00000211859,ENSG00000211860,ENSG00000211861,ENSG00000211862,ENSG00000211863,ENSG00000211864,ENSG00000211865,ENSG00000211866,ENSG00000211867,ENSG00000211868,ENSG00000211869,ENSG00000211870,ENSG00000211871,ENSG00000211872,ENSG00000211873,ENSG00000211875,ENSG00000211876,ENSG00000211877,ENSG00000211878,ENSG00000211879
chr14	22536999	22537230	14:22536999-22537230	ENSG00000211841,ENSG00000211842,ENSG00000211843,ENSG00000211844,ENSG00000211845,ENSG00000211861,ENSG00000211862,ENSG00000211863,ENSG00000211864,ENSG00000211865,ENSG00000211866,ENSG00000211867,ENSG00000211868,ENSG00000211869,ENSG00000211870,ENSG00000211871,ENSG00000211872,ENSG00000211873,ENSG00000211875,ENSG00000211876,ENSG00000211877,ENSG00000211878,ENSG00000211879,ENSG00000211880,ENSG00000211881,ENSG00000211882,ENSG00000211883,ENSG00000211884,ENSG00000211885,ENSG00000211886,ENSG00000211887,ENSG00000211888,ENSG00000277734,ENSG00000259054,ENSG00000259003,ENSG00000255804
chr14	22546602	22546736	14:22546602-22546736	ENSG00000211870,ENSG00000211871,ENSG00000211872,ENSG00000211873,ENSG00000211875,ENSG00000211876,ENSG00000211877,ENSG00000211878,ENSG00000211879,ENSG00000211880,ENSG00000211881,ENSG00000211882,ENSG00000211883,ENSG00000211884,ENSG00000211885,ENSG00000211886,ENSG00000211887,ENSG00000211888,ENSG00000277734,ENSG00000259054,ENSG00000259003
chr14	22557008	22557464	14:22557008-22557464	ENSG00000211888,ENSG00000277734,ENSG00000259054,ENSG00000259003,ENSG00000255804
chr14	22589003	22589972	14:22589003-22589972	ENSG00000259054,ENSG00000259003,ENSG00000129562,ENSG00000275552,ENSG00000100439,ENSG00000255804,ENSG00000242061,ENSG00000258823,ENSG00000212302
chr14	22598037	22598535	14:22598037-22598535	ENSG00000129562,ENSG00000275552,ENSG00000100439,ENSG00000255804,ENSG00000242061
chr14	22598990	22599102	14:22598990-22599102	ENSG00000129562,ENSG00000275552,ENSG00000100439,ENSG00000255804,ENSG00000242061
chr14	22713217	22713390	14:22713217-22713390	ENSG00000256474,ENSG00000211784,ENSG00000255804,ENSG00000242061,ENSG00000235213,ENSG00000258823,ENSG00000212302
chr14	22766493	22767091	14:22766493-22767091	ENSG00000255804,ENSG00000242061,ENSG00000258458,ENSG00000258823,ENSG00000212302,ENSG00000155463
chr14	22819257	22819457	14:22819257-22819457	ENSG00000155465
chr14	22819781	22819887	14:22819781-22819887	ENSG00000155465
chr14	22822680	22823121	14:22822680-22823121	ENSG00000155465,ENSG00000172590,ENSG00000212335
chr14	22823163	22823281	14:22823163-22823281	ENSG00000155465,ENSG00000172590,ENSG00000212335
chr14	22829728	22830153	14:22829728-22830153	ENSG00000155465,ENSG00000172590,ENSG00000157227,ENSG00000212335
chr14	22836256	22837086	14:22836256-22837086	ENSG00000172590,ENSG00000157227,ENSG00000212335
chr14	22837132	22837726	14:22837132-22837726	ENSG00000172590,ENSG00000157227,ENSG00000212335
chr14	22837840	22838842	14:22837840-22838842	ENSG00000172590,ENSG00000157227,ENSG00000212335
chr14	22839473	22839779	14:22839473-22839779	ENSG00000172590,ENSG00000157227
chr14	22847991	22850015	14:22847991-22850015	ENSG00000255804,ENSG00000212302,ENSG00000172590,ENSG00000157227,ENSG00000212335,ENSG00000199716
chr14	22850898	22851714	14:22850898-22851714	ENSG00000259054,ENSG00000259003,ENSG00000255804,ENSG00000242061,ENSG00000212302,ENSG00000155465,ENSG00000172590,ENSG00000157227,ENSG00000212335,ENSG00000199716
chr14	22853024	22853374	14:22853024-22853374	ENSG00000155465,ENSG00000172590,ENSG00000212335,ENSG00000199716
chr14	22871158	22872911	14:22871158-22872911	ENSG00000199716,ENSG00000197324,ENSG00000139890,ENSG00000100461
chr14	22886549	22887165	14:22886549-22887165	ENSG00000199716,ENSG00000197324,ENSG00000139890,ENSG00000100461
chr14	22887378	22887526	14:22887378-22887526	ENSG00000199716,ENSG00000197324,ENSG00000139890
chr14	22916235	22916365	14:22916235-22916365	ENSG00000100461,ENSG00000237054,ENSG00000100462
chr14	22918703	22919961	14:22918703-22919961	ENSG00000197324,ENSG00000100461,ENSG00000237054,ENSG00000100462,ENSG00000257285
chr14	22929012	22930124	14:22929012-22930124	ENSG00000100461,ENSG00000237054,ENSG00000100462,ENSG00000257285,ENSG00000092036,ENSG00000284118,ENSG00000100804,ENSG00000222028,ENSG00000139880,ENSG00000100813
chr14	22930183	22930936	14:22930183-22930936	ENSG00000100462,ENSG00000257285,ENSG00000092036
chr14	22956753	22957481	14:22956753-22957481	ENSG00000092036,ENSG00000259132,ENSG00000284118,ENSG00000129474,ENSG00000258457,ENSG00000100804,ENSG00000222028,ENSG00000139880,ENSG00000100813
chr14	22982322	22982954	14:22982322-22982954	ENSG00000259132,ENSG00000129474,ENSG00000258457,ENSG00000100804,ENSG00000279656,ENSG00000222028,ENSG00000139880,ENSG00000100813
chr14	22986700	22986815	14:22986700-22986815	ENSG00000259132,ENSG00000129474,ENSG00000258457,ENSG00000100804,ENSG00000279656,ENSG00000222028,ENSG00000139880,ENSG00000100813
chr14	23006733	23007412	14:23006733-23007412	ENSG00000259132,ENSG00000129474,ENSG00000258457,ENSG00000100802,ENSG00000280129,ENSG00000100804,ENSG00000279656,ENSG00000222028,ENSG00000139880,ENSG00000100813,ENSG00000179933,ENSG00000283654
chr14	23010079	23010414	14:23010079-23010414	ENSG00000100802,ENSG00000280129,ENSG00000100804,ENSG00000279656,ENSG00000222028,ENSG00000139880,ENSG00000100813
chr14	23034665	23035384	14:23034665-23035384	-
chr14	23057399	23058382	14:23057399-23058382	-
chr14	23062153	23062264	14:23062153-23062264	-
chr14	23068900	23069165	14:23068900-23069165	-
chr14	23071369	23071841	14:23071369-23071841	-
chr14	23078731	23079014	14:23078731-23079014	-
chr14	23094495	23095971	14:23094495-23095971	-
chr14	23120881	23121106	14:23120881-23121106	ENSG00000100813,ENSG00000179933,ENSG00000283654,ENSG00000092067,ENSG00000092068,ENSG00000215277,ENSG00000252347
chr14	23145793	23146356	14:23145793-23146356	ENSG00000179933,ENSG00000283654,ENSG00000092068,ENSG00000202229
chr14	23153787	23154857	14:23153787-23154857	ENSG00000100813,ENSG00000179933,ENSG00000283654,ENSG00000092068,ENSG00000202229,ENSG00000215277
chr14	23155063	23155771	14:23155063-23155771	ENSG00000100813,ENSG00000179933,ENSG00000283654,ENSG00000092067,ENSG00000092068,ENSG00000202229,ENSG00000215277,ENSG00000252347,ENSG00000270618
chr14	23161010	23161143	14:23161010-23161143	ENSG00000179933,ENSG00000283654,ENSG00000092068,ENSG00000202229
chr14	23237761	23238083	14:23237761-23238083	ENSG00000179933,ENSG00000283654,ENSG00000215277,ENSG00000240131,ENSG00000252347,ENSG00000092054,ENSG00000258444,ENSG00000215991,ENSG00000259043,ENSG00000270618,ENSG00000258887
chr14	23285689	23286768	14:23285689-23286768	ENSG00000100813,ENSG00000179933,ENSG00000283654,ENSG00000215277,ENSG00000252347,ENSG00000215271,ENSG00000270433,ENSG00000235194,ENSG00000129473,ENSG00000100836,ENSG00000092054,ENSG00000258444,ENSG00000215991,ENSG00000157306
chr14	23295033	23295225	14:23295033-23295225	ENSG00000252347,ENSG00000215271,ENSG00000270433,ENSG00000235194,ENSG00000129473
chr14	23300706	23302984	14:23300706-23302984	ENSG00000100813,ENSG00000179933,ENSG00000283654,ENSG00000215277,ENSG00000252347,ENSG00000215271,ENSG00000270433,ENSG00000235194,ENSG00000129473,ENSG00000258643,ENSG00000100836,ENSG00000092054
chr14	23306402	23307235	14:23306402-23307235	ENSG00000252347,ENSG00000235194,ENSG00000129473,ENSG00000258643,ENSG00000100836
chr14	23320572	23322154	14:23320572-23322154	ENSG00000100813,ENSG00000179933,ENSG00000283654,ENSG00000252347,ENSG00000235194,ENSG00000129473,ENSG00000258643,ENSG00000100836,ENSG00000166091,ENSG00000197616,ENSG00000092054,ENSG00000258444,ENSG00000215991,ENSG00000157306
chr14	23352569	23353095	14:23352569-23353095	ENSG00000092096,ENSG00000259018,ENSG00000166091,ENSG00000197616,ENSG00000092054,ENSG00000258444,ENSG00000215991,ENSG00000157306
chr14	23361467	23361599	14:23361467-23361599	ENSG00000092096,ENSG00000100842,ENSG00000259018,ENSG00000166091,ENSG00000092054,ENSG00000258444,ENSG00000215991
chr14	23364139	23364507	14:23364139-23364507	ENSG00000252347,ENSG00000092096,ENSG00000100842,ENSG00000259018,ENSG00000166090,ENSG00000166091,ENSG00000197616,ENSG00000092054,ENSG00000258444,ENSG00000215991
chr14	23364895	23365566	14:23364895-23365566	ENSG00000252347,ENSG00000092096,ENSG00000100842,ENSG00000259018,ENSG00000166090,ENSG00000166091,ENSG00000197616,ENSG00000199157,ENSG00000092054,ENSG00000258444,ENSG00000215991
chr14	23365599	23365963	14:23365599-23365963	ENSG00000100842,ENSG00000166090,ENSG00000166091,ENSG00000197616,ENSG00000092054,ENSG00000258444,ENSG00000215991
chr14	23366035	23366891	14:23366035-23366891	ENSG00000100842,ENSG00000166090,ENSG00000166091,ENSG00000197616,ENSG00000092054,ENSG00000258444,ENSG00000215991
chr14	23380090	23380206	14:23380090-23380206	ENSG00000166091,ENSG00000197616,ENSG00000199157,ENSG00000092054,ENSG00000258444,ENSG00000215991
chr14	23468980	23469956	14:23468980-23469956	ENSG00000252347,ENSG00000197616,ENSG00000092054,ENSG00000258444,ENSG00000215991,ENSG00000129460,ENSG00000157306,ENSG00000273618,ENSG00000259431,ENSG00000213983,ENSG00000092051,ENSG00000274002,ENSG00000259043,ENSG00000270618,ENSG00000222931,ENSG00000258887,ENSG00000285727
chr14	23545089	23545514	14:23545089-23545514	ENSG00000092054,ENSG00000157306,ENSG00000136367,ENSG00000273618,ENSG00000259431,ENSG00000213983,ENSG00000258727,ENSG00000092051,ENSG00000274002,ENSG00000259043,ENSG00000270618,ENSG00000258887,ENSG00000285727
chr14	23551694	23551992	14:23551694-23551992	ENSG00000157306,ENSG00000136367,ENSG00000273618,ENSG00000259431,ENSG00000213983,ENSG00000258727,ENSG00000092051
chr14	23555740	23556435	14:23555740-23556435	ENSG00000129460,ENSG00000157306,ENSG00000136367,ENSG00000273618,ENSG00000259431,ENSG00000213983,ENSG00000258727,ENSG00000092051,ENSG00000274002,ENSG00000270618
chr14	23567722	23567945	14:23567722-23567945	ENSG00000157306,ENSG00000273618,ENSG00000259431,ENSG00000213983,ENSG00000258727,ENSG00000092051,ENSG00000274002
chr14	23632081	23632181	14:23632081-23632181	ENSG00000274002,ENSG00000100867,ENSG00000258464,ENSG00000259043,ENSG00000270618,ENSG00000222931,ENSG00000258887,ENSG00000285727,ENSG00000259334
chr14	23953556	23954280	14:23953556-23954280	ENSG00000274002,ENSG00000258464,ENSG00000259043,ENSG00000270618,ENSG00000222931,ENSG00000258887,ENSG00000285727,ENSG00000259334,ENSG00000215256,ENSG00000157326,ENSG00000285467
chr14	23985239	23985601	14:23985239-23985601	ENSG00000259043,ENSG00000270618,ENSG00000222931,ENSG00000258887,ENSG00000285727,ENSG00000259334,ENSG00000215256,ENSG00000187630,ENSG00000285467,ENSG00000225766,ENSG00000100884
chr14	23986825	23987285	14:23986825-23987285	ENSG00000259043,ENSG00000222931,ENSG00000285727,ENSG00000215256,ENSG00000187630,ENSG00000285467,ENSG00000225766,ENSG00000100884
chr14	23988672	23989069	14:23988672-23989069	ENSG00000259043,ENSG00000222931,ENSG00000285727,ENSG00000215256,ENSG00000187630,ENSG00000285467,ENSG00000225766,ENSG00000100884
chr14	24014074	24014179	14:24014074-24014179	ENSG00000285467,ENSG00000286931,ENSG00000225766
chr14	24033138	24033354	14:24033138-24033354	ENSG00000259043,ENSG00000285467,ENSG00000225766,ENSG00000100884
chr14	24036271	24036994	14:24036271-24036994	ENSG00000258464,ENSG00000285727,ENSG00000259334,ENSG00000285467,ENSG00000225766,ENSG00000100884
chr14	24051891	24052121	14:24051891-24052121	ENSG00000215256,ENSG00000285467,ENSG00000225766,ENSG00000186648,ENSG00000100884
chr14	24058409	24058522	14:24058409-24058522	ENSG00000215256,ENSG00000186648,ENSG00000100884,ENSG00000100889
chr14	24090604	24090773	14:24090604-24090773	ENSG00000285467,ENSG00000186648,ENSG00000100884,ENSG00000129535,ENSG00000100889
chr14	24093778	24094783	14:24093778-24094783	ENSG00000285467,ENSG00000186648,ENSG00000100884,ENSG00000129535,ENSG00000100889,ENSG00000100897,ENSG00000259371
chr14	24108861	24109079	14:24108861-24109079	ENSG00000100884,ENSG00000129535,ENSG00000100889,ENSG00000100897,ENSG00000259371
chr14	24113691	24115784	14:24113691-24115784	ENSG00000285467,ENSG00000100884,ENSG00000129535,ENSG00000100889,ENSG00000100897,ENSG00000259371,ENSG00000139914,ENSG00000092010,ENSG00000100908,ENSG00000259321,ENSG00000100911,ENSG00000283856,ENSG00000092098,ENSG00000259529,ENSG00000199804,ENSG00000213928
chr14	24135633	24136628	14:24135633-24136628	ENSG00000129535,ENSG00000100897,ENSG00000259371,ENSG00000139914,ENSG00000092010,ENSG00000100908,ENSG00000259321,ENSG00000100911,ENSG00000283856,ENSG00000092098,ENSG00000259529,ENSG00000199804,ENSG00000213928
chr14	24140366	24141034	14:24140366-24141034	ENSG00000259371,ENSG00000139914,ENSG00000092010,ENSG00000100908,ENSG00000259321,ENSG00000100911,ENSG00000283856,ENSG00000092098,ENSG00000259529
chr14	24141087	24142079	14:24141087-24142079	ENSG00000129535,ENSG00000100897,ENSG00000259371,ENSG00000139914,ENSG00000092010,ENSG00000100908,ENSG00000259321,ENSG00000100911,ENSG00000283856,ENSG00000092098,ENSG00000259529,ENSG00000199804,ENSG00000213928
chr14	24146302	24148091	14:24146302-24148091	ENSG00000100897,ENSG00000259371,ENSG00000139914,ENSG00000092010,ENSG00000100908,ENSG00000259321,ENSG00000100911,ENSG00000283856,ENSG00000092098,ENSG00000259529,ENSG00000199804,ENSG00000213928
chr14	24160770	24161803	14:24160770-24161803	ENSG00000259371,ENSG00000100911,ENSG00000092098,ENSG00000259529,ENSG00000199804,ENSG00000213928,ENSG00000100918
chr14	24171792	24172181	14:24171792-24172181	ENSG00000213928,ENSG00000100918,ENSG00000196497
chr14	24180197	24180312	14:24180197-24180312	ENSG00000100918,ENSG00000196497,ENSG00000287765
chr14	24188330	24189098	14:24188330-24189098	ENSG00000213928,ENSG00000100918,ENSG00000196497,ENSG00000259522,ENSG00000287765,ENSG00000100926,ENSG00000276698,ENSG00000278784
chr14	24195106	24196254	14:24195106-24196254	ENSG00000196497,ENSG00000259522,ENSG00000287765,ENSG00000100926,ENSG00000254692,ENSG00000276698,ENSG00000278784,ENSG00000139908,ENSG00000254505
chr14	24212538	24212702	14:24212538-24212702	ENSG00000100926,ENSG00000254692,ENSG00000276698,ENSG00000278784,ENSG00000139908,ENSG00000254505,ENSG00000260669,ENSG00000213920,ENSG00000129559
chr14	24212880	24213843	14:24212880-24213843	ENSG00000196497,ENSG00000259522,ENSG00000287765,ENSG00000100926,ENSG00000254692,ENSG00000276698,ENSG00000278784,ENSG00000139908,ENSG00000254505,ENSG00000260669,ENSG00000213920,ENSG00000255526,ENSG00000129559,ENSG00000100938,ENSG00000092295
chr14	24215542	24216350	14:24215542-24216350	ENSG00000100926,ENSG00000254692,ENSG00000276698,ENSG00000278784,ENSG00000139908,ENSG00000254505,ENSG00000260669,ENSG00000213920,ENSG00000255526,ENSG00000129559,ENSG00000100938
chr14	24231821	24233178	14:24231821-24233178	ENSG00000260669,ENSG00000213920,ENSG00000255526,ENSG00000129559,ENSG00000100938,ENSG00000092330,ENSG00000092295
chr14	24241854	24243319	14:24241854-24243319	ENSG00000260669,ENSG00000213920,ENSG00000255526,ENSG00000129559,ENSG00000100938,ENSG00000092330,ENSG00000092295,ENSG00000100949,ENSG00000288044,ENSG00000286825,ENSG00000157379,ENSG00000196943,ENSG00000136305,ENSG00000213906
chr14	24243422	24243551	14:24243422-24243551	ENSG00000255526,ENSG00000129559,ENSG00000100938,ENSG00000092330,ENSG00000092295,ENSG00000157379,ENSG00000196943
chr14	24271039	24271797	14:24271039-24271797	ENSG00000092330,ENSG00000092295,ENSG00000100949,ENSG00000288044,ENSG00000286825,ENSG00000157379,ENSG00000196943
chr14	24296943	24297077	14:24296943-24297077	ENSG00000092330,ENSG00000092295,ENSG00000288044,ENSG00000286825,ENSG00000157379,ENSG00000196943
chr14	24299629	24300051	14:24299629-24300051	ENSG00000092330,ENSG00000092295,ENSG00000100949,ENSG00000288044,ENSG00000286825,ENSG00000157379,ENSG00000196943,ENSG00000136305,ENSG00000213906,ENSG00000213903
chr14	24310641	24311560	14:24310641-24311560	ENSG00000196943,ENSG00000136305,ENSG00000213906,ENSG00000213903,ENSG00000129467
chr14	24328078	24328178	14:24328078-24328178	ENSG00000136305,ENSG00000213906,ENSG00000213903,ENSG00000129467,ENSG00000129465,ENSG00000283290
chr14	24332284	24332432	14:24332284-24332432	ENSG00000129467,ENSG00000258973,ENSG00000129465,ENSG00000283290
chr14	24333673	24333935	14:24333673-24333935	ENSG00000136305,ENSG00000213906,ENSG00000213903,ENSG00000129467,ENSG00000258973,ENSG00000129465,ENSG00000283290
chr14	24365652	24368433	14:24365652-24368433	ENSG00000258973,ENSG00000129465,ENSG00000283290,ENSG00000100968,ENSG00000205978,ENSG00000139899,ENSG00000100441
chr14	24368713	24369347	14:24368713-24369347	ENSG00000283290,ENSG00000100968
chr14	24398868	24399255	14:24398868-24399255	ENSG00000283290,ENSG00000100968,ENSG00000205978
chr14	24403306	24403622	14:24403306-24403622	ENSG00000283290,ENSG00000100968,ENSG00000205978
chr14	24425087	24425631	14:24425087-24425631	ENSG00000258973,ENSG00000129465,ENSG00000283290,ENSG00000100968,ENSG00000139899,ENSG00000100441
chr14	24425664	24425939	14:24425664-24425939	ENSG00000129465,ENSG00000283290,ENSG00000139899,ENSG00000100441
chr14	24429227	24429509	14:24429227-24429509	ENSG00000283290,ENSG00000139899,ENSG00000100441
chr14	24429545	24431323	14:24429545-24431323	ENSG00000129467,ENSG00000258973,ENSG00000129465,ENSG00000283290,ENSG00000100968,ENSG00000139899,ENSG00000100441,ENSG00000100445,ENSG00000258744
chr14	24431493	24432434	14:24431493-24432434	ENSG00000129467,ENSG00000258973,ENSG00000129465,ENSG00000283290,ENSG00000100968,ENSG00000139899,ENSG00000100441,ENSG00000100445,ENSG00000258744
chr14	24436517	24437069	14:24436517-24437069	ENSG00000283290,ENSG00000139899,ENSG00000100441,ENSG00000100445,ENSG00000258744
chr14	24440257	24440509	14:24440257-24440509	ENSG00000100445,ENSG00000258744
chr14	24441926	24443208	14:24441926-24443208	ENSG00000129467,ENSG00000258973,ENSG00000129465,ENSG00000283290,ENSG00000139899,ENSG00000100441,ENSG00000100445,ENSG00000258744,ENSG00000092009,ENSG00000100448
chr14	24679012	24679177	14:24679012-24679177	ENSG00000092009,ENSG00000100448,ENSG00000258657,ENSG00000100450,ENSG00000100453,ENSG00000257179,ENSG00000258275,ENSG00000257976
chr14	24710536	24710673	14:24710536-24710673	ENSG00000092009,ENSG00000100448,ENSG00000258657,ENSG00000100450,ENSG00000100453,ENSG00000258098,ENSG00000257179,ENSG00000258275,ENSG00000257976
chr14	24880092	24880395	14:24880092-24880395	ENSG00000288100,ENSG00000287481,ENSG00000257179
chr14	24880809	24880962	14:24880809-24880962	ENSG00000100448,ENSG00000258657,ENSG00000288100,ENSG00000287481,ENSG00000257179,ENSG00000258275
chr14	24895080	24895431	14:24895080-24895431	ENSG00000288100,ENSG00000287481,ENSG00000257179
chr14	24900226	24900933	14:24900226-24900933	ENSG00000258887,ENSG00000092009,ENSG00000100448,ENSG00000258657,ENSG00000288100,ENSG00000287481,ENSG00000257179,ENSG00000258275,ENSG00000257976
chr14	24911682	24912082	14:24911682-24912082	ENSG00000100448,ENSG00000288100,ENSG00000287481,ENSG00000257179,ENSG00000258275,ENSG00000257976
chr14	24943063	24943238	14:24943063-24943238	ENSG00000092009,ENSG00000258657,ENSG00000100453,ENSG00000288100,ENSG00000287481,ENSG00000257179
chr14	24965977	24966551	14:24965977-24966551	ENSG00000092009,ENSG00000100448,ENSG00000258657,ENSG00000100453,ENSG00000288100,ENSG00000287481,ENSG00000257179,ENSG00000258275,ENSG00000257976
chr14	24986213	24986837	14:24986213-24986837	ENSG00000092009,ENSG00000100448,ENSG00000100453,ENSG00000288100,ENSG00000287481,ENSG00000258098,ENSG00000257179,ENSG00000258275,ENSG00000257976
chr14	25001396	25001903	14:25001396-25001903	ENSG00000092009,ENSG00000100448,ENSG00000288100,ENSG00000287481,ENSG00000258098,ENSG00000257179,ENSG00000258275,ENSG00000257976
chr14	25048443	25049075	14:25048443-25049075	ENSG00000168952,ENSG00000288100,ENSG00000258098,ENSG00000257179,ENSG00000258275
chr14	25049531	25050445	14:25049531-25050445	ENSG00000092009,ENSG00000100448,ENSG00000168952,ENSG00000288100,ENSG00000287481,ENSG00000258098,ENSG00000257179,ENSG00000258275
chr14	25050878	25051005	14:25050878-25051005	ENSG00000168952,ENSG00000288100,ENSG00000257179
chr14	25111023	25111589	14:25111023-25111589	ENSG00000258887,ENSG00000092009,ENSG00000100448,ENSG00000258657,ENSG00000100453,ENSG00000288100,ENSG00000258098,ENSG00000257179,ENSG00000258275,ENSG00000257976,ENSG00000279521
chr14	25121760	25122022	14:25121760-25122022	ENSG00000092009,ENSG00000100448,ENSG00000258657,ENSG00000100453,ENSG00000288100,ENSG00000258098,ENSG00000257179,ENSG00000258275,ENSG00000257976
chr14	25132873	25133133	14:25132873-25133133	ENSG00000100448,ENSG00000258657,ENSG00000100450,ENSG00000100453,ENSG00000288100,ENSG00000258098,ENSG00000257179,ENSG00000258275,ENSG00000257976
chr14	26188353	26188502	14:26188353-26188502	ENSG00000257179,ENSG00000258275,ENSG00000257976,ENSG00000257986,ENSG00000212270,ENSG00000279521,ENSG00000285633,ENSG00000258932,ENSG00000258548,ENSG00000264657
chr14	26204781	26204881	14:26204781-26204881	ENSG00000257976,ENSG00000257986,ENSG00000212270,ENSG00000279521,ENSG00000285633,ENSG00000257503,ENSG00000258932,ENSG00000257869
chr14	26205197	26205344	14:26205197-26205344	ENSG00000258275,ENSG00000257976,ENSG00000257986,ENSG00000212270,ENSG00000279521,ENSG00000285633,ENSG00000257503,ENSG00000258932,ENSG00000258548
chr14	26281702	26281841	14:26281702-26281841	ENSG00000257976,ENSG00000257986,ENSG00000212270,ENSG00000279521,ENSG00000285633,ENSG00000258932,ENSG00000258548,ENSG00000264657
chr14	26389934	26390332	14:26389934-26390332	ENSG00000257976,ENSG00000257986,ENSG00000212270,ENSG00000279521,ENSG00000285633,ENSG00000258932,ENSG00000258548,ENSG00000264657,ENSG00000197358,ENSG00000257869,ENSG00000240179,ENSG00000258175
chr14	26415732	26416197	14:26415732-26416197	ENSG00000257986,ENSG00000212270,ENSG00000279521,ENSG00000285633,ENSG00000258932,ENSG00000258548,ENSG00000264657,ENSG00000257869
chr14	26523030	26523201	14:26523030-26523201	ENSG00000257986,ENSG00000212270,ENSG00000279521,ENSG00000285633,ENSG00000258548,ENSG00000264657
chr14	26528572	26529199	14:26528572-26529199	ENSG00000258275,ENSG00000257976,ENSG00000257986,ENSG00000212270,ENSG00000279521,ENSG00000285633,ENSG00000257185,ENSG00000258932,ENSG00000258548,ENSG00000264657,ENSG00000197358,ENSG00000240179,ENSG00000257662,ENSG00000258282
chr14	26597224	26599089	14:26597224-26599089	ENSG00000139910,ENSG00000262119,ENSG00000257842,ENSG00000258081,ENSG00000258548
chr14	26765723	26766231	14:26765723-26766231	ENSG00000258275,ENSG00000257976,ENSG00000257986,ENSG00000212270,ENSG00000279521,ENSG00000285633,ENSG00000257842,ENSG00000257845,ENSG00000257185,ENSG00000258932,ENSG00000258548,ENSG00000264657,ENSG00000197358,ENSG00000240179,ENSG00000258175,ENSG00000257662
chr14	26841797	26842588	14:26841797-26842588	ENSG00000257976,ENSG00000212270,ENSG00000279521,ENSG00000285633,ENSG00000258081,ENSG00000257845,ENSG00000257185,ENSG00000286479,ENSG00000257612,ENSG00000258932,ENSG00000258548,ENSG00000264657,ENSG00000197358,ENSG00000257869,ENSG00000258175,ENSG00000257662
chr14	26855160	26855404	14:26855160-26855404	ENSG00000257845,ENSG00000257185,ENSG00000286479,ENSG00000257612,ENSG00000258548,ENSG00000264657
chr14	26856921	26857369	14:26856921-26857369	ENSG00000257845,ENSG00000257185,ENSG00000286479,ENSG00000257612,ENSG00000258548,ENSG00000264657,ENSG00000240179
chr14	26870862	26871119	14:26870862-26871119	ENSG00000286479,ENSG00000257612
chr14	26872570	26872851	14:26872570-26872851	ENSG00000286479,ENSG00000257612
chr14	26887886	26888200	14:26887886-26888200	ENSG00000212270,ENSG00000285633,ENSG00000257845,ENSG00000257185,ENSG00000286479,ENSG00000257612,ENSG00000265165,ENSG00000258932,ENSG00000258548,ENSG00000264657,ENSG00000197358
chr14	26896567	26896679	14:26896567-26896679	ENSG00000212270,ENSG00000279521,ENSG00000257845,ENSG00000257185,ENSG00000265165,ENSG00000258932,ENSG00000258548,ENSG00000264657,ENSG00000197358,ENSG00000257869
chr14	26916845	26917414	14:26916845-26917414	ENSG00000257976,ENSG00000257986,ENSG00000212270,ENSG00000279521,ENSG00000285633,ENSG00000257845,ENSG00000257185,ENSG00000286479,ENSG00000257612,ENSG00000265165,ENSG00000258932,ENSG00000258548,ENSG00000264657,ENSG00000197358,ENSG00000257869,ENSG00000240179,ENSG00000258175,ENSG00000257662,ENSG00000258282
chr14	26967032	26967254	14:26967032-26967254	ENSG00000257976,ENSG00000257986,ENSG00000212270,ENSG00000279521,ENSG00000285633,ENSG00000257845,ENSG00000257185,ENSG00000258932,ENSG00000258548,ENSG00000264657,ENSG00000197358,ENSG00000257869,ENSG00000240179,ENSG00000258175,ENSG00000257662,ENSG00000258282
chr14	26984673	26984811	14:26984673-26984811	ENSG00000257976,ENSG00000257986,ENSG00000212270,ENSG00000279521,ENSG00000285633,ENSG00000257845,ENSG00000257185,ENSG00000258932,ENSG00000258548,ENSG00000264657,ENSG00000197358,ENSG00000257869,ENSG00000240179,ENSG00000258175,ENSG00000257662
chr14	28766522	28766810	14:28766522-28766810	ENSG00000258175,ENSG00000257662,ENSG00000258282,ENSG00000257126,ENSG00000186960,ENSG00000176165,ENSG00000257056,ENSG00000257748,ENSG00000258038,ENSG00000258065,ENSG00000207164,ENSG00000252065
chr14	29144776	29144876	14:29144776-29144876	ENSG00000197358,ENSG00000257869,ENSG00000240179,ENSG00000258175,ENSG00000257662,ENSG00000258282,ENSG00000257056,ENSG00000257748,ENSG00000258038,ENSG00000258065,ENSG00000257523,ENSG00000207164,ENSG00000258028,ENSG00000252065,ENSG00000257522,ENSG00000258107,ENSG00000212518
chr14	29548993	29549120	14:29548993-29549120	ENSG00000197358,ENSG00000257869,ENSG00000240179,ENSG00000258175,ENSG00000257662,ENSG00000258282,ENSG00000257056,ENSG00000257748,ENSG00000258038,ENSG00000258065,ENSG00000257523,ENSG00000207164,ENSG00000258028,ENSG00000252065,ENSG00000257522,ENSG00000258107,ENSG00000286040,ENSG00000212518,ENSG00000257904,ENSG00000248975,ENSG00000240201,ENSG00000279032
chr14	29585028	29585439	14:29585028-29585439	ENSG00000258932,ENSG00000197358,ENSG00000257869,ENSG00000240179,ENSG00000258175,ENSG00000257662,ENSG00000258282,ENSG00000257056,ENSG00000257748,ENSG00000258038,ENSG00000258065,ENSG00000257523,ENSG00000207164,ENSG00000258028,ENSG00000252065,ENSG00000257522,ENSG00000258107,ENSG00000286040,ENSG00000212518,ENSG00000184304,ENSG00000257120,ENSG00000257904,ENSG00000248975,ENSG00000240201,ENSG00000279032,ENSG00000257636,ENSG00000278587,ENSG00000258558,ENSG00000240513,ENSG00000213867
chr14	29663287	29663544	14:29663287-29663544	ENSG00000240179,ENSG00000258282,ENSG00000258065,ENSG00000207164,ENSG00000258028,ENSG00000252065,ENSG00000257522,ENSG00000258107,ENSG00000286040,ENSG00000212518,ENSG00000184304,ENSG00000257120
chr14	29671238	29671443	14:29671238-29671443	ENSG00000240179,ENSG00000258175,ENSG00000258282,ENSG00000258065,ENSG00000207164,ENSG00000252065,ENSG00000257522,ENSG00000258107,ENSG00000286040,ENSG00000184304,ENSG00000257120,ENSG00000240201
chr14	29726717	29726832	14:29726717-29726832	ENSG00000257662,ENSG00000258065,ENSG00000184304
chr14	29741922	29742091	14:29741922-29742091	ENSG00000257869,ENSG00000240179,ENSG00000258175,ENSG00000257662,ENSG00000258282,ENSG00000257748,ENSG00000258038,ENSG00000258065,ENSG00000257523,ENSG00000207164,ENSG00000258028,ENSG00000252065,ENSG00000257522,ENSG00000258107,ENSG00000286040,ENSG00000212518,ENSG00000257120,ENSG00000257904,ENSG00000240201
chr14	29742135	29742415	14:29742135-29742415	ENSG00000257869,ENSG00000240179,ENSG00000258175,ENSG00000257662,ENSG00000258282,ENSG00000257748,ENSG00000258038,ENSG00000258065,ENSG00000257523,ENSG00000258028,ENSG00000252065,ENSG00000257522,ENSG00000258107,ENSG00000286040,ENSG00000212518,ENSG00000257120,ENSG00000257904,ENSG00000240201
chr14	29805685	29805971	14:29805685-29805971	ENSG00000197358,ENSG00000257869,ENSG00000240179,ENSG00000258175,ENSG00000257662,ENSG00000258282,ENSG00000257056,ENSG00000257748,ENSG00000258038,ENSG00000258065,ENSG00000257523,ENSG00000207164,ENSG00000258028,ENSG00000252065,ENSG00000257522,ENSG00000258107,ENSG00000286040,ENSG00000212518,ENSG00000257120,ENSG00000252686,ENSG00000257904,ENSG00000240201
chr14	29927020	29928290	14:29927020-29928290	ENSG00000240179,ENSG00000258282,ENSG00000257056,ENSG00000207164,ENSG00000257522,ENSG00000258107,ENSG00000286040,ENSG00000212518,ENSG00000184304,ENSG00000287142,ENSG00000257904,ENSG00000248975,ENSG00000240201
chr14	30005239	30005387	14:30005239-30005387	ENSG00000197358,ENSG00000240179,ENSG00000258175,ENSG00000258282,ENSG00000257056,ENSG00000257748,ENSG00000258038,ENSG00000258065,ENSG00000257523,ENSG00000207164,ENSG00000258028,ENSG00000252065,ENSG00000257522,ENSG00000258107,ENSG00000286040,ENSG00000212518,ENSG00000257904,ENSG00000248975,ENSG00000240201,ENSG00000279032
chr14	30180387	30180494	14:30180387-30180494	ENSG00000197358,ENSG00000240179,ENSG00000258175,ENSG00000258282,ENSG00000257748,ENSG00000258038,ENSG00000258065,ENSG00000257523,ENSG00000207164,ENSG00000258028,ENSG00000252065,ENSG00000257522,ENSG00000258107,ENSG00000286040,ENSG00000212518,ENSG00000240201,ENSG00000279032,ENSG00000278587
chr14	30194888	30195085	14:30194888-30195085	ENSG00000240179,ENSG00000258282,ENSG00000257056,ENSG00000258065,ENSG00000257523,ENSG00000207164,ENSG00000258028,ENSG00000252065,ENSG00000257522,ENSG00000258107,ENSG00000212518,ENSG00000184304,ENSG00000240201,ENSG00000278587
chr14	30214622	30214722	14:30214622-30214722	ENSG00000257869,ENSG00000240179,ENSG00000257662,ENSG00000258282,ENSG00000257056,ENSG00000257748,ENSG00000258038,ENSG00000257523,ENSG00000207164,ENSG00000258028,ENSG00000252065,ENSG00000257522,ENSG00000258107,ENSG00000286040,ENSG00000212518,ENSG00000248975,ENSG00000240201,ENSG00000279032
chr14	30223342	30223733	14:30223342-30223733	ENSG00000240179,ENSG00000257662,ENSG00000258282,ENSG00000257056,ENSG00000257748,ENSG00000258038,ENSG00000258065,ENSG00000257523,ENSG00000207164,ENSG00000258028,ENSG00000252065,ENSG00000257522,ENSG00000258107,ENSG00000286040,ENSG00000212518,ENSG00000248975,ENSG00000240201,ENSG00000279032,ENSG00000257636,ENSG00000278587
chr14	30225168	30225591	14:30225168-30225591	ENSG00000197358,ENSG00000257869,ENSG00000240179,ENSG00000258175,ENSG00000257662,ENSG00000258282,ENSG00000257056,ENSG00000257748,ENSG00000258038,ENSG00000258065,ENSG00000257523,ENSG00000207164,ENSG00000258028,ENSG00000252065,ENSG00000257522,ENSG00000258107,ENSG00000286040,ENSG00000212518,ENSG00000248975,ENSG00000240201,ENSG00000279032,ENSG00000257636,ENSG00000278587,ENSG00000243855,ENSG00000240513
chr14	30227490	30228148	14:30227490-30228148	ENSG00000197358,ENSG00000257869,ENSG00000240179,ENSG00000258175,ENSG00000257662,ENSG00000258282,ENSG00000257056,ENSG00000257748,ENSG00000258038,ENSG00000258065,ENSG00000257523,ENSG00000207164,ENSG00000258028,ENSG00000252065,ENSG00000257522,ENSG00000258107,ENSG00000286040,ENSG00000212518,ENSG00000248975,ENSG00000240201,ENSG00000279032,ENSG00000257636,ENSG00000278587,ENSG00000240513
chr14	30264255	30264462	14:30264255-30264462	ENSG00000257869,ENSG00000240179,ENSG00000258175,ENSG00000257662,ENSG00000258282,ENSG00000257056,ENSG00000257748,ENSG00000258038,ENSG00000258065,ENSG00000257523,ENSG00000207164,ENSG00000258028,ENSG00000252065,ENSG00000257522,ENSG00000258107,ENSG00000286040,ENSG00000212518,ENSG00000248975,ENSG00000240201,ENSG00000279032,ENSG00000257636,ENSG00000278587,ENSG00000240513
chr14	30270652	30271097	14:30270652-30271097	ENSG00000197358,ENSG00000257869,ENSG00000240179,ENSG00000258175,ENSG00000257662,ENSG00000258282,ENSG00000257056,ENSG00000257748,ENSG00000258038,ENSG00000258065,ENSG00000257523,ENSG00000207164,ENSG00000258028,ENSG00000252065,ENSG00000257522,ENSG00000258107,ENSG00000286040,ENSG00000212518,ENSG00000248975,ENSG00000240201,ENSG00000279032,ENSG00000257636,ENSG00000278587,ENSG00000258350,ENSG00000258558,ENSG00000243855,ENSG00000240513,ENSG00000213867
chr14	30558831	30559421	14:30558831-30559421	ENSG00000279032,ENSG00000257636,ENSG00000278587,ENSG00000258350,ENSG00000092140,ENSG00000092108,ENSG00000258648
chr14	30621450	30621679	14:30621450-30621679	ENSG00000092108
chr14	30621884	30622689	14:30621884-30622689	ENSG00000257636,ENSG00000092108,ENSG00000258648
chr14	30656248	30656354	14:30656248-30656354	ENSG00000092108,ENSG00000258648,ENSG00000258558,ENSG00000243855,ENSG00000240513,ENSG00000213867,ENSG00000100473,ENSG00000258525
chr14	30980111	30980444	14:30980111-30980444	ENSG00000207440,ENSG00000258640,ENSG00000258968,ENSG00000258648,ENSG00000258558,ENSG00000240513,ENSG00000213867,ENSG00000100473,ENSG00000258525,ENSG00000196792,ENSG00000258886,ENSG00000207952
chr14	31025581	31027128	14:31025581-31027128	ENSG00000207440,ENSG00000258640,ENSG00000100478,ENSG00000258968,ENSG00000240513,ENSG00000100473,ENSG00000258525,ENSG00000196792,ENSG00000258886,ENSG00000207952
chr14	31048249	31049013	14:31048249-31049013	ENSG00000207440,ENSG00000258640,ENSG00000100478,ENSG00000258968,ENSG00000258648,ENSG00000258558,ENSG00000243855,ENSG00000240513,ENSG00000213867,ENSG00000100473,ENSG00000258525,ENSG00000196792,ENSG00000258886,ENSG00000207952
chr14	31053135	31053623	14:31053135-31053623	ENSG00000207440,ENSG00000258640,ENSG00000100478,ENSG00000258968,ENSG00000258648,ENSG00000258558,ENSG00000243855,ENSG00000240513,ENSG00000213867,ENSG00000100473,ENSG00000258525,ENSG00000196792,ENSG00000258886,ENSG00000207952
chr14	31059645	31059864	14:31059645-31059864	ENSG00000283016,ENSG00000207440,ENSG00000258640,ENSG00000100478,ENSG00000258968,ENSG00000258648,ENSG00000258558,ENSG00000243855,ENSG00000240513,ENSG00000213867,ENSG00000100473,ENSG00000258525,ENSG00000196792,ENSG00000258886,ENSG00000207952
chr14	31082133	31082240	14:31082133-31082240	ENSG00000207440,ENSG00000258640,ENSG00000258968,ENSG00000258648,ENSG00000100473,ENSG00000258525,ENSG00000258886,ENSG00000207952
chr14	31090742	31091150	14:31090742-31091150	ENSG00000283016,ENSG00000207440,ENSG00000258640,ENSG00000092148,ENSG00000258968,ENSG00000258648,ENSG00000258558,ENSG00000243855,ENSG00000240513,ENSG00000213867,ENSG00000100473,ENSG00000258525,ENSG00000258886,ENSG00000207952
chr14	31165884	31166029	14:31165884-31166029	ENSG00000283016,ENSG00000207440,ENSG00000258640,ENSG00000092148,ENSG00000258525
chr14	31206854	31208453	14:31206854-31208453	ENSG00000283016,ENSG00000257831,ENSG00000202402,ENSG00000207440,ENSG00000258640,ENSG00000092148,ENSG00000243855,ENSG00000100473,ENSG00000258525,ENSG00000258886
chr14	31229658	31230141	14:31229658-31230141	ENSG00000283016,ENSG00000199291,ENSG00000257831,ENSG00000202402,ENSG00000207440,ENSG00000258640,ENSG00000092148,ENSG00000258648,ENSG00000258558,ENSG00000243855,ENSG00000240513,ENSG00000213867,ENSG00000100473,ENSG00000258525,ENSG00000258886,ENSG00000207952
chr14	31263479	31263889	14:31263479-31263889	ENSG00000283016,ENSG00000199291,ENSG00000257831,ENSG00000202402,ENSG00000207440,ENSG00000258558,ENSG00000243855,ENSG00000213867
chr14	31356122	31356302	14:31356122-31356302	ENSG00000283016,ENSG00000129493,ENSG00000207440,ENSG00000258640,ENSG00000100473,ENSG00000258525
chr14	31419840	31421006	14:31419840-31421006	ENSG00000214943,ENSG00000250365,ENSG00000283016,ENSG00000129493,ENSG00000207440,ENSG00000240513,ENSG00000258525
chr14	31435260	31435582	14:31435260-31435582	ENSG00000214943,ENSG00000250365,ENSG00000129493,ENSG00000258558,ENSG00000243855,ENSG00000240513,ENSG00000213867,ENSG00000100473
chr14	31441707	31442015	14:31441707-31442015	ENSG00000214943,ENSG00000250365,ENSG00000129493
chr14	31450103	31450218	14:31450103-31450218	ENSG00000214943,ENSG00000129480,ENSG00000203546
chr14	31456891	31457703	14:31456891-31457703	ENSG00000207412,ENSG00000223087,ENSG00000214943,ENSG00000239323,ENSG00000129480,ENSG00000250365,ENSG00000203546,ENSG00000129493,ENSG00000258558,ENSG00000243855,ENSG00000240513,ENSG00000213867,ENSG00000100473,ENSG00000258525
chr14	31561215	31561699	14:31561215-31561699	ENSG00000207412,ENSG00000223087,ENSG00000257155,ENSG00000258196,ENSG00000151413,ENSG00000214943
chr14	31577775	31578031	14:31577775-31578031	ENSG00000207412,ENSG00000223087,ENSG00000257155,ENSG00000258196,ENSG00000151413,ENSG00000214943
chr14	31578395	31578542	14:31578395-31578542	ENSG00000207412,ENSG00000223087,ENSG00000257155,ENSG00000258196,ENSG00000151413,ENSG00000214943
chr14	31582253	31582675	14:31582253-31582675	ENSG00000258580,ENSG00000207412,ENSG00000223087,ENSG00000257155,ENSG00000258196,ENSG00000151413,ENSG00000214943,ENSG00000258558,ENSG00000243855,ENSG00000240513,ENSG00000213867,ENSG00000100473
chr14	31770284	31770506	14:31770284-31770506	ENSG00000257472,ENSG00000207412,ENSG00000223087,ENSG00000214943,ENSG00000240513
chr14	31950889	31951003	14:31950889-31951003	ENSG00000258386,ENSG00000275002,ENSG00000258474,ENSG00000257472
chr14	31990632	31990797	14:31990632-31990797	ENSG00000285608,ENSG00000258386,ENSG00000275002,ENSG00000258474,ENSG00000257472,ENSG00000223087
chr14	32075920	32077903	14:32075920-32077903	ENSG00000258580,ENSG00000258619,ENSG00000202337,ENSG00000201654,ENSG00000286527,ENSG00000285608,ENSG00000100852,ENSG00000258655,ENSG00000258386,ENSG00000258474,ENSG00000257472,ENSG00000214943
chr14	32078110	32078297	14:32078110-32078297	ENSG00000258619,ENSG00000285608,ENSG00000100852,ENSG00000258655,ENSG00000257472
chr14	32201248	32201429	14:32201248-32201429	ENSG00000258619,ENSG00000202337,ENSG00000201654,ENSG00000286527,ENSG00000285608
chr14	32201584	32201874	14:32201584-32201874	ENSG00000258619,ENSG00000202337,ENSG00000201654,ENSG00000286527,ENSG00000285608,ENSG00000100852,ENSG00000258655
chr14	32203152	32203716	14:32203152-32203716	ENSG00000258619,ENSG00000202337,ENSG00000201654,ENSG00000286527,ENSG00000285608,ENSG00000100852,ENSG00000258655,ENSG00000257472
chr14	32252194	32252338	14:32252194-32252338	ENSG00000259086,ENSG00000258619,ENSG00000285608,ENSG00000100852,ENSG00000258655,ENSG00000258386,ENSG00000258474,ENSG00000257472,ENSG00000214943
chr14	32254967	32255446	14:32254967-32255446	ENSG00000278746,ENSG00000258580,ENSG00000259086,ENSG00000258619,ENSG00000285608,ENSG00000258386,ENSG00000258474,ENSG00000257472,ENSG00000207412,ENSG00000223087,ENSG00000214943
chr14	32255908	32256140	14:32255908-32256140	ENSG00000278746,ENSG00000258580,ENSG00000259086,ENSG00000258619,ENSG00000285608,ENSG00000257472,ENSG00000214943
chr14	32367026	32367222	14:32367026-32367222	ENSG00000259045,ENSG00000278746,ENSG00000258580,ENSG00000151320,ENSG00000259086
chr14	32469086	32469193	14:32469086-32469193	ENSG00000259045,ENSG00000278746,ENSG00000258580,ENSG00000151320,ENSG00000259086
chr14	32509617	32510218	14:32509617-32510218	ENSG00000259045,ENSG00000278746,ENSG00000258580,ENSG00000151320,ENSG00000259086,ENSG00000207412
chr14	32560361	32560527	14:32560361-32560527	ENSG00000259045,ENSG00000278746,ENSG00000258580,ENSG00000259086,ENSG00000257472
chr14	32564756	32564898	14:32564756-32564898	ENSG00000259045,ENSG00000278746,ENSG00000258580,ENSG00000257472
chr14	32576211	32576379	14:32576211-32576379	ENSG00000280281,ENSG00000278746
chr14	32635225	32635397	14:32635225-32635397	ENSG00000280281,ENSG00000151320
chr14	32702643	32702920	14:32702643-32702920	ENSG00000151320
chr14	32703301	32703699	14:32703301-32703699	ENSG00000280281,ENSG00000151320
chr14	32709111	32709437	14:32709111-32709437	ENSG00000287153,ENSG00000280281,ENSG00000151320
chr14	32897048	32897402	14:32897048-32897402	ENSG00000280281
chr14	32938116	32939252	14:32938116-32939252	ENSG00000151322,ENSG00000280281
chr14	32939392	32940162	14:32939392-32940162	ENSG00000151322,ENSG00000280281
chr14	32985934	32986183	14:32985934-32986183	ENSG00000287153,ENSG00000280281
chr14	32986877	32987085	14:32986877-32987085	ENSG00000280281
chr14	32987286	32987396	14:32987286-32987396	ENSG00000280281
chr14	33027244	33027344	14:33027244-33027344	ENSG00000280281
chr14	33103628	33103763	14:33103628-33103763	ENSG00000287153,ENSG00000280281
chr14	33165327	33165486	14:33165327-33165486	ENSG00000287153
chr14	33240618	33240718	14:33240618-33240718	ENSG00000287153
chr14	33307805	33307997	14:33307805-33307997	ENSG00000287153
chr14	33510291	33510391	14:33510291-33510391	ENSG00000287153
chr14	33682803	33683060	14:33682803-33683060	ENSG00000287777,ENSG00000287153
chr14	33692883	33692987	14:33692883-33692987	ENSG00000287777,ENSG00000287153
chr14	33792788	33792978	14:33792788-33792978	ENSG00000287153,ENSG00000280281
chr14	33839764	33839867	14:33839764-33839867	-
chr14	33917381	33917490	14:33917381-33917490	-
chr14	33938420	33938651	14:33938420-33938651	ENSG00000129521
chr14	33950503	33951382	14:33950503-33951382	ENSG00000129521
chr14	33989755	33990393	14:33989755-33990393	-
chr14	34003677	34003934	14:34003677-34003934	-
chr14	34018548	34018932	14:34018548-34018932	ENSG00000129521
chr14	34020040	34020316	14:34020040-34020316	ENSG00000129521
chr14	34029741	34031357	14:34029741-34031357	ENSG00000259135,ENSG00000206588,ENSG00000258897
chr14	34031627	34031787	14:34031627-34031787	ENSG00000258897
chr14	34036549	34036945	14:34036549-34036945	ENSG00000258897
chr14	34052017	34052249	14:34052017-34052249	ENSG00000258897
chr14	34053618	34054083	14:34053618-34054083	ENSG00000258897
chr14	34059872	34060629	14:34059872-34060629	ENSG00000259135,ENSG00000206588,ENSG00000258897
chr14	34063620	34063779	14:34063620-34063779	-
chr14	34063985	34064129	14:34063985-34064129	-
chr14	34064492	34064648	14:34064492-34064648	-
chr14	34098771	34098914	14:34098771-34098914	-
chr14	34131087	34131309	14:34131087-34131309	ENSG00000129521
chr14	34139941	34140108	14:34139941-34140108	-
chr14	34228102	34228277	14:34228102-34228277	ENSG00000129521
chr14	34331792	34331892	14:34331792-34331892	ENSG00000240463,ENSG00000259135,ENSG00000206588,ENSG00000206596,ENSG00000259002,ENSG00000129518,ENSG00000223593
chr14	34355641	34356601	14:34355641-34356601	ENSG00000259105,ENSG00000259022,ENSG00000240463,ENSG00000259135,ENSG00000206588,ENSG00000206596,ENSG00000259002,ENSG00000279423,ENSG00000129518,ENSG00000223593
chr14	34361460	34361987	14:34361460-34361987	ENSG00000240463,ENSG00000259135,ENSG00000206588,ENSG00000206596,ENSG00000259002,ENSG00000279423,ENSG00000129518,ENSG00000223593
chr14	34363812	34364099	14:34363812-34364099	ENSG00000240463,ENSG00000259135,ENSG00000206588,ENSG00000206596,ENSG00000259002,ENSG00000279423,ENSG00000129518,ENSG00000223593
chr14	34368494	34368757	14:34368494-34368757	ENSG00000240463,ENSG00000259135,ENSG00000206588,ENSG00000206596,ENSG00000259002,ENSG00000129518,ENSG00000223593
chr14	34379538	34379713	14:34379538-34379713	ENSG00000223593
chr14	34461649	34462845	14:34461649-34462845	ENSG00000226677,ENSG00000251726,ENSG00000240463,ENSG00000259135,ENSG00000206588,ENSG00000206596,ENSG00000259002,ENSG00000279423,ENSG00000129518,ENSG00000237450,ENSG00000165389,ENSG00000223593,ENSG00000129521
chr14	34496059	34496335	14:34496059-34496335	ENSG00000240463,ENSG00000259135,ENSG00000206588,ENSG00000206596,ENSG00000259002,ENSG00000279423,ENSG00000129518,ENSG00000237450,ENSG00000223593
chr14	34496766	34497864	14:34496766-34497864	ENSG00000259105,ENSG00000259017,ENSG00000226677,ENSG00000258493,ENSG00000251726,ENSG00000243824,ENSG00000240463,ENSG00000259135,ENSG00000206588,ENSG00000206596,ENSG00000259002,ENSG00000279423,ENSG00000129518,ENSG00000237450,ENSG00000165389,ENSG00000223593
chr14	34539314	34540044	14:34539314-34540044	-
chr14	34629636	34630472	14:34629636-34630472	ENSG00000226677,ENSG00000258493,ENSG00000251726,ENSG00000243824,ENSG00000241582,ENSG00000253003,ENSG00000240463,ENSG00000129515,ENSG00000259135,ENSG00000206588,ENSG00000206596,ENSG00000259002,ENSG00000279423
chr14	34650988	34651108	14:34650988-34651108	ENSG00000226677,ENSG00000258493,ENSG00000251726,ENSG00000243824,ENSG00000241582,ENSG00000253003,ENSG00000275978,ENSG00000240463,ENSG00000129515
chr14	34713673	34714117	14:34713673-34714117	ENSG00000258493,ENSG00000251726,ENSG00000243824,ENSG00000165410,ENSG00000241582,ENSG00000253003
chr14	34714184	34715001	14:34714184-34715001	ENSG00000226677,ENSG00000258493,ENSG00000251726,ENSG00000243824,ENSG00000165410,ENSG00000241582,ENSG00000253003,ENSG00000259135,ENSG00000206596,ENSG00000259002
chr14	34873401	34875547	14:34873401-34875547	ENSG00000100883,ENSG00000226677,ENSG00000258493,ENSG00000258704,ENSG00000258738,ENSG00000251726,ENSG00000198604,ENSG00000243824
chr14	34982237	34983291	14:34982237-34983291	ENSG00000279434,ENSG00000100883,ENSG00000226677,ENSG00000258493,ENSG00000258704,ENSG00000258738,ENSG00000251726,ENSG00000198604
chr14	35045925	35046924	14:35045925-35046924	ENSG00000259017,ENSG00000259022,ENSG00000259090,ENSG00000258790,ENSG00000100890,ENSG00000279434,ENSG00000092020,ENSG00000151327,ENSG00000100883,ENSG00000226677,ENSG00000258493,ENSG00000258704,ENSG00000251726,ENSG00000198604,ENSG00000243824,ENSG00000240463
chr14	35050740	35050912	14:35050740-35050912	ENSG00000279434,ENSG00000151327
chr14	35121664	35122892	14:35121664-35122892	ENSG00000259022,ENSG00000259090,ENSG00000241052,ENSG00000258790,ENSG00000100890,ENSG00000279434,ENSG00000092020
chr14	35292015	35292769	14:35292015-35292769	ENSG00000259017,ENSG00000259022,ENSG00000100902,ENSG00000240392,ENSG00000256243,ENSG00000282308,ENSG00000282625,ENSG00000259090,ENSG00000241052
chr14	35336345	35337259	14:35336345-35337259	ENSG00000258783,ENSG00000259105,ENSG00000259017,ENSG00000259022,ENSG00000100906,ENSG00000258860,ENSG00000100902,ENSG00000240392,ENSG00000256243,ENSG00000282308,ENSG00000282625,ENSG00000259090,ENSG00000241052,ENSG00000279434,ENSG00000226677,ENSG00000258493
chr14	35341386	35342731	14:35341386-35342731	ENSG00000259017,ENSG00000259022,ENSG00000100906,ENSG00000258860,ENSG00000100902,ENSG00000240392,ENSG00000256243,ENSG00000282308,ENSG00000282625,ENSG00000259090,ENSG00000241052
chr14	35365611	35365758	14:35365611-35365758	ENSG00000258860,ENSG00000240392,ENSG00000256243,ENSG00000282308,ENSG00000259090
chr14	35374337	35374665	14:35374337-35374665	ENSG00000259105,ENSG00000259017,ENSG00000259022,ENSG00000258860,ENSG00000240392,ENSG00000256243,ENSG00000282308,ENSG00000282625,ENSG00000259090,ENSG00000241052
chr14	35384448	35385129	14:35384448-35385129	ENSG00000259105,ENSG00000259017,ENSG00000259022,ENSG00000100906,ENSG00000240023,ENSG00000258860,ENSG00000240392,ENSG00000256243,ENSG00000282308,ENSG00000282625,ENSG00000259090
chr14	35385409	35385974	14:35385409-35385974	ENSG00000259017,ENSG00000100906,ENSG00000240023,ENSG00000240392,ENSG00000256243,ENSG00000282308,ENSG00000282625,ENSG00000259090
chr14	35398139	35398365	14:35398139-35398365	ENSG00000100906
chr14	35401999	35402163	14:35401999-35402163	ENSG00000100906,ENSG00000100902,ENSG00000240392,ENSG00000256243,ENSG00000282308,ENSG00000282625,ENSG00000259090,ENSG00000241052
chr14	35402268	35402413	14:35402268-35402413	ENSG00000100906
chr14	35403074	35405360	14:35403074-35405360	ENSG00000259022,ENSG00000100906,ENSG00000240023,ENSG00000100902,ENSG00000240392,ENSG00000256243,ENSG00000282308,ENSG00000282625,ENSG00000259090,ENSG00000241052,ENSG00000258790,ENSG00000100890,ENSG00000092020
chr14	35405398	35405563	14:35405398-35405563	ENSG00000259022,ENSG00000100906,ENSG00000240392,ENSG00000256243,ENSG00000282308,ENSG00000282625,ENSG00000259090,ENSG00000241052
chr14	35407041	35407215	14:35407041-35407215	ENSG00000259022,ENSG00000100906,ENSG00000240392,ENSG00000256243,ENSG00000282308,ENSG00000282625,ENSG00000259090,ENSG00000241052
chr14	35413323	35413517	14:35413323-35413517	ENSG00000259105,ENSG00000259017,ENSG00000259022,ENSG00000240392,ENSG00000256243,ENSG00000282308,ENSG00000282625,ENSG00000259090,ENSG00000241052,ENSG00000279434
chr14	35535271	35535455	14:35535271-35535455	ENSG00000253059,ENSG00000174373,ENSG00000168348,ENSG00000258783,ENSG00000259105,ENSG00000259017,ENSG00000259022
chr14	35808608	35809570	14:35808608-35809570	ENSG00000136327,ENSG00000238540,ENSG00000257614,ENSG00000100916,ENSG00000258300,ENSG00000258938,ENSG00000257957,ENSG00000253059,ENSG00000174373,ENSG00000258783,ENSG00000259017,ENSG00000259022
chr14	35825935	35827167	14:35825935-35827167	ENSG00000201395,ENSG00000136327,ENSG00000243730,ENSG00000258467,ENSG00000253563,ENSG00000136352,ENSG00000229415,ENSG00000257520,ENSG00000238540,ENSG00000188831,ENSG00000257826,ENSG00000257720,ENSG00000257614,ENSG00000258342,ENSG00000100916,ENSG00000258300,ENSG00000258938,ENSG00000257957,ENSG00000253059,ENSG00000174373,ENSG00000258783,ENSG00000259105,ENSG00000259017,ENSG00000259022
chr14	35878580	35878759	14:35878580-35878759	ENSG00000201395,ENSG00000136327,ENSG00000243730,ENSG00000258467,ENSG00000253563,ENSG00000136352,ENSG00000229415,ENSG00000257520,ENSG00000238540,ENSG00000188831,ENSG00000259104,ENSG00000257585,ENSG00000257826,ENSG00000257720,ENSG00000257614,ENSG00000258342,ENSG00000257307,ENSG00000257272,ENSG00000257957
chr14	36091141	36091461	14:36091141-36091461	ENSG00000259087,ENSG00000207046,ENSG00000258827,ENSG00000201395,ENSG00000136327,ENSG00000243730,ENSG00000258467,ENSG00000253563,ENSG00000136352,ENSG00000229415,ENSG00000257520,ENSG00000238540,ENSG00000188831,ENSG00000252312,ENSG00000258844,ENSG00000259104,ENSG00000257585,ENSG00000257826,ENSG00000257720,ENSG00000257614,ENSG00000258342
chr14	36256222	36256472	14:36256222-36256472	ENSG00000258414,ENSG00000259087,ENSG00000207046,ENSG00000258827,ENSG00000201395,ENSG00000136327,ENSG00000243730,ENSG00000258467,ENSG00000253563,ENSG00000136352,ENSG00000229415,ENSG00000257520,ENSG00000238540,ENSG00000188831,ENSG00000252312,ENSG00000258844,ENSG00000259104,ENSG00000257585,ENSG00000257826,ENSG00000257720,ENSG00000257614,ENSG00000258342
chr14	36320213	36320912	14:36320213-36320912	ENSG00000201395,ENSG00000136327,ENSG00000243730,ENSG00000258467,ENSG00000253563,ENSG00000136352,ENSG00000229415,ENSG00000257520,ENSG00000238540,ENSG00000188831,ENSG00000283098,ENSG00000151332,ENSG00000252312,ENSG00000258844,ENSG00000259104,ENSG00000257614
chr14	36661754	36661874	14:36661754-36661874	ENSG00000258827,ENSG00000198807,ENSG00000258661,ENSG00000201395,ENSG00000136327,ENSG00000243730,ENSG00000258467,ENSG00000253563,ENSG00000136352,ENSG00000229415,ENSG00000257520
chr14	36805121	36805398	14:36805121-36805398	ENSG00000259087,ENSG00000207046,ENSG00000258827,ENSG00000258601,ENSG00000258690,ENSG00000201395,ENSG00000136327,ENSG00000243730,ENSG00000258467,ENSG00000253563,ENSG00000136352,ENSG00000229415,ENSG00000257520,ENSG00000238540
chr14	36853017	36853682	14:36853017-36853682	ENSG00000129514,ENSG00000258414,ENSG00000259087,ENSG00000207046,ENSG00000258827,ENSG00000266327,ENSG00000258690,ENSG00000201395,ENSG00000136327,ENSG00000243730,ENSG00000258467,ENSG00000253563,ENSG00000136352,ENSG00000229415,ENSG00000257520,ENSG00000238540,ENSG00000257614
chr14	36858112	36858344	14:36858112-36858344	ENSG00000139865,ENSG00000258414,ENSG00000259087,ENSG00000207046,ENSG00000258827,ENSG00000258690,ENSG00000201395,ENSG00000136327,ENSG00000243730,ENSG00000258467,ENSG00000253563,ENSG00000136352,ENSG00000229415,ENSG00000257520,ENSG00000238540
chr14	36942336	36942492	14:36942336-36942492	ENSG00000129514,ENSG00000258414,ENSG00000259087,ENSG00000207046,ENSG00000258827,ENSG00000266327,ENSG00000258690,ENSG00000201395,ENSG00000136327,ENSG00000243730,ENSG00000258467,ENSG00000253563,ENSG00000136352,ENSG00000229415,ENSG00000257520,ENSG00000238540,ENSG00000188831
chr14	37171985	37172587	14:37171985-37172587	ENSG00000200385,ENSG00000139865,ENSG00000129514,ENSG00000258414,ENSG00000259087,ENSG00000207046,ENSG00000151338,ENSG00000252746,ENSG00000258708,ENSG00000258827,ENSG00000183032,ENSG00000201395,ENSG00000136327,ENSG00000243730,ENSG00000258467,ENSG00000253563,ENSG00000136352,ENSG00000229415,ENSG00000257520
chr14	37197456	37198451	14:37197456-37198451	ENSG00000139865,ENSG00000129514,ENSG00000258414,ENSG00000259087,ENSG00000207046,ENSG00000151338,ENSG00000252746,ENSG00000258708,ENSG00000258827,ENSG00000183032,ENSG00000136327,ENSG00000243730,ENSG00000253563
chr14	37874758	37874926	14:37874758-37874926	ENSG00000270713,ENSG00000258680,ENSG00000259070,ENSG00000258948,ENSG00000139874,ENSG00000258649,ENSG00000259048,ENSG00000258696,ENSG00000201431,ENSG00000200385,ENSG00000139865,ENSG00000129514,ENSG00000258414,ENSG00000259087,ENSG00000207046,ENSG00000258827
chr14	37901990	37902378	14:37901990-37902378	ENSG00000286123,ENSG00000270713,ENSG00000258680,ENSG00000259070,ENSG00000258948,ENSG00000139874,ENSG00000258649,ENSG00000259048,ENSG00000258696,ENSG00000259091,ENSG00000201431,ENSG00000200385,ENSG00000139865,ENSG00000129514,ENSG00000258414,ENSG00000259087,ENSG00000207046
chr14	38254596	38254697	14:38254596-38254697	ENSG00000259072,ENSG00000176435,ENSG00000139874,ENSG00000258649,ENSG00000259048,ENSG00000258696
chr14	38254734	38254869	14:38254734-38254869	ENSG00000259072,ENSG00000176435,ENSG00000139874,ENSG00000258649,ENSG00000259048,ENSG00000258696
chr14	38255088	38256765	14:38255088-38256765	ENSG00000258680,ENSG00000258948,ENSG00000259072,ENSG00000176435,ENSG00000139874,ENSG00000258649,ENSG00000259048,ENSG00000258696,ENSG00000258414,ENSG00000259087,ENSG00000207046
chr14	38290681	38291053	14:38290681-38291053	ENSG00000258680,ENSG00000259070,ENSG00000258948,ENSG00000259072,ENSG00000139874,ENSG00000258649,ENSG00000259048,ENSG00000258696,ENSG00000200385,ENSG00000258414,ENSG00000259087,ENSG00000207046
chr14	38357676	38357826	14:38357676-38357826	ENSG00000286099,ENSG00000286123,ENSG00000270713,ENSG00000258680,ENSG00000259070,ENSG00000258948,ENSG00000139874,ENSG00000258649,ENSG00000259048,ENSG00000258696,ENSG00000201431,ENSG00000200385,ENSG00000139865,ENSG00000129514,ENSG00000258414,ENSG00000259087,ENSG00000207046,ENSG00000258827
chr14	38405965	38406192	14:38405965-38406192	ENSG00000286099,ENSG00000286123,ENSG00000270713,ENSG00000258680,ENSG00000259070,ENSG00000258948,ENSG00000271468,ENSG00000139874,ENSG00000258649,ENSG00000259048,ENSG00000258696,ENSG00000201431,ENSG00000200385,ENSG00000139865,ENSG00000129514,ENSG00000258414,ENSG00000259087,ENSG00000207046,ENSG00000258827
chr14	38412783	38412921	14:38412783-38412921	ENSG00000270713,ENSG00000258680,ENSG00000259070,ENSG00000258948,ENSG00000271468,ENSG00000139874,ENSG00000258649,ENSG00000259048,ENSG00000258696,ENSG00000201431,ENSG00000200385,ENSG00000139865,ENSG00000129514,ENSG00000258414,ENSG00000259087,ENSG00000207046
chr14	38592865	38593423	14:38592865-38593423	ENSG00000251363,ENSG00000286099,ENSG00000286123,ENSG00000199285,ENSG00000270713,ENSG00000258680,ENSG00000259070,ENSG00000258948,ENSG00000271468,ENSG00000139874,ENSG00000258649,ENSG00000259048,ENSG00000258696,ENSG00000201431,ENSG00000200385,ENSG00000139865,ENSG00000129514,ENSG00000258414,ENSG00000259087,ENSG00000207046,ENSG00000258827
chr14	39005004	39005514	14:39005004-39005514	ENSG00000258385,ENSG00000286099,ENSG00000286123,ENSG00000259100,ENSG00000271424,ENSG00000270503,ENSG00000258671,ENSG00000259121,ENSG00000199285,ENSG00000270713,ENSG00000258680,ENSG00000259070,ENSG00000258948,ENSG00000139874,ENSG00000258649,ENSG00000259048,ENSG00000258696,ENSG00000200385,ENSG00000139865,ENSG00000129514,ENSG00000258414,ENSG00000259087,ENSG00000207046
chr14	39102613	39103720	14:39102613-39103720	ENSG00000259100,ENSG00000271424,ENSG00000270503,ENSG00000258671,ENSG00000241984,ENSG00000285830,ENSG00000092208,ENSG00000258591,ENSG00000258651,ENSG00000259121,ENSG00000100934
chr14	39114077	39114572	14:39114077-39114572	ENSG00000259100,ENSG00000271424,ENSG00000270503,ENSG00000258671,ENSG00000241984,ENSG00000285830,ENSG00000092208,ENSG00000258591,ENSG00000258651,ENSG00000259121,ENSG00000100934
chr14	39169892	39170793	14:39169892-39170793	ENSG00000259100,ENSG00000271424,ENSG00000258940,ENSG00000150527,ENSG00000270503,ENSG00000258671,ENSG00000100941,ENSG00000259083,ENSG00000241984,ENSG00000285830,ENSG00000182400,ENSG00000259121
chr14	39174476	39175794	14:39174476-39175794	ENSG00000259100,ENSG00000271424,ENSG00000258940,ENSG00000150527,ENSG00000270503,ENSG00000258671,ENSG00000100941,ENSG00000259083,ENSG00000241984,ENSG00000285830,ENSG00000182400,ENSG00000092208,ENSG00000259121
chr14	39266550	39267722	14:39266550-39267722	ENSG00000251363,ENSG00000259100,ENSG00000271424,ENSG00000258940,ENSG00000150527,ENSG00000270503,ENSG00000258671,ENSG00000241984,ENSG00000285830
chr14	39431424	39433410	14:39431424-39433410	ENSG00000286123,ENSG00000258526,ENSG00000165355,ENSG00000259100,ENSG00000271424,ENSG00000258940,ENSG00000150527,ENSG00000270503,ENSG00000258671,ENSG00000241984,ENSG00000285830,ENSG00000259121
chr14	39433548	39433648	14:39433548-39433648	ENSG00000258526,ENSG00000165355,ENSG00000259100,ENSG00000271424
chr14	39860964	39861098	14:39860964-39861098	ENSG00000279972,ENSG00000258385,ENSG00000251363,ENSG00000286099,ENSG00000286123,ENSG00000258414
chr14	41600672	41600780	14:41600672-41600780	ENSG00000258536,ENSG00000165379,ENSG00000251858,ENSG00000258636,ENSG00000258901,ENSG00000279972,ENSG00000258385,ENSG00000251363,ENSG00000286099
chr14	41604736	41606324	14:41604736-41606324	ENSG00000258622,ENSG00000258536,ENSG00000165379,ENSG00000251858,ENSG00000258636,ENSG00000258901,ENSG00000279972,ENSG00000258385,ENSG00000251363,ENSG00000286099,ENSG00000286123
chr14	41606521	41607525	14:41606521-41607525	ENSG00000258934,ENSG00000258622,ENSG00000258850,ENSG00000258394,ENSG00000258536,ENSG00000165379,ENSG00000251858,ENSG00000258636,ENSG00000258901,ENSG00000279972,ENSG00000258385,ENSG00000251363,ENSG00000286099,ENSG00000286123
chr14	41608174	41608340	14:41608174-41608340	ENSG00000258536,ENSG00000165379,ENSG00000251858,ENSG00000258636,ENSG00000258901,ENSG00000279972,ENSG00000258385,ENSG00000251363,ENSG00000286099
chr14	41609690	41610252	14:41609690-41610252	ENSG00000258934,ENSG00000258622,ENSG00000258850,ENSG00000258394,ENSG00000258536,ENSG00000165379,ENSG00000251858,ENSG00000258636,ENSG00000258901,ENSG00000279972,ENSG00000258385,ENSG00000251363,ENSG00000286099,ENSG00000286123
chr14	42223305	42223465	14:42223305-42223465	ENSG00000258747,ENSG00000189139,ENSG00000258487,ENSG00000259148,ENSG00000258894,ENSG00000258387,ENSG00000258828,ENSG00000286464,ENSG00000259051,ENSG00000258406,ENSG00000259047,ENSG00000258934,ENSG00000258622,ENSG00000258505,ENSG00000258850,ENSG00000258394,ENSG00000259149,ENSG00000258536,ENSG00000258901,ENSG00000279972,ENSG00000258385,ENSG00000251363,ENSG00000286099,ENSG00000286123
chr14	43688013	43688145	14:43688013-43688145	ENSG00000258700,ENSG00000258616,ENSG00000258845,ENSG00000258746,ENSG00000257900,ENSG00000260046,ENSG00000259000,ENSG00000258747,ENSG00000189139,ENSG00000258487,ENSG00000259148,ENSG00000259137,ENSG00000258894,ENSG00000258387,ENSG00000258828,ENSG00000286464,ENSG00000259051,ENSG00000258406,ENSG00000259047,ENSG00000258934,ENSG00000258622,ENSG00000258505,ENSG00000258850,ENSG00000258394,ENSG00000258536,ENSG00000258385
chr14	44030018	44030219	14:44030018-44030219	ENSG00000258700,ENSG00000258616,ENSG00000258845,ENSG00000258746,ENSG00000257900,ENSG00000260046,ENSG00000258608,ENSG00000259000,ENSG00000258747,ENSG00000189139,ENSG00000258487,ENSG00000259126,ENSG00000259148,ENSG00000259137,ENSG00000259019,ENSG00000258894,ENSG00000258387,ENSG00000258828,ENSG00000286464,ENSG00000259051,ENSG00000258406,ENSG00000259047,ENSG00000258934,ENSG00000258622,ENSG00000258505,ENSG00000258850,ENSG00000258394,ENSG00000258536
chr14	44379438	44379587	14:44379438-44379587	ENSG00000165496,ENSG00000258700,ENSG00000258616,ENSG00000258845,ENSG00000258746,ENSG00000257900,ENSG00000260046,ENSG00000258747,ENSG00000189139,ENSG00000258487,ENSG00000259126,ENSG00000259148,ENSG00000259137,ENSG00000258969,ENSG00000258828,ENSG00000286464,ENSG00000259051,ENSG00000258406,ENSG00000259047,ENSG00000258934,ENSG00000258622,ENSG00000258850
chr14	44778687	44778824	14:44778687-44778824	ENSG00000244053,ENSG00000258392,ENSG00000251735,ENSG00000139915,ENSG00000165496,ENSG00000258700,ENSG00000258616,ENSG00000258845,ENSG00000258746,ENSG00000257900,ENSG00000260046,ENSG00000258608,ENSG00000259000,ENSG00000258998,ENSG00000258747,ENSG00000189139,ENSG00000258487,ENSG00000259148,ENSG00000258894,ENSG00000258387,ENSG00000258828,ENSG00000286464,ENSG00000259051,ENSG00000258406,ENSG00000259047,ENSG00000258934,ENSG00000258505,ENSG00000258394
chr14	44803343	44803533	14:44803343-44803533	ENSG00000244053,ENSG00000258392,ENSG00000251735,ENSG00000139915,ENSG00000165496,ENSG00000258700,ENSG00000258616,ENSG00000258845,ENSG00000258746,ENSG00000257900,ENSG00000260046,ENSG00000258608,ENSG00000259046,ENSG00000258509,ENSG00000259000,ENSG00000258998,ENSG00000258747,ENSG00000189139,ENSG00000258487,ENSG00000259148,ENSG00000259137,ENSG00000258894,ENSG00000258387,ENSG00000258828,ENSG00000286464,ENSG00000259051,ENSG00000258406,ENSG00000259047,ENSG00000258934,ENSG00000258622,ENSG00000258505,ENSG00000258394
chr14	44896946	44897971	14:44896946-44897971	ENSG00000244053,ENSG00000258392,ENSG00000251735,ENSG00000139915,ENSG00000165496,ENSG00000258700,ENSG00000258616,ENSG00000258845,ENSG00000258746,ENSG00000257900,ENSG00000260046,ENSG00000258608,ENSG00000239043,ENSG00000198718,ENSG00000179454,ENSG00000258949,ENSG00000179476,ENSG00000259046,ENSG00000258509,ENSG00000258633,ENSG00000259000,ENSG00000258747,ENSG00000189139,ENSG00000259148
chr14	44913742	44913859	14:44913742-44913859	ENSG00000244053,ENSG00000258392,ENSG00000251735,ENSG00000165496,ENSG00000258700,ENSG00000258616,ENSG00000258845,ENSG00000258746,ENSG00000257900,ENSG00000260046,ENSG00000258608,ENSG00000258949,ENSG00000179476,ENSG00000259046,ENSG00000258509,ENSG00000259000
chr14	44961140	44961516	14:44961140-44961516	ENSG00000258392,ENSG00000198718,ENSG00000179454
chr14	44961584	44962900	14:44961584-44962900	ENSG00000214903,ENSG00000244053,ENSG00000258392,ENSG00000251735,ENSG00000139915,ENSG00000165496,ENSG00000258700,ENSG00000258616,ENSG00000258845,ENSG00000258746,ENSG00000257900,ENSG00000260046,ENSG00000258608,ENSG00000239043,ENSG00000185246,ENSG00000249163,ENSG00000198718,ENSG00000179454,ENSG00000258949,ENSG00000259046,ENSG00000258509,ENSG00000258633,ENSG00000259000
chr14	44988737	44988962	14:44988737-44988962	ENSG00000214903,ENSG00000244053,ENSG00000258392,ENSG00000251735,ENSG00000165496,ENSG00000258700,ENSG00000258616,ENSG00000258845,ENSG00000258746,ENSG00000257900,ENSG00000260046,ENSG00000198718,ENSG00000259000
chr14	45083869	45084545	14:45083869-45084545	ENSG00000214903,ENSG00000244053,ENSG00000258392,ENSG00000251735,ENSG00000165496,ENSG00000258700,ENSG00000258616,ENSG00000258845,ENSG00000258746,ENSG00000257900,ENSG00000260046,ENSG00000258608,ENSG00000239043,ENSG00000212615,ENSG00000185246,ENSG00000249163,ENSG00000278147,ENSG00000198718,ENSG00000259000
chr14	45133994	45134903	14:45133994-45134903	ENSG00000214903,ENSG00000244053,ENSG00000258392,ENSG00000251735,ENSG00000139915,ENSG00000165496,ENSG00000258700,ENSG00000258616,ENSG00000258845,ENSG00000258746,ENSG00000257900,ENSG00000260046,ENSG00000258608,ENSG00000129534,ENSG00000187790,ENSG00000100442,ENSG00000239043,ENSG00000212615,ENSG00000185246,ENSG00000249163,ENSG00000198718,ENSG00000179454,ENSG00000259000
chr14	45135659	45136227	14:45135659-45136227	ENSG00000214903,ENSG00000244053,ENSG00000258392,ENSG00000251735,ENSG00000165496,ENSG00000258700,ENSG00000258616,ENSG00000258845,ENSG00000258746,ENSG00000257900,ENSG00000260046,ENSG00000258608,ENSG00000187790,ENSG00000100442,ENSG00000239043
chr14	45250279	45250536	14:45250279-45250536	ENSG00000244053,ENSG00000258392,ENSG00000165496,ENSG00000258700,ENSG00000258616,ENSG00000258746,ENSG00000257900,ENSG00000260046,ENSG00000258608,ENSG00000129534
chr14	45252865	45253989	14:45252865-45253989	ENSG00000214903,ENSG00000244053,ENSG00000258392,ENSG00000251735,ENSG00000139915,ENSG00000165496,ENSG00000258700,ENSG00000258616,ENSG00000258845,ENSG00000258746,ENSG00000257900,ENSG00000260046,ENSG00000258608,ENSG00000199739,ENSG00000129534,ENSG00000187790,ENSG00000239043,ENSG00000259000,ENSG00000258747,ENSG00000189139
chr14	45268653	45268792	14:45268653-45268792	ENSG00000214903,ENSG00000244053,ENSG00000258392,ENSG00000251735,ENSG00000139915,ENSG00000165496,ENSG00000258700,ENSG00000258616,ENSG00000258845,ENSG00000258746,ENSG00000257900,ENSG00000260046,ENSG00000258608,ENSG00000199739,ENSG00000129534,ENSG00000258949,ENSG00000259000
chr14	49206925	49207035	14:49206925-49207035	ENSG00000252424,ENSG00000258401,ENSG00000258868,ENSG00000258381,ENSG00000242417,ENSG00000258750,ENSG00000258751,ENSG00000207366,ENSG00000270359,ENSG00000287492,ENSG00000286595,ENSG00000258639,ENSG00000259117,ENSG00000259129,ENSG00000263945,ENSG00000214903,ENSG00000244053,ENSG00000258392,ENSG00000251735,ENSG00000139915
chr14	49218576	49219017	14:49218576-49219017	ENSG00000252424,ENSG00000258401,ENSG00000258868,ENSG00000258381,ENSG00000242417,ENSG00000258750,ENSG00000258751,ENSG00000207366,ENSG00000270359,ENSG00000287492,ENSG00000286595,ENSG00000258639,ENSG00000259117,ENSG00000259129,ENSG00000263945,ENSG00000214903,ENSG00000244053,ENSG00000258392,ENSG00000251735,ENSG00000139915
chr14	49585963	49587082	14:49585963-49587082	ENSG00000258377,ENSG00000168282,ENSG00000165502,ENSG00000278009,ENSG00000258568,ENSG00000165501,ENSG00000252919,ENSG00000276168,ENSG00000244270,ENSG00000213741,ENSG00000252424,ENSG00000258401,ENSG00000258381,ENSG00000242417,ENSG00000258750,ENSG00000258751,ENSG00000207366,ENSG00000270359,ENSG00000286595,ENSG00000258639,ENSG00000259117,ENSG00000263945,ENSG00000214903
chr14	49598498	49599313	14:49598498-49599313	ENSG00000278009,ENSG00000258568,ENSG00000165501,ENSG00000252919,ENSG00000276168,ENSG00000244270,ENSG00000213741,ENSG00000252424
chr14	49620235	49621548	14:49620235-49621548	ENSG00000252474,ENSG00000277634,ENSG00000165516,ENSG00000258400,ENSG00000259155,ENSG00000258450,ENSG00000165506,ENSG00000258377,ENSG00000168282,ENSG00000165502,ENSG00000278009,ENSG00000258568,ENSG00000165501,ENSG00000276168,ENSG00000244270,ENSG00000213741,ENSG00000252424,ENSG00000242417,ENSG00000258750,ENSG00000258751,ENSG00000207366,ENSG00000270359,ENSG00000287492,ENSG00000259117,ENSG00000263945,ENSG00000214903,ENSG00000244053
chr14	49633538	49635441	14:49633538-49635441	ENSG00000252474,ENSG00000277634,ENSG00000165516,ENSG00000258400,ENSG00000259155,ENSG00000100479,ENSG00000258450,ENSG00000165506,ENSG00000258377,ENSG00000168282,ENSG00000165502,ENSG00000278009,ENSG00000258568,ENSG00000165501,ENSG00000244270,ENSG00000213741,ENSG00000252424,ENSG00000258750,ENSG00000258751,ENSG00000287492,ENSG00000214903
chr14	49688034	49688499	14:49688034-49688499	ENSG00000258400,ENSG00000197776,ENSG00000221114,ENSG00000258462,ENSG00000259155,ENSG00000100479
chr14	49692801	49693620	14:49692801-49693620	ENSG00000165516,ENSG00000258400,ENSG00000197776,ENSG00000221114,ENSG00000258462,ENSG00000259155,ENSG00000100479,ENSG00000165506,ENSG00000252424,ENSG00000259117,ENSG00000214903
chr14	49767455	49769048	14:49767455-49769048	ENSG00000252474,ENSG00000277634,ENSG00000165516,ENSG00000258400,ENSG00000259155,ENSG00000165506,ENSG00000263945
chr14	49852440	49853230	14:49852440-49853230	ENSG00000278002,ENSG00000274012,ENSG00000282885,ENSG00000278771,ENSG00000252474,ENSG00000277634,ENSG00000165525
chr14	49853897	49854064	14:49853897-49854064	ENSG00000278002,ENSG00000274012,ENSG00000282885,ENSG00000278771,ENSG00000252474,ENSG00000277634,ENSG00000165525
chr14	49861580	49863453	14:49861580-49863453	ENSG00000100483,ENSG00000251792,ENSG00000251929,ENSG00000165527,ENSG00000278002,ENSG00000274012,ENSG00000282885,ENSG00000278771,ENSG00000252474,ENSG00000277634,ENSG00000165525
chr14	49865488	49865618	14:49865488-49865618	ENSG00000251792,ENSG00000165527,ENSG00000278002,ENSG00000274012,ENSG00000282885
chr14	49867831	49868651	14:49867831-49868651	ENSG00000100483,ENSG00000251792,ENSG00000274704,ENSG00000251929,ENSG00000165527,ENSG00000278002,ENSG00000274012,ENSG00000282885,ENSG00000278771,ENSG00000252474,ENSG00000277634,ENSG00000165525,ENSG00000214903
chr14	49892359	49893667	14:49892359-49893667	ENSG00000100483,ENSG00000251792,ENSG00000278038,ENSG00000214900,ENSG00000274704,ENSG00000251929,ENSG00000165527,ENSG00000278002,ENSG00000274012,ENSG00000282885,ENSG00000252474,ENSG00000277634,ENSG00000270359,ENSG00000259117,ENSG00000263945,ENSG00000214903
chr14	49972832	49973169	14:49972832-49973169	ENSG00000251792,ENSG00000278038,ENSG00000214900,ENSG00000274704,ENSG00000251929
chr14	49975295	49975518	14:49975295-49975518	ENSG00000251792,ENSG00000278038,ENSG00000214900,ENSG00000274704,ENSG00000251929,ENSG00000270359
chr14	49982476	49982870	14:49982476-49982870	ENSG00000251792,ENSG00000278038,ENSG00000214900,ENSG00000274704,ENSG00000251929
chr14	49987179	49987554	14:49987179-49987554	ENSG00000251792,ENSG00000278038,ENSG00000214900,ENSG00000274704,ENSG00000251929
chr14	49999168	49999470	14:49999168-49999470	ENSG00000251792,ENSG00000278038,ENSG00000214900,ENSG00000274704,ENSG00000251929
chr14	50000351	50001299	14:50000351-50001299	ENSG00000251792,ENSG00000214900,ENSG00000274704,ENSG00000251929,ENSG00000165527
chr14	50001575	50002054	14:50001575-50002054	ENSG00000251792,ENSG00000214900,ENSG00000274704,ENSG00000251929
chr14	50003191	50003704	14:50003191-50003704	ENSG00000251792,ENSG00000214900,ENSG00000274704,ENSG00000251929,ENSG00000165527
chr14	50023728	50023908	14:50023728-50023908	ENSG00000251792,ENSG00000214900,ENSG00000274704
chr14	50024088	50024363	14:50024088-50024363	ENSG00000251792,ENSG00000274704
chr14	50032059	50032173	14:50032059-50032173	ENSG00000251792,ENSG00000214900
chr14	50045086	50045392	14:50045086-50045392	ENSG00000251792,ENSG00000201358,ENSG00000243038,ENSG00000270788,ENSG00000214900,ENSG00000274704
chr14	50060869	50061373	14:50060869-50061373	ENSG00000251792,ENSG00000201358,ENSG00000243038,ENSG00000270788,ENSG00000274704
chr14	50116242	50116885	14:50116242-50116885	ENSG00000100483,ENSG00000251792,ENSG00000278771,ENSG00000252474,ENSG00000277634,ENSG00000165525
chr14	50230888	50232247	14:50230888-50232247	ENSG00000264712,ENSG00000100485
chr14	50311880	50312907	14:50311880-50312907	ENSG00000273675,ENSG00000201573,ENSG00000012983,ENSG00000125375,ENSG00000264712,ENSG00000087299
chr14	50320383	50320512	14:50320383-50320512	ENSG00000012983,ENSG00000259071,ENSG00000125375,ENSG00000264712,ENSG00000087299
chr14	50321096	50321561	14:50321096-50321561	ENSG00000273675,ENSG00000201573,ENSG00000012983,ENSG00000259071,ENSG00000125375,ENSG00000264712,ENSG00000087299
chr14	50332954	50333453	14:50332954-50333453	ENSG00000273675,ENSG00000201573,ENSG00000259071,ENSG00000100490,ENSG00000125375,ENSG00000264712
chr14	50335367	50335751	14:50335367-50335751	ENSG00000273675,ENSG00000201573,ENSG00000259071,ENSG00000100490,ENSG00000264712
chr14	50336090	50336296	14:50336090-50336296	ENSG00000273675,ENSG00000201573,ENSG00000259071,ENSG00000100490
chr14	50342363	50342488	14:50342363-50342488	ENSG00000273675,ENSG00000201573,ENSG00000100490
chr14	50342672	50343011	14:50342672-50343011	ENSG00000273675,ENSG00000201573,ENSG00000100490,ENSG00000264712
chr14	50395553	50395653	14:50395553-50395653	ENSG00000273675,ENSG00000201573,ENSG00000258857,ENSG00000100490
chr14	50396288	50396465	14:50396288-50396465	ENSG00000273675,ENSG00000201573,ENSG00000258857,ENSG00000100490
chr14	50396577	50397311	14:50396577-50397311	ENSG00000273675,ENSG00000201573,ENSG00000258857,ENSG00000100490,ENSG00000264712
chr14	50453517	50453622	14:50453517-50453622	ENSG00000273675,ENSG00000201573,ENSG00000259113,ENSG00000012983
chr14	50521576	50521692	14:50521576-50521692	ENSG00000273675,ENSG00000201573,ENSG00000012983
chr14	50531994	50532890	14:50531994-50532890	ENSG00000270062,ENSG00000258491,ENSG00000258577,ENSG00000198513,ENSG00000273675,ENSG00000201573,ENSG00000012983,ENSG00000125375,ENSG00000264712,ENSG00000087299
chr14	50560011	50561329	14:50560011-50561329	ENSG00000270062,ENSG00000258491,ENSG00000243103,ENSG00000258577,ENSG00000198513,ENSG00000012983
chr14	50600927	50601082	14:50600927-50601082	ENSG00000131969,ENSG00000270062,ENSG00000258491,ENSG00000243103,ENSG00000258577,ENSG00000198513
chr14	50651010	50651110	14:50651010-50651110	ENSG00000270062,ENSG00000258491,ENSG00000269906,ENSG00000243103
chr14	50666890	50667103	14:50666890-50667103	ENSG00000270062,ENSG00000258491,ENSG00000269906,ENSG00000243103,ENSG00000151748
chr14	50667819	50668851	14:50667819-50668851	ENSG00000270062,ENSG00000258491,ENSG00000269906,ENSG00000243103,ENSG00000151748
chr14	50804233	50804433	14:50804233-50804433	ENSG00000131969,ENSG00000258687,ENSG00000252945,ENSG00000258843,ENSG00000270062,ENSG00000100503
chr14	50804524	50804706	14:50804524-50804706	ENSG00000258745,ENSG00000131969,ENSG00000258687,ENSG00000252945,ENSG00000258843,ENSG00000270062,ENSG00000100503
chr14	50830092	50831711	14:50830092-50831711	ENSG00000258745,ENSG00000131969,ENSG00000258687,ENSG00000252945,ENSG00000285747,ENSG00000258843,ENSG00000270062,ENSG00000100503
chr14	50943486	50943672	14:50943486-50943672	ENSG00000258711,ENSG00000258745,ENSG00000131969,ENSG00000100504
chr14	50944221	50944961	14:50944221-50944961	ENSG00000258711,ENSG00000258745,ENSG00000131969,ENSG00000100504,ENSG00000258687
chr14	51014243	51014412	14:51014243-51014412	ENSG00000287990,ENSG00000258711,ENSG00000258745,ENSG00000131969
chr14	51073830	51073998	14:51073830-51073998	ENSG00000259055,ENSG00000287990,ENSG00000258711,ENSG00000258745,ENSG00000131969
chr14	51082495	51082698	14:51082495-51082698	ENSG00000259055,ENSG00000287990,ENSG00000258711,ENSG00000258745
chr14	51094745	51095906	14:51094745-51095906	ENSG00000259055,ENSG00000287990,ENSG00000100505,ENSG00000258711,ENSG00000258745,ENSG00000131969
chr14	51095944	51096190	14:51095944-51096190	ENSG00000259055,ENSG00000100505,ENSG00000258711
chr14	51147222	51147454	14:51147222-51147454	ENSG00000258711,ENSG00000258745,ENSG00000131969
chr14	51167863	51168210	14:51167863-51168210	ENSG00000258711,ENSG00000258745,ENSG00000131969
chr14	51188937	51189094	14:51188937-51189094	ENSG00000258711
chr14	51239928	51240615	14:51239928-51240615	ENSG00000259111,ENSG00000207004,ENSG00000201820,ENSG00000201376,ENSG00000139921,ENSG00000258711,ENSG00000258745,ENSG00000131969
chr14	51277877	51277988	14:51277877-51277988	ENSG00000258535,ENSG00000258550,ENSG00000258423,ENSG00000259111,ENSG00000207004,ENSG00000201820
chr14	51283459	51283649	14:51283459-51283649	ENSG00000258849,ENSG00000258535,ENSG00000258550,ENSG00000258423,ENSG00000259111,ENSG00000207004,ENSG00000251756,ENSG00000201820
chr14	51293128	51293780	14:51293128-51293780	ENSG00000258535,ENSG00000258550,ENSG00000258423,ENSG00000259111,ENSG00000207004,ENSG00000251756,ENSG00000277050,ENSG00000252400,ENSG00000201820
chr14	51310550	51310743	14:51310550-51310743	ENSG00000258550,ENSG00000258423,ENSG00000259111,ENSG00000258955
chr14	51328591	51329228	14:51328591-51329228	ENSG00000258479,ENSG00000258955
chr14	51334295	51334418	14:51334295-51334418	ENSG00000258479,ENSG00000258955
chr14	51335620	51335839	14:51335620-51335839	ENSG00000258479,ENSG00000258955
chr14	51367660	51367893	14:51367660-51367893	ENSG00000258479
chr14	51368594	51369170	14:51368594-51369170	ENSG00000258550,ENSG00000258423,ENSG00000259111,ENSG00000207004,ENSG00000252400,ENSG00000258942,ENSG00000258479
chr14	51386571	51386673	14:51386571-51386673	ENSG00000258942
chr14	51395267	51395822	14:51395267-51395822	ENSG00000252400,ENSG00000258808,ENSG00000258942
chr14	51396234	51396755	14:51396234-51396755	ENSG00000252400,ENSG00000258808,ENSG00000258942
chr14	51398915	51399208	14:51398915-51399208	ENSG00000258808,ENSG00000258942
chr14	51401267	51401775	14:51401267-51401775	ENSG00000258423,ENSG00000259111,ENSG00000252400,ENSG00000258808,ENSG00000258942
chr14	51401816	51402048	14:51401816-51402048	ENSG00000252400,ENSG00000258808,ENSG00000258942
chr14	51424525	51425145	14:51424525-51425145	ENSG00000258550,ENSG00000259111,ENSG00000207004,ENSG00000251756,ENSG00000277050,ENSG00000252400,ENSG00000258893
chr14	51430625	51430873	14:51430625-51430873	ENSG00000252400,ENSG00000258893
chr14	51442919	51443055	14:51442919-51443055	ENSG00000252400,ENSG00000258893
chr14	51449128	51449258	14:51449128-51449258	ENSG00000207004,ENSG00000252400,ENSG00000258893
chr14	51480021	51480224	14:51480021-51480224	ENSG00000252400,ENSG00000139926
chr14	51508200	51508319	14:51508200-51508319	ENSG00000252400
chr14	51547286	51547551	14:51547286-51547551	ENSG00000252400,ENSG00000139926
chr14	51575634	51575734	14:51575634-51575734	ENSG00000277050,ENSG00000252400
chr14	51604222	51604395	14:51604222-51604395	ENSG00000207004,ENSG00000277050,ENSG00000258537
chr14	51650821	51651055	14:51650821-51651055	ENSG00000259111,ENSG00000207004,ENSG00000251756,ENSG00000273888,ENSG00000277050,ENSG00000139926
chr14	51651098	51652857	14:51651098-51652857	ENSG00000258535,ENSG00000258550,ENSG00000258423,ENSG00000259111,ENSG00000207004,ENSG00000251756,ENSG00000273888,ENSG00000277050,ENSG00000252400,ENSG00000139926
chr14	51653057	51653184	14:51653057-51653184	ENSG00000259111,ENSG00000207004,ENSG00000251756,ENSG00000273888,ENSG00000277050,ENSG00000139926
chr14	51653215	51653608	14:51653215-51653608	ENSG00000259111,ENSG00000207004,ENSG00000251756,ENSG00000273888,ENSG00000277050,ENSG00000139926
chr14	51677394	51677524	14:51677394-51677524	ENSG00000258423,ENSG00000259111,ENSG00000207004,ENSG00000251756,ENSG00000277050
chr14	51776201	51776514	14:51776201-51776514	ENSG00000259157,ENSG00000258849,ENSG00000258535,ENSG00000258550,ENSG00000258423,ENSG00000259111,ENSG00000207004,ENSG00000251756
chr14	51783922	51784023	14:51783922-51784023	ENSG00000259157,ENSG00000258849,ENSG00000258535,ENSG00000258550,ENSG00000258423,ENSG00000259111,ENSG00000207004
chr14	51860517	51860828	14:51860517-51860828	ENSG00000259007,ENSG00000186469
chr14	51873191	51873474	14:51873191-51873474	ENSG00000259007,ENSG00000186469
chr14	51884435	51884595	14:51884435-51884595	ENSG00000259007,ENSG00000186469
chr14	51922737	51922937	14:51922737-51922937	ENSG00000259007,ENSG00000258928,ENSG00000186469
chr14	51979209	51979316	14:51979209-51979316	ENSG00000087302,ENSG00000258854,ENSG00000259007
chr14	51989195	51989920	14:51989195-51989920	ENSG00000258440,ENSG00000087302,ENSG00000258854,ENSG00000259007
chr14	52012555	52013097	14:52012555-52013097	ENSG00000087303,ENSG00000087302
chr14	52023515	52023942	14:52023515-52023942	ENSG00000258440,ENSG00000258981,ENSG00000087303,ENSG00000087302
chr14	52025164	52025727	14:52025164-52025727	ENSG00000258440,ENSG00000087303
chr14	52026089	52026248	14:52026089-52026248	ENSG00000087303
chr14	52031835	52032198	14:52031835-52032198	ENSG00000087303
chr14	52032319	52032542	14:52032319-52032542	ENSG00000087303
chr14	52045311	52045423	14:52045311-52045423	ENSG00000087303
chr14	52052384	52052639	14:52052384-52052639	ENSG00000258981
chr14	52053040	52053313	14:52053040-52053313	-
chr14	52059733	52060060	14:52059733-52060060	-
chr14	52060178	52060347	14:52060178-52060347	ENSG00000087303
chr14	52061474	52061662	14:52061474-52061662	ENSG00000258981,ENSG00000087303
chr14	52067893	52068646	14:52067893-52068646	ENSG00000258981,ENSG00000087303
chr14	52068716	52069992	14:52068716-52069992	ENSG00000258440,ENSG00000258981,ENSG00000087303
chr14	52076451	52076674	14:52076451-52076674	ENSG00000258440,ENSG00000258981
chr14	52080546	52080748	14:52080546-52080748	ENSG00000258440,ENSG00000258981
chr14	52080837	52081107	14:52080837-52081107	ENSG00000258440,ENSG00000258981
chr14	52125482	52125582	14:52125482-52125582	ENSG00000258440,ENSG00000258981,ENSG00000258694
chr14	52131768	52131964	14:52131768-52131964	ENSG00000258440,ENSG00000258981,ENSG00000258694,ENSG00000087302
chr14	52266211	52266495	14:52266211-52266495	ENSG00000261208,ENSG00000168229,ENSG00000258440
chr14	52270090	52270277	14:52270090-52270277	ENSG00000261208,ENSG00000168229,ENSG00000258440
chr14	52314056	52314360	14:52314056-52314360	ENSG00000258757,ENSG00000125384,ENSG00000261208
chr14	52355270	52355370	14:52355270-52355370	ENSG00000261208
chr14	52369593	52369716	14:52369593-52369716	ENSG00000261208
chr14	52552221	52553464	14:52552221-52553464	ENSG00000259049,ENSG00000100519,ENSG00000258757,ENSG00000180998,ENSG00000087301
chr14	52553865	52554107	14:52553865-52554107	ENSG00000258757,ENSG00000180998,ENSG00000087301
chr14	52695130	52696113	14:52695130-52696113	ENSG00000259049,ENSG00000100519,ENSG00000258757,ENSG00000197930
chr14	52706794	52707515	14:52706794-52707515	ENSG00000259049,ENSG00000100519,ENSG00000258757,ENSG00000197930
chr14	52729791	52730658	14:52729791-52730658	ENSG00000285664,ENSG00000259049,ENSG00000100522,ENSG00000198252,ENSG00000100519,ENSG00000258757,ENSG00000197930
chr14	52790916	52792380	14:52790916-52792380	ENSG00000258802,ENSG00000258698,ENSG00000285664,ENSG00000259049,ENSG00000100522,ENSG00000258757
chr14	52801416	52801598	14:52801416-52801598	ENSG00000258802,ENSG00000258698,ENSG00000285664,ENSG00000259049,ENSG00000100522
chr14	52873798	52873969	14:52873798-52873969	ENSG00000271075,ENSG00000073712,ENSG00000258698
chr14	52903248	52903350	14:52903248-52903350	ENSG00000258698
chr14	52910712	52910855	14:52910712-52910855	ENSG00000073712
chr14	52927146	52927357	14:52927146-52927357	ENSG00000073712,ENSG00000258698
chr14	52949798	52949984	14:52949798-52949984	ENSG00000288045,ENSG00000073712,ENSG00000258698
chr14	52950311	52951945	14:52950311-52951945	ENSG00000288045,ENSG00000073712,ENSG00000258698,ENSG00000259049
chr14	53002149	53002250	14:53002149-53002250	ENSG00000258993,ENSG00000258503
chr14	53010871	53011565	14:53010871-53011565	ENSG00000258985,ENSG00000258993,ENSG00000258503,ENSG00000258698,ENSG00000259049,ENSG00000258757
chr14	53032246	53032401	14:53032246-53032401	ENSG00000258985,ENSG00000258993
chr14	53054605	53054752	14:53054605-53054752	ENSG00000258985,ENSG00000100523,ENSG00000258698
chr14	53152180	53152596	14:53152180-53152596	ENSG00000258731,ENSG00000100523
chr14	53152778	53153690	14:53152778-53153690	ENSG00000258731,ENSG00000100523
chr14	53167726	53167953	14:53167726-53167953	ENSG00000237356
chr14	53167984	53168262	14:53167984-53168262	ENSG00000237356
chr14	53217280	53217927	14:53217280-53217927	ENSG00000237356
chr14	53226610	53226807	14:53226610-53226807	ENSG00000237356
chr14	53273693	53273797	14:53273693-53273797	-
chr14	53305131	53305299	14:53305131-53305299	ENSG00000286730,ENSG00000237356,ENSG00000258698
chr14	53306295	53306476	14:53306295-53306476	ENSG00000286730,ENSG00000237356,ENSG00000258698
chr14	53306512	53306704	14:53306512-53306704	ENSG00000286730,ENSG00000237356,ENSG00000258698
chr14	53327819	53327963	14:53327819-53327963	ENSG00000286730
chr14	53355652	53355899	14:53355652-53355899	ENSG00000286730
chr14	53367743	53367938	14:53367743-53367938	ENSG00000286730,ENSG00000237356
chr14	53509384	53510201	14:53509384-53510201	ENSG00000286730,ENSG00000237356
chr14	53539583	53539756	14:53539583-53539756	ENSG00000226132,ENSG00000225680,ENSG00000286730
chr14	53620090	53620221	14:53620090-53620221	ENSG00000226132,ENSG00000225680
chr14	53663872	53664016	14:53663872-53664016	ENSG00000226132,ENSG00000225680
chr14	53715266	53715713	14:53715266-53715713	ENSG00000235269,ENSG00000226132,ENSG00000225680
chr14	53794183	53794555	14:53794183-53794555	ENSG00000235269
chr14	53807164	53807365	14:53807164-53807365	ENSG00000235269
chr14	53807662	53807945	14:53807662-53807945	ENSG00000231922,ENSG00000235269
chr14	53814533	53814657	14:53814533-53814657	ENSG00000235269
chr14	53874713	53875022	14:53874713-53875022	ENSG00000231922,ENSG00000235269
chr14	53875438	53875889	14:53875438-53875889	ENSG00000231922,ENSG00000235269
chr14	53900404	53900809	14:53900404-53900809	ENSG00000224004,ENSG00000231922,ENSG00000235269
chr14	53952641	53952763	14:53952641-53952763	ENSG00000287156,ENSG00000125378,ENSG00000266431
chr14	53952996	53954382	14:53952996-53954382	ENSG00000224004,ENSG00000287156,ENSG00000125378,ENSG00000266431,ENSG00000231922
chr14	53954425	53954533	14:53954425-53954533	ENSG00000287156,ENSG00000125378,ENSG00000266431
chr14	53954682	53955332	14:53954682-53955332	ENSG00000287156,ENSG00000125378
chr14	53955674	53956262	14:53955674-53956262	ENSG00000287156,ENSG00000125378
chr14	53956367	53957160	14:53956367-53957160	ENSG00000224004,ENSG00000287156,ENSG00000125378,ENSG00000266431,ENSG00000231922
chr14	53978293	53978547	14:53978293-53978547	ENSG00000224004
chr14	53980298	53980542	14:53980298-53980542	ENSG00000224004,ENSG00000231922
chr14	54085581	54085730	14:54085581-54085730	-
chr14	54211658	54212257	14:54211658-54212257	-
chr14	54220197	54220361	14:54220197-54220361	-
chr14	54220437	54220731	14:54220437-54220731	-
chr14	54229287	54229468	14:54229287-54229468	-
chr14	54291709	54292022	14:54291709-54292022	-
chr14	54299380	54299774	14:54299380-54299774	-
chr14	54299893	54300241	14:54299893-54300241	-
chr14	54309744	54309882	14:54309744-54309882	-
chr14	54312266	54312455	14:54312266-54312455	-
chr14	54329097	54329390	14:54329097-54329390	-
chr14	54348129	54348241	14:54348129-54348241	-
chr14	54348897	54349975	14:54348897-54349975	-
chr14	54364657	54365434	14:54364657-54365434	-
chr14	54380626	54380865	14:54380626-54380865	ENSG00000100526
chr14	54396562	54397309	14:54396562-54397309	ENSG00000258753,ENSG00000100528,ENSG00000100526
chr14	54440858	54441747	14:54440858-54441747	ENSG00000258753,ENSG00000100528
chr14	54487889	54487989	14:54487889-54487989	ENSG00000197045,ENSG00000258753
chr14	54488483	54489374	14:54488483-54489374	ENSG00000100532,ENSG00000197045,ENSG00000258753,ENSG00000100528
chr14	54509437	54510280	14:54509437-54510280	ENSG00000100532,ENSG00000197045,ENSG00000258753
chr14	54564842	54567567	14:54564842-54567567	ENSG00000020577
chr14	54567857	54568299	14:54567857-54568299	ENSG00000020577
chr14	54650457	54650654	14:54650457-54650654	ENSG00000020577
chr14	54652083	54652863	14:54652083-54652863	ENSG00000020577
chr14	54652895	54653008	14:54652895-54653008	ENSG00000020577
chr14	54654203	54654371	14:54654203-54654371	ENSG00000020577
chr14	54677309	54677631	14:54677309-54677631	ENSG00000285774,ENSG00000020577
chr14	54684247	54684543	14:54684247-54684543	ENSG00000285774,ENSG00000020577
chr14	54684733	54684845	14:54684733-54684845	ENSG00000285774,ENSG00000020577
chr14	54685974	54687131	14:54685974-54687131	ENSG00000285774,ENSG00000020577
chr14	54687434	54687646	14:54687434-54687646	ENSG00000285774,ENSG00000020577
chr14	54691638	54691850	14:54691638-54691850	ENSG00000285774,ENSG00000020577
chr14	54692282	54692618	14:54692282-54692618	ENSG00000285774,ENSG00000020577
chr14	54712410	54712763	14:54712410-54712763	-
chr14	54730386	54730541	14:54730386-54730541	-
chr14	54773149	54773895	14:54773149-54773895	ENSG00000020577
chr14	54774026	54774264	14:54774026-54774264	ENSG00000020577
chr14	54805920	54806110	14:54805920-54806110	-
chr14	54815152	54815259	14:54815152-54815259	-
chr14	54839700	54840008	14:54839700-54840008	ENSG00000233924
chr14	54840402	54840626	14:54840402-54840626	ENSG00000233924,ENSG00000252019
chr14	54857805	54858333	14:54857805-54858333	ENSG00000233924,ENSG00000252019
chr14	54870805	54870906	14:54870805-54870906	ENSG00000265432
chr14	54881502	54881718	14:54881502-54881718	ENSG00000258872,ENSG00000265432,ENSG00000131979
chr14	54881832	54881961	14:54881832-54881961	ENSG00000258872,ENSG00000265432
chr14	54882037	54882145	14:54882037-54882145	ENSG00000258872,ENSG00000265432,ENSG00000131979
chr14	54882497	54882689	14:54882497-54882689	ENSG00000258872,ENSG00000265432,ENSG00000131979
chr14	54902055	54902588	14:54902055-54902588	ENSG00000131979
chr14	54902620	54903130	14:54902620-54903130	ENSG00000131979
chr14	55026862	55027499	14:55026862-55027499	ENSG00000168175,ENSG00000180008,ENSG00000233924,ENSG00000198554
chr14	55050904	55052403	14:55050904-55052403	ENSG00000271484,ENSG00000258455,ENSG00000271180,ENSG00000168175,ENSG00000180008,ENSG00000233924,ENSG00000198554
chr14	55089627	55089840	14:55089627-55089840	ENSG00000271180,ENSG00000233924
chr14	55096738	55097062	14:55096738-55097062	-
chr14	55099839	55100127	14:55099839-55100127	ENSG00000258455,ENSG00000271180,ENSG00000131981
chr14	55102127	55102580	14:55102127-55102580	ENSG00000258455,ENSG00000258469,ENSG00000271180,ENSG00000279392,ENSG00000131981,ENSG00000233924
chr14	55103146	55103573	14:55103146-55103573	ENSG00000258455,ENSG00000258469,ENSG00000271180,ENSG00000279392,ENSG00000131981,ENSG00000233924
chr14	55107737	55108693	14:55107737-55108693	ENSG00000258455,ENSG00000271180,ENSG00000279392,ENSG00000131981,ENSG00000233924
chr14	55118722	55119108	14:55118722-55119108	ENSG00000131981
chr14	55128998	55130424	14:55128998-55130424	ENSG00000131981
chr14	55137119	55137356	14:55137119-55137356	ENSG00000131981
chr14	55137409	55137763	14:55137409-55137763	ENSG00000131981,ENSG00000233924
chr14	55191456	55191962	14:55191456-55191962	ENSG00000271484,ENSG00000213641,ENSG00000182521,ENSG00000258455,ENSG00000258469,ENSG00000278818,ENSG00000271180,ENSG00000279392,ENSG00000258050,ENSG00000126787
chr14	55213227	55213334	14:55213227-55213334	ENSG00000200742,ENSG00000213641,ENSG00000182521,ENSG00000258455,ENSG00000258469,ENSG00000278818,ENSG00000239686,ENSG00000271180,ENSG00000279392
chr14	55271054	55272206	14:55271054-55272206	ENSG00000182521,ENSG00000258455,ENSG00000258469,ENSG00000278818,ENSG00000239686,ENSG00000178974,ENSG00000258413,ENSG00000271180,ENSG00000279392
chr14	55398825	55399043	14:55398825-55399043	ENSG00000271484,ENSG00000213641,ENSG00000239199,ENSG00000182521,ENSG00000259318,ENSG00000126775,ENSG00000258455,ENSG00000258469,ENSG00000278818,ENSG00000239686,ENSG00000271180
chr14	55411436	55412221	14:55411436-55412221	ENSG00000200742,ENSG00000271484,ENSG00000213641,ENSG00000239199,ENSG00000182521,ENSG00000259318,ENSG00000126775,ENSG00000258455,ENSG00000258469,ENSG00000278818,ENSG00000239686,ENSG00000178974,ENSG00000258413,ENSG00000271180,ENSG00000279392
chr14	55579457	55581045	14:55579457-55581045	ENSG00000200742,ENSG00000126777,ENSG00000271484,ENSG00000213641,ENSG00000186615,ENSG00000182521
chr14	55715821	55716405	14:55715821-55716405	ENSG00000259008,ENSG00000286355,ENSG00000258592,ENSG00000259136,ENSG00000258758,ENSG00000243388,ENSG00000286257,ENSG00000200818,ENSG00000243801,ENSG00000258776,ENSG00000248550,ENSG00000165588,ENSG00000258703,ENSG00000242995,ENSG00000259133,ENSG00000258428,ENSG00000258803,ENSG00000259719,ENSG00000275569,ENSG00000259483,ENSG00000258791,ENSG00000258784,ENSG00000200742,ENSG00000271484,ENSG00000213641,ENSG00000182521
chr14	55771738	55771905	14:55771738-55771905	ENSG00000258791,ENSG00000177350,ENSG00000258784
chr14	55780351	55780527	14:55780351-55780527	ENSG00000258791,ENSG00000177350,ENSG00000258784
chr14	55807014	55807500	14:55807014-55807500	ENSG00000258703,ENSG00000242995,ENSG00000258791,ENSG00000258784
chr14	55846996	55847403	14:55846996-55847403	ENSG00000243388,ENSG00000200818,ENSG00000243801,ENSG00000258776,ENSG00000248550,ENSG00000165588,ENSG00000258703,ENSG00000259133,ENSG00000258803,ENSG00000258791,ENSG00000258784,ENSG00000200742
chr14	55878028	55878256	14:55878028-55878256	ENSG00000258592,ENSG00000259136,ENSG00000258758,ENSG00000243388,ENSG00000200818,ENSG00000243801,ENSG00000258776,ENSG00000248550,ENSG00000165588,ENSG00000258703,ENSG00000242995,ENSG00000259133,ENSG00000258803,ENSG00000259868,ENSG00000258784
chr14	55913520	55914023	14:55913520-55914023	ENSG00000243388,ENSG00000286257,ENSG00000248550,ENSG00000165588,ENSG00000259133,ENSG00000259868,ENSG00000258784
chr14	56004883	56005177	14:56004883-56005177	ENSG00000259136,ENSG00000258758,ENSG00000243388,ENSG00000286257,ENSG00000258776,ENSG00000248550,ENSG00000165588,ENSG00000242995,ENSG00000259133,ENSG00000258803,ENSG00000259868,ENSG00000258784,ENSG00000200742,ENSG00000213641
chr14	56005379	56005554	14:56005379-56005554	ENSG00000259136,ENSG00000258758,ENSG00000259133
chr14	56117727	56119526	14:56117727-56119526	ENSG00000259719,ENSG00000275569,ENSG00000259483,ENSG00000139946,ENSG00000277763,ENSG00000200742
chr14	56120212	56120317	14:56120212-56120317	ENSG00000139946,ENSG00000277763
chr14	56172736	56172945	14:56172736-56172945	ENSG00000286355,ENSG00000258592,ENSG00000259136,ENSG00000258758,ENSG00000259719,ENSG00000275569,ENSG00000259483
chr14	56195811	56195947	14:56195811-56195947	ENSG00000275569
chr14	56196370	56196591	14:56196370-56196591	ENSG00000258592,ENSG00000258776,ENSG00000248550,ENSG00000165588,ENSG00000259719,ENSG00000275569,ENSG00000259483
chr14	56199097	56199501	14:56199097-56199501	ENSG00000259008,ENSG00000258592,ENSG00000259136,ENSG00000258758,ENSG00000243388,ENSG00000286257,ENSG00000200818,ENSG00000243801,ENSG00000258776,ENSG00000248550,ENSG00000165588,ENSG00000258703,ENSG00000242995,ENSG00000259133,ENSG00000258428,ENSG00000258803,ENSG00000259719,ENSG00000275569,ENSG00000259483,ENSG00000258784,ENSG00000200742,ENSG00000271484,ENSG00000213641,ENSG00000182521
chr14	56220142	56220342	14:56220142-56220342	ENSG00000243388,ENSG00000259719,ENSG00000275569,ENSG00000259483
chr14	56273290	56273451	14:56273290-56273451	ENSG00000259136,ENSG00000258758,ENSG00000258776,ENSG00000259133,ENSG00000259719,ENSG00000275569,ENSG00000259483
chr14	56333610	56333920	14:56333610-56333920	ENSG00000258592,ENSG00000243388,ENSG00000286257,ENSG00000258776,ENSG00000259133,ENSG00000258803,ENSG00000259719,ENSG00000275569,ENSG00000259483,ENSG00000258784
chr14	56339920	56340428	14:56339920-56340428	ENSG00000286355,ENSG00000258592,ENSG00000259136,ENSG00000258758,ENSG00000243388,ENSG00000286257,ENSG00000200818,ENSG00000243801,ENSG00000258776,ENSG00000248550,ENSG00000165588,ENSG00000258703,ENSG00000242995,ENSG00000259133,ENSG00000258428,ENSG00000258803,ENSG00000259719,ENSG00000275569,ENSG00000259483,ENSG00000258784,ENSG00000200742,ENSG00000271484,ENSG00000213641,ENSG00000182521
chr14	56378472	56378830	14:56378472-56378830	ENSG00000259008,ENSG00000258592,ENSG00000259136,ENSG00000258758,ENSG00000243388,ENSG00000286257,ENSG00000200818,ENSG00000243801,ENSG00000258776,ENSG00000248550,ENSG00000165588,ENSG00000258703,ENSG00000242995,ENSG00000259133,ENSG00000258428,ENSG00000258803,ENSG00000259719,ENSG00000275569,ENSG00000259483,ENSG00000258784,ENSG00000213641
chr14	56380012	56380288	14:56380012-56380288	ENSG00000286355,ENSG00000259136,ENSG00000258758,ENSG00000243388,ENSG00000286257,ENSG00000200818,ENSG00000243801,ENSG00000258776,ENSG00000248550,ENSG00000165588,ENSG00000258703,ENSG00000242995,ENSG00000259133,ENSG00000258428,ENSG00000258803,ENSG00000259719,ENSG00000275569,ENSG00000259483
chr14	56422714	56422943	14:56422714-56422943	ENSG00000286355,ENSG00000258592,ENSG00000259136,ENSG00000258758,ENSG00000286257,ENSG00000200818,ENSG00000243801,ENSG00000258776,ENSG00000248550,ENSG00000165588,ENSG00000258703,ENSG00000242995,ENSG00000259133,ENSG00000258428,ENSG00000258803,ENSG00000259719,ENSG00000275569,ENSG00000259483,ENSG00000258784,ENSG00000200742,ENSG00000271484,ENSG00000213641,ENSG00000182521
chr14	56579395	56580049	14:56579395-56580049	ENSG00000259008,ENSG00000258592,ENSG00000259136,ENSG00000258758,ENSG00000243388,ENSG00000286257,ENSG00000200818,ENSG00000243801,ENSG00000258776,ENSG00000248550,ENSG00000165588,ENSG00000258703,ENSG00000242995,ENSG00000259133,ENSG00000258428,ENSG00000258803,ENSG00000070269
chr14	57268280	57269326	14:57268280-57269326	ENSG00000259008,ENSG00000286355,ENSG00000053770,ENSG00000070367,ENSG00000258592,ENSG00000259136,ENSG00000258758,ENSG00000243388,ENSG00000286257,ENSG00000258776,ENSG00000248550,ENSG00000165588,ENSG00000258703,ENSG00000242995,ENSG00000259133,ENSG00000258428
chr14	57390099	57391305	14:57390099-57391305	ENSG00000259969,ENSG00000259039,ENSG00000100557,ENSG00000139977,ENSG00000259008,ENSG00000286355,ENSG00000258592,ENSG00000259136,ENSG00000258758,ENSG00000243388,ENSG00000286257,ENSG00000200818,ENSG00000243801,ENSG00000258776,ENSG00000248550,ENSG00000165588,ENSG00000258703,ENSG00000242995,ENSG00000259133,ENSG00000258428,ENSG00000258803
chr14	57833382	57833522	14:57833382-57833522	ENSG00000259969,ENSG00000252837,ENSG00000258856,ENSG00000259039,ENSG00000151812,ENSG00000100557,ENSG00000259008,ENSG00000286355,ENSG00000258592,ENSG00000259136,ENSG00000258758,ENSG00000286257,ENSG00000200818,ENSG00000243801,ENSG00000258703
chr14	57846224	57846382	14:57846224-57846382	ENSG00000259969,ENSG00000252837,ENSG00000258856,ENSG00000259039,ENSG00000151812,ENSG00000100557,ENSG00000286355,ENSG00000258592,ENSG00000243388,ENSG00000286257,ENSG00000200818,ENSG00000243801,ENSG00000258776,ENSG00000248550,ENSG00000165588,ENSG00000258703
chr14	58072710	58072816	14:58072710-58072816	ENSG00000258836,ENSG00000259969,ENSG00000258856,ENSG00000259039,ENSG00000151812,ENSG00000100557,ENSG00000259008
chr14	58082595	58082742	14:58082595-58082742	ENSG00000258836,ENSG00000259969,ENSG00000258856,ENSG00000259039,ENSG00000151812,ENSG00000100557
chr14	58151740	58152533	14:58151740-58152533	ENSG00000258650,ENSG00000252198,ENSG00000258519,ENSG00000243023,ENSG00000258836,ENSG00000139971,ENSG00000259969,ENSG00000258856,ENSG00000259039,ENSG00000100557,ENSG00000259008
chr14	58166530	58166635	14:58166530-58166635	ENSG00000258519,ENSG00000243700,ENSG00000243023,ENSG00000258836,ENSG00000139971,ENSG00000259969,ENSG00000100557
chr14	58171223	58171371	14:58171223-58171371	ENSG00000258650,ENSG00000252198,ENSG00000258519,ENSG00000243700,ENSG00000243023,ENSG00000258836,ENSG00000259969,ENSG00000258856,ENSG00000259039
chr14	58199618	58200495	14:58199618-58200495	ENSG00000258650,ENSG00000252198,ENSG00000279636,ENSG00000180189,ENSG00000258682,ENSG00000100567,ENSG00000131966,ENSG00000258519,ENSG00000258836
chr14	58237996	58238120	14:58237996-58238120	ENSG00000180189,ENSG00000258682,ENSG00000100567
chr14	58238794	58240123	14:58238794-58240123	ENSG00000279636,ENSG00000180189,ENSG00000258682,ENSG00000100567,ENSG00000131966
chr14	58244354	58245357	14:58244354-58245357	ENSG00000258650,ENSG00000032219,ENSG00000252782,ENSG00000279636,ENSG00000180189,ENSG00000257621,ENSG00000258682,ENSG00000100567,ENSG00000131966
chr14	58297438	58299606	14:58297438-58299606	ENSG00000258650,ENSG00000252198,ENSG00000100575,ENSG00000032219,ENSG00000252782,ENSG00000279636,ENSG00000180189,ENSG00000257621,ENSG00000258682,ENSG00000100567,ENSG00000139971
chr14	58395765	58396253	14:58395765-58396253	ENSG00000258650,ENSG00000252198,ENSG00000100578,ENSG00000100575,ENSG00000258378,ENSG00000196860,ENSG00000258658
chr14	58426838	58428033	14:58426838-58428033	ENSG00000258650,ENSG00000252198,ENSG00000100578,ENSG00000100575
chr14	58637451	58638582	14:58637451-58638582	ENSG00000258734,ENSG00000258583,ENSG00000165617,ENSG00000239510,ENSG00000258900,ENSG00000258650
chr14	58639991	58640189	14:58639991-58640189	ENSG00000258734,ENSG00000213598,ENSG00000258583,ENSG00000165617,ENSG00000239510,ENSG00000258900,ENSG00000258650
chr14	58731521	58731689	14:58731521-58731689	ENSG00000258734,ENSG00000213598,ENSG00000239510,ENSG00000258900
chr14	58747196	58747686	14:58747196-58747686	ENSG00000258734,ENSG00000213598,ENSG00000258583,ENSG00000239510,ENSG00000258900,ENSG00000258650
chr14	58755596	58755767	14:58755596-58755767	ENSG00000258734,ENSG00000213598,ENSG00000239510,ENSG00000258900
chr14	58805140	58805345	14:58805140-58805345	ENSG00000258734,ENSG00000213598,ENSG00000258583,ENSG00000239510,ENSG00000258900
chr14	58865976	58866199	14:58865976-58866199	ENSG00000258734,ENSG00000213598,ENSG00000258583,ENSG00000239510,ENSG00000258900
chr14	58899434	58899577	14:58899434-58899577	ENSG00000258734,ENSG00000258583,ENSG00000239510,ENSG00000258900
chr14	58955267	58955500	14:58955267-58955500	ENSG00000258734,ENSG00000239510,ENSG00000258900
chr14	58978451	58978652	14:58978451-58978652	ENSG00000258734,ENSG00000239510,ENSG00000258900
chr14	59028705	59028810	14:59028705-59028810	ENSG00000151838,ENSG00000239510,ENSG00000258900
chr14	59127266	59127405	14:59127266-59127405	ENSG00000151838,ENSG00000258782,ENSG00000258685,ENSG00000258900
chr14	59161584	59162059	14:59161584-59162059	ENSG00000258685
chr14	59176864	59177140	14:59176864-59177140	ENSG00000258996,ENSG00000258685
chr14	59187857	59189815	14:59187857-59189815	ENSG00000100592,ENSG00000258996,ENSG00000258685
chr14	59189885	59190263	14:59189885-59190263	ENSG00000100592,ENSG00000258685
chr14	59190390	59190490	14:59190390-59190490	ENSG00000100592
chr14	59190541	59190646	14:59190541-59190646	ENSG00000100592
chr14	59198088	59198257	14:59198088-59198257	-
chr14	59215367	59215708	14:59215367-59215708	ENSG00000263629,ENSG00000258782,ENSG00000258685,ENSG00000239510,ENSG00000258900,ENSG00000258650,ENSG00000252198
chr14	59221684	59221803	14:59221684-59221803	-
chr14	59253200	59253339	14:59253200-59253339	-
chr14	59254218	59254865	14:59254218-59254865	-
chr14	59255145	59255647	14:59255145-59255647	ENSG00000100592
chr14	59273803	59274052	14:59273803-59274052	-
chr14	59274995	59275100	14:59274995-59275100	-
chr14	59275697	59276071	14:59275697-59276071	-
chr14	59281738	59281905	14:59281738-59281905	-
chr14	59293706	59294563	14:59293706-59294563	ENSG00000258782,ENSG00000100592
chr14	59296880	59297027	14:59296880-59297027	ENSG00000100592
chr14	59297059	59297415	14:59297059-59297415	ENSG00000100592
chr14	59309466	59309647	14:59309466-59309647	-
chr14	59318817	59319256	14:59318817-59319256	ENSG00000100592
chr14	59326004	59326146	14:59326004-59326146	ENSG00000100592
chr14	59332823	59333001	14:59332823-59333001	ENSG00000100592
chr14	59333607	59334048	14:59333607-59334048	ENSG00000100592
chr14	59337143	59337674	14:59337143-59337674	ENSG00000100592
chr14	59354875	59354982	14:59354875-59354982	ENSG00000100592
chr14	59358134	59358573	14:59358134-59358573	ENSG00000100592
chr14	59361071	59361567	14:59361071-59361567	ENSG00000100592
chr14	59377939	59378189	14:59377939-59378189	-
chr14	59406614	59406892	14:59406614-59406892	-
chr14	59407194	59407636	14:59407194-59407636	ENSG00000263629,ENSG00000139970,ENSG00000151838,ENSG00000258782,ENSG00000258685,ENSG00000258900
chr14	59424740	59425028	14:59424740-59425028	ENSG00000263629,ENSG00000139970,ENSG00000151838,ENSG00000258782,ENSG00000258685
chr14	59425634	59425846	14:59425634-59425846	ENSG00000258685
chr14	59428165	59428487	14:59428165-59428487	ENSG00000258685
chr14	59439643	59439994	14:59439643-59439994	ENSG00000151838,ENSG00000258782,ENSG00000258685,ENSG00000258900
chr14	59444357	59444461	14:59444357-59444461	ENSG00000151838,ENSG00000258685
chr14	59454122	59454575	14:59454122-59454575	ENSG00000263629,ENSG00000139970,ENSG00000151838,ENSG00000050130,ENSG00000258782,ENSG00000126790,ENSG00000181619,ENSG00000258685,ENSG00000239510,ENSG00000258900,ENSG00000258650
chr14	59464311	59465512	14:59464311-59465512	ENSG00000151838,ENSG00000050130,ENSG00000258782,ENSG00000126790,ENSG00000181619
chr14	59483496	59483653	14:59483496-59483653	ENSG00000050130,ENSG00000126790
chr14	59483688	59484974	14:59483688-59484974	ENSG00000139970,ENSG00000151838,ENSG00000050130,ENSG00000258782,ENSG00000126790,ENSG00000181619
chr14	59965149	59965333	14:59965149-59965333	ENSG00000258427,ENSG00000258556,ENSG00000242135,ENSG00000258563,ENSG00000131951,ENSG00000261120,ENSG00000263629,ENSG00000139970
chr14	60091215	60091333	14:60091215-60091333	ENSG00000126773,ENSG00000258553
chr14	60091405	60092479	14:60091405-60092479	ENSG00000258692,ENSG00000258427,ENSG00000258556,ENSG00000100614,ENSG00000254718,ENSG00000242135,ENSG00000258563,ENSG00000258896,ENSG00000100612,ENSG00000126773,ENSG00000258553,ENSG00000131951,ENSG00000261120,ENSG00000263629,ENSG00000139970,ENSG00000258782
chr14	60092625	60092797	14:60092625-60092797	ENSG00000126773,ENSG00000258553
chr14	60151862	60152037	14:60151862-60152037	ENSG00000242135,ENSG00000258563,ENSG00000258896,ENSG00000100612,ENSG00000126773,ENSG00000131951
chr14	60161807	60161979	14:60161807-60161979	ENSG00000258563,ENSG00000258896,ENSG00000100612,ENSG00000131951
chr14	60165022	60165693	14:60165022-60165693	ENSG00000258556,ENSG00000242135,ENSG00000258563,ENSG00000258896,ENSG00000100612,ENSG00000126773,ENSG00000258553,ENSG00000131951,ENSG00000261120,ENSG00000139970
chr14	60247821	60250203	14:60247821-60250203	ENSG00000179008,ENSG00000258556,ENSG00000100614,ENSG00000254718,ENSG00000242135,ENSG00000131951,ENSG00000261120
chr14	60562156	60562441	14:60562156-60562441	ENSG00000258485,ENSG00000258445,ENSG00000241354,ENSG00000244756,ENSG00000258764,ENSG00000258670,ENSG00000184302,ENSG00000258692,ENSG00000259169,ENSG00000258427,ENSG00000179008,ENSG00000258556,ENSG00000242135,ENSG00000131951,ENSG00000261120,ENSG00000263629,ENSG00000139970
chr14	60563206	60563403	14:60563206-60563403	ENSG00000241354,ENSG00000244756,ENSG00000258764,ENSG00000258670,ENSG00000184302,ENSG00000258692,ENSG00000259169,ENSG00000258427,ENSG00000179008,ENSG00000258556,ENSG00000242135,ENSG00000131951,ENSG00000261120,ENSG00000263629,ENSG00000139970
chr14	60622915	60623053	14:60622915-60623053	ENSG00000258445,ENSG00000258952,ENSG00000241354,ENSG00000258427
chr14	60625503	60625608	14:60625503-60625608	ENSG00000258445,ENSG00000258952,ENSG00000241354
chr14	60649384	60649686	14:60649384-60649686	ENSG00000258485,ENSG00000258445,ENSG00000126778,ENSG00000258952,ENSG00000241354,ENSG00000184302,ENSG00000179008
chr14	60657137	60657387	14:60657137-60657387	ENSG00000126778,ENSG00000258952
chr14	60724246	60724470	14:60724246-60724470	ENSG00000258485,ENSG00000258445,ENSG00000020426,ENSG00000100625
chr14	60734643	60734977	14:60734643-60734977	ENSG00000258485,ENSG00000258445,ENSG00000020426,ENSG00000100625
chr14	60862419	60862589	14:60862419-60862589	ENSG00000258485,ENSG00000258892,ENSG00000258445
chr14	60865841	60865946	14:60865841-60865946	ENSG00000258485,ENSG00000258892,ENSG00000258445
chr14	60965525	60965642	14:60965525-60965642	ENSG00000206870,ENSG00000258656,ENSG00000126814,ENSG00000258485,ENSG00000258445
chr14	60980757	60981619	14:60980757-60981619	ENSG00000139974,ENSG00000206870,ENSG00000258656,ENSG00000126814,ENSG00000258485,ENSG00000258445
chr14	61051221	61051334	14:61051221-61051334	ENSG00000139974
chr14	61103611	61104185	14:61103611-61104185	ENSG00000258485,ENSG00000258445,ENSG00000258427,ENSG00000179008
chr14	61145383	61145771	14:61145383-61145771	ENSG00000258427
chr14	61148027	61148211	14:61148027-61148211	ENSG00000258427
chr14	61188311	61188462	14:61188311-61188462	ENSG00000027075
chr14	61188928	61189257	14:61188928-61189257	ENSG00000027075,ENSG00000241354,ENSG00000259169
chr14	61218821	61219167	14:61218821-61219167	ENSG00000258842,ENSG00000258485,ENSG00000258445,ENSG00000241354,ENSG00000258670,ENSG00000184302,ENSG00000258692,ENSG00000259169,ENSG00000258427,ENSG00000179008
chr14	61222477	61222677	14:61222477-61222677	ENSG00000258485,ENSG00000258445,ENSG00000241354,ENSG00000184302,ENSG00000258692,ENSG00000259169,ENSG00000258427,ENSG00000179008,ENSG00000258556
chr14	61223672	61223950	14:61223672-61223950	ENSG00000258445,ENSG00000241354,ENSG00000258692,ENSG00000259169,ENSG00000258556
chr14	61252807	61253047	14:61252807-61253047	ENSG00000258485,ENSG00000258445,ENSG00000258952,ENSG00000241354,ENSG00000258670,ENSG00000184302,ENSG00000258692,ENSG00000259169,ENSG00000258427,ENSG00000179008,ENSG00000258556
chr14	61269706	61269846	14:61269706-61269846	ENSG00000182107
chr14	61280488	61281180	14:61280488-61281180	ENSG00000182107,ENSG00000027075
chr14	61281830	61282189	14:61281830-61282189	ENSG00000182107,ENSG00000027075
chr14	61286317	61286433	14:61286317-61286433	ENSG00000182107,ENSG00000027075
chr14	61321611	61321762	14:61321611-61321762	ENSG00000247287,ENSG00000027075
chr14	61343675	61343777	14:61343675-61343777	ENSG00000247287,ENSG00000027075
chr14	61436038	61436213	14:61436038-61436213	ENSG00000139973,ENSG00000279633,ENSG00000247287,ENSG00000027075
chr14	61438992	61439127	14:61438992-61439127	ENSG00000139973,ENSG00000279633,ENSG00000247287,ENSG00000027075
chr14	61461900	61462009	14:61461900-61462009	ENSG00000139973,ENSG00000279633,ENSG00000258964,ENSG00000232774,ENSG00000027075
chr14	61466174	61466571	14:61466174-61466571	ENSG00000258956,ENSG00000139973,ENSG00000279633,ENSG00000258964,ENSG00000232774,ENSG00000250548,ENSG00000027075
chr14	61476757	61477253	14:61476757-61477253	ENSG00000279633,ENSG00000258964,ENSG00000100644,ENSG00000258777,ENSG00000232774,ENSG00000250548,ENSG00000258989,ENSG00000027075
chr14	61498846	61499119	14:61498846-61499119	ENSG00000232774,ENSG00000250548,ENSG00000258989,ENSG00000027075
chr14	61517101	61517260	14:61517101-61517260	ENSG00000232774,ENSG00000250548,ENSG00000258989
chr14	61525537	61525916	14:61525537-61525916	ENSG00000232774,ENSG00000250548,ENSG00000258989,ENSG00000027075
chr14	61543552	61543713	14:61543552-61543713	ENSG00000232774,ENSG00000250548,ENSG00000258926,ENSG00000258989,ENSG00000027075
chr14	61553002	61553135	14:61553002-61553135	ENSG00000232774,ENSG00000250548,ENSG00000258926
chr14	61553898	61554092	14:61553898-61554092	ENSG00000232774,ENSG00000250548,ENSG00000258926
chr14	61694868	61696406	14:61694868-61696406	ENSG00000279633,ENSG00000258964,ENSG00000100644,ENSG00000258777,ENSG00000232774,ENSG00000250548
chr14	61750959	61751507	14:61750959-61751507	ENSG00000139973,ENSG00000279633,ENSG00000023608,ENSG00000258964,ENSG00000258667,ENSG00000100644,ENSG00000258777,ENSG00000232774,ENSG00000250548
chr14	61761979	61762806	14:61761979-61762806	ENSG00000139973,ENSG00000279633,ENSG00000023608,ENSG00000258964,ENSG00000258667,ENSG00000100644,ENSG00000258777,ENSG00000232774,ENSG00000250548
chr14	61763219	61763371	14:61763219-61763371	ENSG00000139973,ENSG00000279633,ENSG00000023608,ENSG00000258964,ENSG00000258667
chr14	61837708	61837849	14:61837708-61837849	ENSG00000258956,ENSG00000139973,ENSG00000279633,ENSG00000258964
chr14	62117276	62117481	14:62117276-62117481	ENSG00000186369,ENSG00000258903,ENSG00000258842,ENSG00000139973
chr14	62143308	62143685	14:62143308-62143685	ENSG00000258638,ENSG00000270852,ENSG00000259142,ENSG00000186369,ENSG00000258903,ENSG00000258842,ENSG00000139973
chr14	62144972	62145148	14:62144972-62145148	ENSG00000270852,ENSG00000259142,ENSG00000258842
chr14	62692235	62692523	14:62692235-62692523	ENSG00000179600,ENSG00000258995,ENSG00000258877,ENSG00000258638,ENSG00000258842,ENSG00000139973,ENSG00000258427
chr14	63045434	63045546	14:63045434-63045546	ENSG00000258995,ENSG00000140015,ENSG00000258638
chr14	63174822	63174974	14:63174822-63174974	ENSG00000179600,ENSG00000258943,ENSG00000258995,ENSG00000259093,ENSG00000258638
chr14	63180090	63180334	14:63180090-63180334	ENSG00000179600,ENSG00000258943,ENSG00000258995,ENSG00000259093,ENSG00000258877,ENSG00000258638
chr14	63200122	63200277	14:63200122-63200277	ENSG00000126785
chr14	63203671	63205435	14:63203671-63205435	ENSG00000179600,ENSG00000258943,ENSG00000126785,ENSG00000258995
chr14	63214906	63215277	14:63214906-63215277	ENSG00000179600,ENSG00000258943,ENSG00000258995
chr14	63243244	63243387	14:63243244-63243387	ENSG00000179600,ENSG00000258943,ENSG00000258995
chr14	63248324	63248478	14:63248324-63248478	ENSG00000179600,ENSG00000258943,ENSG00000258995
chr14	63249277	63249388	14:63249277-63249388	ENSG00000179600,ENSG00000258943,ENSG00000258995
chr14	63273809	63274681	14:63273809-63274681	ENSG00000221537,ENSG00000258645,ENSG00000179600,ENSG00000258943,ENSG00000258995,ENSG00000258877,ENSG00000258638,ENSG00000258842
chr14	63276828	63276996	14:63276828-63276996	ENSG00000179600,ENSG00000258943,ENSG00000258995,ENSG00000258877,ENSG00000258638
chr14	63388949	63389058	14:63388949-63389058	ENSG00000258411,ENSG00000207172,ENSG00000206822,ENSG00000202490,ENSG00000258645,ENSG00000258800,ENSG00000270878,ENSG00000205767,ENSG00000252800,ENSG00000179600
chr14	63406392	63406566	14:63406392-63406566	ENSG00000270912,ENSG00000206822,ENSG00000202490,ENSG00000258645,ENSG00000258800,ENSG00000270878,ENSG00000205767,ENSG00000252800,ENSG00000179600
chr14	63435909	63436136	14:63435909-63436136	ENSG00000258411,ENSG00000206822,ENSG00000202490,ENSG00000258645,ENSG00000258800,ENSG00000270878,ENSG00000205767,ENSG00000252800,ENSG00000154001
chr14	63438105	63438334	14:63438105-63438334	ENSG00000206822,ENSG00000202490,ENSG00000258645,ENSG00000258800,ENSG00000270878,ENSG00000205767,ENSG00000252800
chr14	63499762	63500013	14:63499762-63500013	ENSG00000206822,ENSG00000202490,ENSG00000258645,ENSG00000258800,ENSG00000270878,ENSG00000205767,ENSG00000252800,ENSG00000154001
chr14	63542880	63543875	14:63542880-63543875	ENSG00000221537,ENSG00000270912,ENSG00000258411,ENSG00000200693,ENSG00000274015,ENSG00000207172,ENSG00000206822,ENSG00000202490,ENSG00000258645,ENSG00000258800,ENSG00000140006,ENSG00000270878,ENSG00000205767,ENSG00000261242,ENSG00000252800,ENSG00000154001,ENSG00000179600
chr14	63641320	63642698	14:63641320-63642698	ENSG00000221537,ENSG00000270912,ENSG00000258411,ENSG00000252749,ENSG00000126821,ENSG00000200693,ENSG00000274015,ENSG00000207172,ENSG00000206822,ENSG00000202490,ENSG00000258645,ENSG00000258800,ENSG00000140006,ENSG00000270878,ENSG00000205767,ENSG00000252800
chr14	63727307	63728400	14:63727307-63728400	ENSG00000221537,ENSG00000270912,ENSG00000258411,ENSG00000252749,ENSG00000258778,ENSG00000126821,ENSG00000200693,ENSG00000207172,ENSG00000206822,ENSG00000202490,ENSG00000258645,ENSG00000258800,ENSG00000270878,ENSG00000205767
chr14	63852795	63853693	14:63852795-63853693	ENSG00000221537,ENSG00000202182,ENSG00000270912,ENSG00000054654
chr14	63893719	63894077	14:63893719-63894077	ENSG00000221537,ENSG00000202182,ENSG00000270912,ENSG00000258411,ENSG00000054654
chr14	63896564	63896672	14:63896564-63896672	ENSG00000221537,ENSG00000270912,ENSG00000054654
chr14	64209509	64210089	14:64209509-64210089	ENSG00000221537,ENSG00000054654
chr14	64338164	64338643	14:64338164-64338643	ENSG00000272909,ENSG00000258824,ENSG00000271511,ENSG00000284664,ENSG00000214770,ENSG00000221537,ENSG00000140009
chr14	64338684	64339210	14:64338684-64339210	ENSG00000272909,ENSG00000258824,ENSG00000100714,ENSG00000271511,ENSG00000284664,ENSG00000234911,ENSG00000214770,ENSG00000221537,ENSG00000140009,ENSG00000270912
chr14	64387322	64388727	14:64387322-64388727	ENSG00000272909,ENSG00000258824,ENSG00000100714,ENSG00000271511,ENSG00000284664,ENSG00000234911
chr14	64465323	64465555	14:64465323-64465555	ENSG00000179841,ENSG00000272909,ENSG00000258824,ENSG00000271511,ENSG00000284664
chr14	64501505	64501997	14:64501505-64501997	ENSG00000126804,ENSG00000089775,ENSG00000272909,ENSG00000258824,ENSG00000284664
chr14	64503228	64505640	14:64503228-64505640	ENSG00000259160,ENSG00000126804,ENSG00000179841,ENSG00000089775,ENSG00000272909,ENSG00000258824,ENSG00000271511,ENSG00000284664,ENSG00000221537,ENSG00000259076
chr14	64539893	64541218	14:64539893-64541218	ENSG00000165807,ENSG00000126803,ENSG00000259160,ENSG00000259116,ENSG00000126804,ENSG00000089775,ENSG00000272909,ENSG00000258824,ENSG00000221537,ENSG00000259076,ENSG00000259010
chr14	64549831	64549993	14:64549831-64549993	ENSG00000165807,ENSG00000126803,ENSG00000259160,ENSG00000259116,ENSG00000259076,ENSG00000259010
chr14	64569161	64569821	14:64569161-64569821	ENSG00000165807,ENSG00000259160,ENSG00000272909,ENSG00000259076,ENSG00000259010
chr14	64636813	64636928	14:64636813-64636928	ENSG00000259160,ENSG00000272909,ENSG00000258824,ENSG00000284664,ENSG00000259076,ENSG00000259010
chr14	64645391	64645794	14:64645391-64645794	ENSG00000259076,ENSG00000259010,ENSG00000284269
chr14	64657131	64657276	14:64657131-64657276	ENSG00000259076,ENSG00000259010,ENSG00000284269
chr14	64671644	64671762	14:64671644-64671762	ENSG00000070182,ENSG00000284269,ENSG00000176153
chr14	64681854	64682075	14:64681854-64682075	ENSG00000284269
chr14	64682118	64682445	14:64682118-64682445	ENSG00000259076,ENSG00000259010,ENSG00000284269
chr14	64704047	64704912	14:64704047-64704912	ENSG00000126822,ENSG00000284269
chr14	64704986	64705183	14:64704986-64705183	ENSG00000126822
chr14	64705597	64705786	14:64705597-64705786	ENSG00000126822,ENSG00000284269
chr14	64706989	64707156	14:64706989-64707156	ENSG00000126822,ENSG00000284269
chr14	64711105	64711432	14:64711105-64711432	ENSG00000126822,ENSG00000284269
chr14	64715922	64716052	14:64715922-64716052	ENSG00000126822
chr14	64716813	64716960	14:64716813-64716960	ENSG00000126822
chr14	64721359	64721779	14:64721359-64721779	ENSG00000126822
chr14	64729412	64729689	14:64729412-64729689	ENSG00000126822,ENSG00000284269
chr14	64758690	64758887	14:64758690-64758887	ENSG00000070182,ENSG00000284269
chr14	64759024	64759131	14:64759024-64759131	ENSG00000070182,ENSG00000284269
chr14	64762167	64762762	14:64762167-64762762	ENSG00000070182,ENSG00000284269
chr14	64764578	64765054	14:64764578-64765054	ENSG00000070182,ENSG00000284269
chr14	64914179	64914789	14:64914179-64914789	ENSG00000284269,ENSG00000252497,ENSG00000258289,ENSG00000125954,ENSG00000176153,ENSG00000266531
chr14	64972121	64972469	14:64972121-64972469	ENSG00000176153,ENSG00000139998,ENSG00000272158,ENSG00000266531
chr14	64986638	64987480	14:64986638-64987480	ENSG00000284269,ENSG00000258289,ENSG00000125954,ENSG00000176153,ENSG00000139998,ENSG00000257365,ENSG00000272158,ENSG00000266531,ENSG00000259118,ENSG00000222985,ENSG00000258760,ENSG00000180662,ENSG00000207781
chr14	65095758	65096618	14:65095758-65096618	ENSG00000125952,ENSG00000266531,ENSG00000259118,ENSG00000222985
chr14	65101938	65103337	14:65101938-65103337	ENSG00000125952,ENSG00000266531,ENSG00000259118,ENSG00000222985,ENSG00000258980
chr14	65137687	65137948	14:65137687-65137948	ENSG00000266531,ENSG00000259118,ENSG00000222985,ENSG00000258760,ENSG00000266740,ENSG00000180662,ENSG00000207781,ENSG00000258980,ENSG00000258629
chr14	65156657	65156760	14:65156657-65156760	ENSG00000266531,ENSG00000222985,ENSG00000258760,ENSG00000259078,ENSG00000266740,ENSG00000180662,ENSG00000207781,ENSG00000258980
chr14	65156794	65157413	14:65156794-65157413	ENSG00000266531,ENSG00000259118,ENSG00000222985,ENSG00000258760,ENSG00000258613,ENSG00000214759,ENSG00000259078,ENSG00000266740,ENSG00000180662,ENSG00000207781,ENSG00000258980,ENSG00000258629,ENSG00000258960
chr14	65169054	65169250	14:65169054-65169250	ENSG00000266531,ENSG00000222985,ENSG00000258878,ENSG00000258760,ENSG00000258613,ENSG00000214759,ENSG00000259078,ENSG00000266740,ENSG00000180662,ENSG00000207781,ENSG00000258980,ENSG00000258629,ENSG00000277651
chr14	65169324	65169749	14:65169324-65169749	ENSG00000266531,ENSG00000222985,ENSG00000255002,ENSG00000258878,ENSG00000258760,ENSG00000258613,ENSG00000214759,ENSG00000259078,ENSG00000266740,ENSG00000033170,ENSG00000276116,ENSG00000180662,ENSG00000207781,ENSG00000258980,ENSG00000258629,ENSG00000258960,ENSG00000258847,ENSG00000277651,ENSG00000258502
chr14	65180470	65180824	14:65180470-65180824	ENSG00000266531,ENSG00000222985,ENSG00000255002,ENSG00000258878,ENSG00000258760,ENSG00000258613,ENSG00000214759,ENSG00000259078,ENSG00000266740,ENSG00000180662,ENSG00000207781,ENSG00000258980,ENSG00000258629,ENSG00000258960,ENSG00000258847,ENSG00000277651,ENSG00000224861,ENSG00000258502
chr14	65222512	65222612	14:65222512-65222612	ENSG00000255002,ENSG00000258878,ENSG00000258760,ENSG00000258613,ENSG00000214759,ENSG00000259078,ENSG00000266740,ENSG00000180662,ENSG00000207781
chr14	65251293	65251465	14:65251293-65251465	ENSG00000255002,ENSG00000258878,ENSG00000258760,ENSG00000258613,ENSG00000214759,ENSG00000259078,ENSG00000266740,ENSG00000180662,ENSG00000207781,ENSG00000258980,ENSG00000258629
chr14	65411624	65413459	14:65411624-65413459	ENSG00000255002,ENSG00000258878,ENSG00000258760,ENSG00000258613,ENSG00000214759,ENSG00000259078,ENSG00000266740,ENSG00000033170,ENSG00000276116,ENSG00000180662,ENSG00000207781,ENSG00000258980,ENSG00000258629
chr14	65933790	65933950	14:65933790-65933950	ENSG00000180662,ENSG00000207781,ENSG00000258980,ENSG00000258629,ENSG00000258960,ENSG00000258847,ENSG00000277651,ENSG00000224861,ENSG00000258502
chr14	66038646	66038830	14:66038646-66038830	ENSG00000207781,ENSG00000258980,ENSG00000258629,ENSG00000258960,ENSG00000258847,ENSG00000277651,ENSG00000224861,ENSG00000258502,ENSG00000287833
chr14	66045601	66046049	14:66045601-66046049	ENSG00000180662,ENSG00000258980,ENSG00000258629,ENSG00000258960,ENSG00000258847,ENSG00000277651,ENSG00000224861,ENSG00000258502,ENSG00000287833
chr14	66174439	66174626	14:66174439-66174626	ENSG00000258629,ENSG00000258847,ENSG00000277651,ENSG00000258502,ENSG00000200860,ENSG00000287833,ENSG00000258490
chr14	66281090	66281314	14:66281090-66281314	ENSG00000180662,ENSG00000258980,ENSG00000258629,ENSG00000258847,ENSG00000277651,ENSG00000258502,ENSG00000287833,ENSG00000258796,ENSG00000258490,ENSG00000172717,ENSG00000258988
chr14	66444663	66444937	14:66444663-66444937	ENSG00000258980,ENSG00000258502,ENSG00000287833,ENSG00000196553,ENSG00000258796,ENSG00000258490,ENSG00000172717,ENSG00000258988,ENSG00000286319
chr14	66495616	66495757	14:66495616-66495757	ENSG00000258561,ENSG00000196553,ENSG00000171723,ENSG00000258796,ENSG00000258490
chr14	66507520	66508644	14:66507520-66508644	ENSG00000258561,ENSG00000196553,ENSG00000171723,ENSG00000258796,ENSG00000258490,ENSG00000172717,ENSG00000258988,ENSG00000286319
chr14	66508867	66508971	14:66508867-66508971	ENSG00000258561,ENSG00000196553,ENSG00000171723
chr14	66624456	66624618	14:66624456-66624618	ENSG00000196553,ENSG00000258796,ENSG00000258490,ENSG00000172717,ENSG00000258988,ENSG00000286319
chr14	67240579	67242034	14:67240579-67242034	ENSG00000258796,ENSG00000258490,ENSG00000172717,ENSG00000258988,ENSG00000072415,ENSG00000286319,ENSG00000199755,ENSG00000100558,ENSG00000265993
chr14	67359509	67360708	14:67359509-67360708	ENSG00000172717,ENSG00000258988,ENSG00000286319,ENSG00000100554,ENSG00000199755,ENSG00000134001,ENSG00000100558,ENSG00000265993
chr14	67532957	67533268	14:67532957-67533268	ENSG00000100558,ENSG00000265993,ENSG00000198133,ENSG00000054690,ENSG00000286861,ENSG00000258626,ENSG00000272253,ENSG00000241542
chr14	67599806	67600567	14:67599806-67600567	ENSG00000100558,ENSG00000265993,ENSG00000054690,ENSG00000100564,ENSG00000259502,ENSG00000259648,ENSG00000201529,ENSG00000081181,ENSG00000286861,ENSG00000258626,ENSG00000272253,ENSG00000241542,ENSG00000258618
chr14	67618754	67618854	14:67618754-67618854	ENSG00000100564,ENSG00000259502,ENSG00000259648,ENSG00000201529,ENSG00000081181,ENSG00000286861,ENSG00000258626,ENSG00000272253,ENSG00000241542
chr14	67619504	67620096	14:67619504-67620096	ENSG00000100558,ENSG00000265993,ENSG00000054690,ENSG00000100564,ENSG00000259502,ENSG00000259648,ENSG00000201529,ENSG00000081181,ENSG00000286861,ENSG00000100568,ENSG00000258626,ENSG00000272253,ENSG00000258466,ENSG00000072042,ENSG00000241542,ENSG00000258618
chr14	67674179	67675239	14:67674179-67675239	ENSG00000100558,ENSG00000265993,ENSG00000054690,ENSG00000100564,ENSG00000201529,ENSG00000081181,ENSG00000286861,ENSG00000100568,ENSG00000258626,ENSG00000272253,ENSG00000258466,ENSG00000072042,ENSG00000241542,ENSG00000258618
chr14	67695630	67695914	14:67695630-67695914	ENSG00000100558,ENSG00000265993,ENSG00000054690,ENSG00000286861,ENSG00000100568,ENSG00000258626,ENSG00000272253,ENSG00000258466,ENSG00000072042,ENSG00000139988,ENSG00000241542,ENSG00000258618
chr14	67722438	67722603	14:67722438-67722603	ENSG00000100558,ENSG00000265993,ENSG00000286861,ENSG00000272253,ENSG00000139988,ENSG00000241542,ENSG00000258618,ENSG00000258759,ENSG00000239820
chr14	67738935	67739573	14:67738935-67739573	ENSG00000100558,ENSG00000265993,ENSG00000286861,ENSG00000258626,ENSG00000272253,ENSG00000139988,ENSG00000241542,ENSG00000258618,ENSG00000258759,ENSG00000239820,ENSG00000271697
chr14	67816399	67816903	14:67816399-67816903	ENSG00000182185,ENSG00000258759,ENSG00000239820,ENSG00000072121
chr14	67819491	67819854	14:67819491-67819854	ENSG00000182185,ENSG00000258759,ENSG00000072121
chr14	67934114	67934333	14:67934114-67934333	ENSG00000270975
chr14	67940445	67941455	14:67940445-67941455	-
chr14	67943992	67944190	14:67943992-67944190	-
chr14	67962525	67962628	14:67962525-67962628	-
chr14	67964455	67964607	14:67964455-67964607	-
chr14	68104552	68104822	14:68104552-68104822	ENSG00000274666
chr14	68137817	68138034	14:68137817-68138034	ENSG00000258837,ENSG00000274666
chr14	68140314	68140539	14:68140314-68140539	ENSG00000244677,ENSG00000258837,ENSG00000274666
chr14	68143192	68143962	14:68143192-68143962	ENSG00000244677,ENSG00000258837,ENSG00000274666
chr14	68144072	68144554	14:68144072-68144554	ENSG00000244677,ENSG00000258837,ENSG00000274666
chr14	68146958	68147137	14:68146958-68147137	ENSG00000244677,ENSG00000274666
chr14	68194045	68194249	14:68194045-68194249	-
chr14	68199195	68199359	14:68199195-68199359	-
chr14	68199765	68200080	14:68199765-68200080	-
chr14	68210766	68210909	14:68210766-68210909	-
chr14	68232038	68232163	14:68232038-68232163	ENSG00000243546
chr14	68232490	68233007	14:68232490-68233007	ENSG00000243546
chr14	68245901	68246014	14:68245901-68246014	ENSG00000243546
chr14	68246538	68246755	14:68246538-68246755	ENSG00000243546
chr14	68248515	68248827	14:68248515-68248827	ENSG00000243546
chr14	68283378	68283614	14:68283378-68283614	ENSG00000240210
chr14	68283913	68284067	14:68283913-68284067	ENSG00000240210
chr14	68284438	68284749	14:68284438-68284749	ENSG00000240210
chr14	68284793	68285013	14:68284793-68285013	ENSG00000240210
chr14	68307877	68308025	14:68307877-68308025	ENSG00000240210
chr14	68360161	68360454	14:68360161-68360454	ENSG00000258477,ENSG00000240210
chr14	68377533	68377837	14:68377533-68377837	ENSG00000258477,ENSG00000240210
chr14	68390071	68390320	14:68390071-68390320	ENSG00000258477,ENSG00000240210,ENSG00000182185
chr14	68391352	68391934	14:68391352-68391934	ENSG00000258477,ENSG00000240210,ENSG00000182185
chr14	68392764	68392926	14:68392764-68392926	ENSG00000258477,ENSG00000182185
chr14	68451510	68452302	14:68451510-68452302	ENSG00000258477,ENSG00000240210
chr14	68460632	68460784	14:68460632-68460784	ENSG00000258477
chr14	68466622	68466937	14:68466622-68466937	ENSG00000258477,ENSG00000182185
chr14	68483697	68484262	14:68483697-68484262	-
chr14	68510310	68510431	14:68510310-68510431	-
chr14	68518238	68518456	14:68518238-68518456	-
chr14	68519731	68519841	14:68519731-68519841	-
chr14	68522730	68522981	14:68522730-68522981	-
chr14	68524411	68524594	14:68524411-68524594	-
chr14	68544041	68544721	14:68544041-68544721	ENSG00000258477,ENSG00000182185
chr14	68546805	68547178	14:68546805-68547178	ENSG00000182185
chr14	68547482	68548919	14:68547482-68548919	ENSG00000182185
chr14	68549132	68549262	14:68549132-68549262	ENSG00000182185
chr14	68553419	68553641	14:68553419-68553641	ENSG00000182185
chr14	68554973	68555484	14:68554973-68555484	-
chr14	68563258	68564064	14:68563258-68564064	-
chr14	68564096	68564539	14:68564096-68564539	-
chr14	68589466	68589928	14:68589466-68589928	-
chr14	68598566	68599455	14:68598566-68599455	ENSG00000287385
chr14	68607097	68607610	14:68607097-68607610	ENSG00000287385
chr14	68612079	68612381	14:68612079-68612381	ENSG00000287385
chr14	68621509	68622075	14:68621509-68622075	ENSG00000259038,ENSG00000287385
chr14	68627063	68627163	14:68627063-68627163	ENSG00000259038
chr14	68628353	68628547	14:68628353-68628547	ENSG00000259038
chr14	68632277	68632623	14:68632277-68632623	ENSG00000259038
chr14	68633090	68633847	14:68633090-68633847	ENSG00000259038
chr14	68637303	68637804	14:68637303-68637804	-
chr14	68659154	68659281	14:68659154-68659281	-
chr14	68659373	68659546	14:68659373-68659546	-
chr14	68669712	68669912	14:68669712-68669912	-
chr14	68669984	68670330	14:68669984-68670330	ENSG00000287913
chr14	68672185	68672295	14:68672185-68672295	-
chr14	68680530	68681070	14:68680530-68681070	ENSG00000207089,ENSG00000287913,ENSG00000242941,ENSG00000258623
chr14	68682901	68683134	14:68682901-68683134	ENSG00000207089,ENSG00000287913,ENSG00000242941,ENSG00000258623
chr14	68693169	68693666	14:68693169-68693666	ENSG00000207089,ENSG00000287913,ENSG00000287167,ENSG00000242941,ENSG00000258623
chr14	68695233	68695763	14:68695233-68695763	ENSG00000207089,ENSG00000287913,ENSG00000287167,ENSG00000242941,ENSG00000258623
chr14	68703250	68703350	14:68703250-68703350	ENSG00000207089,ENSG00000287913,ENSG00000287167,ENSG00000242941
chr14	68757868	68758066	14:68757868-68758066	ENSG00000207089,ENSG00000287913
chr14	68762892	68763777	14:68762892-68763777	ENSG00000207089,ENSG00000287913
chr14	68778895	68779025	14:68778895-68779025	ENSG00000207089,ENSG00000287913
chr14	68780866	68781129	14:68780866-68781129	ENSG00000207089,ENSG00000287913
chr14	68784636	68784753	14:68784636-68784753	ENSG00000207089,ENSG00000287913
chr14	68785472	68785799	14:68785472-68785799	ENSG00000185650
chr14	68785855	68786036	14:68785855-68786036	ENSG00000185650
chr14	68786093	68786199	14:68786093-68786199	ENSG00000185650
chr14	68787185	68787410	14:68787185-68787410	ENSG00000185650
chr14	68788953	68789229	14:68788953-68789229	ENSG00000185650,ENSG00000207089,ENSG00000287913
chr14	68789405	68790587	14:68789405-68790587	ENSG00000185650
chr14	68792479	68794015	14:68792479-68794015	ENSG00000185650,ENSG00000287913
chr14	68794051	68794966	14:68794051-68794966	ENSG00000185650
chr14	68795076	68796696	14:68795076-68796696	ENSG00000185650
chr14	68807057	68807575	14:68807057-68807575	ENSG00000185650
chr14	68814615	68814751	14:68814615-68814751	-
chr14	68815957	68817022	14:68815957-68817022	ENSG00000270975,ENSG00000185650
chr14	68824932	68825105	14:68824932-68825105	ENSG00000258565,ENSG00000270975
chr14	68911729	68911837	14:68911729-68911837	ENSG00000259165,ENSG00000258967,ENSG00000072110,ENSG00000258565,ENSG00000270975
chr14	68935977	68936123	14:68935977-68936123	ENSG00000258531,ENSG00000072110
chr14	68939874	68940596	14:68939874-68940596	ENSG00000259165,ENSG00000242293,ENSG00000259062,ENSG00000258531,ENSG00000258967,ENSG00000072110,ENSG00000258565,ENSG00000270975
chr14	68947853	68948160	14:68947853-68948160	ENSG00000259062,ENSG00000258531,ENSG00000258967,ENSG00000072110
chr14	68951082	68951424	14:68951082-68951424	ENSG00000259062,ENSG00000258531,ENSG00000258967,ENSG00000072110
chr14	68952101	68953200	14:68952101-68953200	ENSG00000259062,ENSG00000258531,ENSG00000258967,ENSG00000072110
chr14	68955653	68955862	14:68955653-68955862	ENSG00000259062,ENSG00000072110
chr14	68955943	68956045	14:68955943-68956045	ENSG00000072110
chr14	68977680	68978599	14:68977680-68978599	ENSG00000259062,ENSG00000072110
chr14	68978656	68980010	14:68978656-68980010	ENSG00000259062,ENSG00000072110
chr14	68982660	68982875	14:68982660-68982875	ENSG00000259062,ENSG00000072110
chr14	69005802	69006034	14:69005802-69006034	ENSG00000259165,ENSG00000242293,ENSG00000259062,ENSG00000258967,ENSG00000258565,ENSG00000270975
chr14	69043677	69043873	14:69043677-69043873	ENSG00000259165,ENSG00000242293,ENSG00000258967,ENSG00000258565
chr14	69045253	69045497	14:69045253-69045497	ENSG00000259165,ENSG00000242293,ENSG00000258967,ENSG00000258565
chr14	69046191	69046333	14:69046191-69046333	ENSG00000259165,ENSG00000242293,ENSG00000258967,ENSG00000258565
chr14	69049628	69050098	14:69049628-69050098	ENSG00000259165,ENSG00000242293,ENSG00000258967,ENSG00000258565,ENSG00000270975
chr14	69060028	69060253	14:69060028-69060253	ENSG00000259165,ENSG00000242293,ENSG00000258967,ENSG00000258565,ENSG00000270975
chr14	69101377	69101591	14:69101377-69101591	ENSG00000259165,ENSG00000258967,ENSG00000258565,ENSG00000270975
chr14	69129402	69129519	14:69129402-69129519	ENSG00000206768,ENSG00000270975
chr14	69138208	69138406	14:69138208-69138406	ENSG00000276063,ENSG00000206768,ENSG00000139990
chr14	69151492	69152034	14:69151492-69152034	ENSG00000258957,ENSG00000276063,ENSG00000206768,ENSG00000139990
chr14	69152767	69153788	14:69152767-69153788	ENSG00000081177,ENSG00000258957,ENSG00000276063,ENSG00000206768,ENSG00000139990
chr14	69154010	69154129	14:69154010-69154129	ENSG00000276063,ENSG00000206768,ENSG00000139990
chr14	69191357	69191637	14:69191357-69191637	ENSG00000081177,ENSG00000258957,ENSG00000276063,ENSG00000139990
chr14	69191710	69191897	14:69191710-69191897	ENSG00000081177,ENSG00000258957
chr14	69242681	69242853	14:69242681-69242853	ENSG00000267909,ENSG00000175985,ENSG00000286424,ENSG00000081177
chr14	69242988	69243129	14:69242988-69243129	ENSG00000267909,ENSG00000175985,ENSG00000286424,ENSG00000081177
chr14	69247695	69248060	14:69247695-69248060	ENSG00000267909,ENSG00000244237,ENSG00000175985,ENSG00000286424,ENSG00000100626
chr14	69259763	69260201	14:69259763-69260201	ENSG00000100626,ENSG00000258520
chr14	69260457	69260598	14:69260457-69260598	ENSG00000100626,ENSG00000258520
chr14	69261229	69261492	14:69261229-69261492	ENSG00000100626,ENSG00000258520
chr14	69263352	69264080	14:69263352-69264080	ENSG00000175985,ENSG00000286424,ENSG00000100626,ENSG00000258520
chr14	69268385	69268500	14:69268385-69268500	ENSG00000100626,ENSG00000258520
chr14	69287828	69288505	14:69287828-69288505	ENSG00000175985,ENSG00000286424
chr14	69290192	69290433	14:69290192-69290433	ENSG00000100626
chr14	69317111	69317452	14:69317111-69317452	ENSG00000175985,ENSG00000286424
chr14	69355797	69356295	14:69355797-69356295	ENSG00000280073,ENSG00000100626
chr14	69363155	69363289	14:69363155-69363289	ENSG00000175985,ENSG00000286424,ENSG00000280073
chr14	69397959	69398935	14:69397959-69398935	ENSG00000029364,ENSG00000100632
chr14	69460191	69460347	14:69460191-69460347	ENSG00000244237,ENSG00000175985,ENSG00000286424,ENSG00000029364
chr14	69580090	69580295	14:69580090-69580295	ENSG00000221060,ENSG00000100652,ENSG00000287310,ENSG00000267909,ENSG00000244237
chr14	69611134	69612308	14:69611134-69612308	ENSG00000235812,ENSG00000270610,ENSG00000274330,ENSG00000221060,ENSG00000100652,ENSG00000100650,ENSG00000273797,ENSG00000100647,ENSG00000267909,ENSG00000244237,ENSG00000175985,ENSG00000286424
chr14	69615677	69615802	14:69615677-69615802	ENSG00000273797,ENSG00000100647
chr14	69685883	69686002	14:69685883-69686002	ENSG00000221060,ENSG00000244237
chr14	69711209	69711454	14:69711209-69711454	ENSG00000221060,ENSG00000100652,ENSG00000267909,ENSG00000244237
chr14	69719594	69719781	14:69719594-69719781	ENSG00000221060,ENSG00000100652,ENSG00000267909,ENSG00000244237
chr14	69726820	69727204	14:69726820-69727204	ENSG00000221060,ENSG00000100652,ENSG00000100650,ENSG00000287310,ENSG00000267909,ENSG00000244237
chr14	69766680	69768042	14:69766680-69768042	ENSG00000221060,ENSG00000100652,ENSG00000100650
chr14	69985562	69985752	14:69985562-69985752	ENSG00000274397,ENSG00000134007,ENSG00000252263,ENSG00000259158,ENSG00000257759,ENSG00000259033,ENSG00000235812,ENSG00000270610,ENSG00000274330,ENSG00000258422,ENSG00000100678,ENSG00000242071,ENSG00000198732,ENSG00000221060,ENSG00000100652
chr14	69992666	69992812	14:69992666-69992812	ENSG00000134007,ENSG00000252263,ENSG00000259033,ENSG00000235812,ENSG00000270610,ENSG00000274330,ENSG00000258422,ENSG00000100678,ENSG00000242071,ENSG00000198732,ENSG00000221060,ENSG00000100652
chr14	69997994	69998102	14:69997994-69998102	ENSG00000134007,ENSG00000252263,ENSG00000259158,ENSG00000259033,ENSG00000235812,ENSG00000270610,ENSG00000274330,ENSG00000258422,ENSG00000100678,ENSG00000242071,ENSG00000198732,ENSG00000221060,ENSG00000100652
chr14	70010044	70010198	14:70010044-70010198	ENSG00000274397,ENSG00000134007,ENSG00000252263,ENSG00000259158,ENSG00000257759,ENSG00000259033,ENSG00000235812,ENSG00000270610,ENSG00000274330,ENSG00000258422,ENSG00000100678,ENSG00000242071,ENSG00000221060,ENSG00000100652
chr14	70359383	70360022	14:70359383-70360022	ENSG00000258571,ENSG00000258966,ENSG00000258689,ENSG00000258951,ENSG00000274397,ENSG00000134007,ENSG00000252263,ENSG00000259158,ENSG00000257759,ENSG00000139985,ENSG00000213463,ENSG00000222640,ENSG00000258644,ENSG00000133983,ENSG00000259033,ENSG00000235812,ENSG00000270610,ENSG00000274330,ENSG00000258422,ENSG00000100678,ENSG00000100652
chr14	70417036	70417175	14:70417036-70417175	ENSG00000274397,ENSG00000134007,ENSG00000252263,ENSG00000259158,ENSG00000257759,ENSG00000139985,ENSG00000213463,ENSG00000258644,ENSG00000133983,ENSG00000259033,ENSG00000270610,ENSG00000274330,ENSG00000258422
chr14	70600481	70601073	14:70600481-70601073	ENSG00000258930,ENSG00000006432,ENSG00000258689,ENSG00000240837,ENSG00000258951,ENSG00000133997,ENSG00000274397,ENSG00000134007,ENSG00000252263,ENSG00000259158,ENSG00000257759
chr14	70648396	70648773	14:70648396-70648773	ENSG00000258689,ENSG00000133985,ENSG00000240837,ENSG00000245466,ENSG00000258951,ENSG00000259115,ENSG00000274397,ENSG00000134007,ENSG00000252263,ENSG00000259158,ENSG00000257759,ENSG00000270610,ENSG00000274330
chr14	70817571	70818031	14:70817571-70818031	ENSG00000258571,ENSG00000258966,ENSG00000258930,ENSG00000287643,ENSG00000100731,ENSG00000258431,ENSG00000275630,ENSG00000259153,ENSG00000006432,ENSG00000258689,ENSG00000240837,ENSG00000258951,ENSG00000274397,ENSG00000134007,ENSG00000252263,ENSG00000259158,ENSG00000257759,ENSG00000259033,ENSG00000258422,ENSG00000100678
chr14	70821932	70822260	14:70821932-70822260	ENSG00000258966,ENSG00000258930,ENSG00000287643,ENSG00000258431,ENSG00000275630,ENSG00000259153,ENSG00000006432,ENSG00000258689,ENSG00000274397,ENSG00000134007,ENSG00000252263,ENSG00000257759
chr14	70905342	70905592	14:70905342-70905592	ENSG00000258571,ENSG00000258966,ENSG00000258930,ENSG00000287643,ENSG00000100731,ENSG00000274818,ENSG00000258431
chr14	70906925	70908894	14:70906925-70908894	ENSG00000258571,ENSG00000258966,ENSG00000258930,ENSG00000287643,ENSG00000100731,ENSG00000274818,ENSG00000258431,ENSG00000006432,ENSG00000258689,ENSG00000274397,ENSG00000134007
chr14	70934219	70934363	14:70934219-70934363	ENSG00000258571,ENSG00000258966,ENSG00000258930,ENSG00000287643,ENSG00000100731,ENSG00000274818,ENSG00000258431,ENSG00000274397,ENSG00000134007,ENSG00000259158
chr14	70934510	70934612	14:70934510-70934612	ENSG00000258571,ENSG00000258966,ENSG00000258930,ENSG00000287643,ENSG00000100731,ENSG00000258431,ENSG00000274397,ENSG00000134007
chr14	71319889	71319998	14:71319889-71319998	ENSG00000266869,ENSG00000242330,ENSG00000207444,ENSG00000259079,ENSG00000197555,ENSG00000259146,ENSG00000269945,ENSG00000258517,ENSG00000259907,ENSG00000286423,ENSG00000269927
chr14	71320033	71320664	14:71320033-71320664	ENSG00000200298,ENSG00000266869,ENSG00000285518,ENSG00000285612,ENSG00000242330,ENSG00000207444,ENSG00000259079,ENSG00000197555,ENSG00000259146,ENSG00000269945,ENSG00000258517,ENSG00000259907,ENSG00000286423,ENSG00000269927,ENSG00000258571,ENSG00000258966,ENSG00000258930
chr14	71320764	71321461	14:71320764-71321461	ENSG00000285518,ENSG00000285612,ENSG00000242330,ENSG00000207444,ENSG00000259079,ENSG00000197555,ENSG00000259146,ENSG00000269945,ENSG00000258517,ENSG00000259907,ENSG00000286423,ENSG00000269927,ENSG00000258571
chr14	71529792	71530141	14:71529792-71530141	ENSG00000200298,ENSG00000266869,ENSG00000285518,ENSG00000285612,ENSG00000242330,ENSG00000207444,ENSG00000259079,ENSG00000197555,ENSG00000269945,ENSG00000258517,ENSG00000259907,ENSG00000286423,ENSG00000269927,ENSG00000258571,ENSG00000258966,ENSG00000258930,ENSG00000257759
chr14	71532430	71532676	14:71532430-71532676	ENSG00000200298,ENSG00000266869,ENSG00000285518,ENSG00000285612,ENSG00000242330,ENSG00000207444,ENSG00000259079,ENSG00000197555,ENSG00000269945,ENSG00000258517,ENSG00000259907,ENSG00000286423,ENSG00000258571,ENSG00000258966,ENSG00000258930
chr14	71686729	71687065	14:71686729-71687065	ENSG00000266869,ENSG00000285518,ENSG00000285612,ENSG00000242330,ENSG00000207444,ENSG00000197555,ENSG00000269945,ENSG00000258517,ENSG00000259907,ENSG00000286423,ENSG00000269927,ENSG00000258571,ENSG00000258966,ENSG00000258930
chr14	71711890	71712000	14:71711890-71712000	ENSG00000266869,ENSG00000285518,ENSG00000285612,ENSG00000242330,ENSG00000269945,ENSG00000258517,ENSG00000259907,ENSG00000286423,ENSG00000269927,ENSG00000258571,ENSG00000258966,ENSG00000258930
chr14	71753147	71753383	14:71753147-71753383	ENSG00000200298,ENSG00000266869,ENSG00000285518,ENSG00000285612,ENSG00000242330,ENSG00000207444,ENSG00000269945,ENSG00000258517,ENSG00000259907,ENSG00000286423,ENSG00000269927,ENSG00000258571,ENSG00000258966,ENSG00000258930
chr14	72186459	72186869	14:72186459-72186869	ENSG00000200298,ENSG00000182732,ENSG00000266869,ENSG00000269945,ENSG00000259907,ENSG00000258571,ENSG00000258966,ENSG00000257759
chr14	72495758	72495908	14:72495758-72495908	ENSG00000239544,ENSG00000259015,ENSG00000206751,ENSG00000285936,ENSG00000258871,ENSG00000286333,ENSG00000200298,ENSG00000182732
chr14	72516971	72517107	14:72516971-72517107	ENSG00000239544,ENSG00000259015,ENSG00000206751,ENSG00000285936,ENSG00000258871,ENSG00000273830,ENSG00000286333,ENSG00000182732
chr14	72616400	72616612	14:72616400-72616612	ENSG00000206751,ENSG00000285936,ENSG00000258871,ENSG00000286333,ENSG00000182732
chr14	72643359	72643617	14:72643359-72643617	ENSG00000239544,ENSG00000259015,ENSG00000206751,ENSG00000285936,ENSG00000258871,ENSG00000286333,ENSG00000182732,ENSG00000266869
chr14	72894067	72894398	14:72894067-72894398	ENSG00000239544,ENSG00000259015,ENSG00000176043,ENSG00000119599,ENSG00000206751,ENSG00000285936,ENSG00000205683,ENSG00000258871,ENSG00000273830,ENSG00000286333,ENSG00000200298,ENSG00000182732
chr14	72904923	72905195	14:72904923-72905195	ENSG00000239544,ENSG00000259015,ENSG00000176043,ENSG00000119599,ENSG00000206751,ENSG00000285936,ENSG00000258871,ENSG00000273830,ENSG00000286333,ENSG00000200298,ENSG00000182732
chr14	72909342	72909475	14:72909342-72909475	ENSG00000239544,ENSG00000259015,ENSG00000206751,ENSG00000285936,ENSG00000258871,ENSG00000273830,ENSG00000286333,ENSG00000200298,ENSG00000182732
chr14	72925909	72926841	14:72925909-72926841	ENSG00000239544,ENSG00000259015,ENSG00000176043,ENSG00000119599,ENSG00000206751,ENSG00000285936,ENSG00000286333,ENSG00000200298
chr14	73026823	73027537	14:73026823-73027537	ENSG00000080815,ENSG00000258448,ENSG00000119707,ENSG00000258813,ENSG00000241487,ENSG00000165861,ENSG00000239544,ENSG00000259015
chr14	73058114	73059048	14:73058114-73059048	ENSG00000080815,ENSG00000258448,ENSG00000119707,ENSG00000258813,ENSG00000241487,ENSG00000165861,ENSG00000239544,ENSG00000259015
chr14	73136194	73136996	14:73136194-73136996	ENSG00000080815
chr14	73153377	73153599	14:73153377-73153599	ENSG00000080815
chr14	73179048	73179289	14:73179048-73179289	ENSG00000259109
chr14	73180276	73180789	14:73180276-73180789	ENSG00000259109
chr14	73223040	73223200	14:73223040-73223200	ENSG00000100767,ENSG00000259109
chr14	73223308	73223419	14:73223308-73223419	-
chr14	73228184	73228717	14:73228184-73228717	ENSG00000100767
chr14	73237429	73237567	14:73237429-73237567	ENSG00000252839,ENSG00000258376,ENSG00000100767
chr14	73239537	73239711	14:73239537-73239711	ENSG00000252839,ENSG00000258376,ENSG00000100767
chr14	73245901	73246180	14:73245901-73246180	ENSG00000258944,ENSG00000252839,ENSG00000258376,ENSG00000100767
chr14	73270061	73270285	14:73270061-73270285	ENSG00000258944,ENSG00000100767
chr14	73457874	73458003	14:73457874-73458003	ENSG00000251393,ENSG00000284930,ENSG00000285006,ENSG00000133961
chr14	73458073	73459010	14:73458073-73459010	ENSG00000251393,ENSG00000284930,ENSG00000285006,ENSG00000133961
chr14	73463625	73463746	14:73463625-73463746	ENSG00000251393,ENSG00000284930,ENSG00000285006,ENSG00000133961
chr14	73472221	73472326	14:73472221-73472326	ENSG00000187105,ENSG00000251393,ENSG00000284930,ENSG00000285006,ENSG00000133961
chr14	73490594	73491725	14:73490594-73491725	ENSG00000279026,ENSG00000258524,ENSG00000258408,ENSG00000184227,ENSG00000258695,ENSG00000258443,ENSG00000170468,ENSG00000187105
chr14	73568985	73569670	14:73568985-73569670	ENSG00000279026,ENSG00000258524,ENSG00000119673,ENSG00000258408,ENSG00000184227,ENSG00000258695,ENSG00000258443,ENSG00000187105
chr14	73592021	73592164	14:73592021-73592164	ENSG00000205669,ENSG00000177465,ENSG00000279026,ENSG00000258524,ENSG00000258408,ENSG00000184227,ENSG00000258695,ENSG00000258443
chr14	73612372	73613091	14:73612372-73613091	ENSG00000251907,ENSG00000258972,ENSG00000205669,ENSG00000177465,ENSG00000279026,ENSG00000258524,ENSG00000119673,ENSG00000258603,ENSG00000258408,ENSG00000184227,ENSG00000258695,ENSG00000258443,ENSG00000187105
chr14	73633562	73633690	14:73633562-73633690	ENSG00000251907,ENSG00000119661,ENSG00000258972,ENSG00000279026,ENSG00000258603,ENSG00000258408,ENSG00000184227,ENSG00000258695,ENSG00000258443
chr14	73634370	73634492	14:73634370-73634492	ENSG00000251907,ENSG00000119661,ENSG00000258972,ENSG00000279026,ENSG00000258603,ENSG00000258408,ENSG00000184227,ENSG00000258695,ENSG00000258443
chr14	73644543	73645223	14:73644543-73645223	ENSG00000258660,ENSG00000251907,ENSG00000119661,ENSG00000258972,ENSG00000279026,ENSG00000258603,ENSG00000258695,ENSG00000258443
chr14	73713730	73714632	14:73713730-73714632	ENSG00000199472,ENSG00000270140,ENSG00000176903,ENSG00000258660,ENSG00000251907
chr14	73714696	73714796	14:73714696-73714796	ENSG00000176903,ENSG00000258660,ENSG00000251907
chr14	73723797	73724682	14:73723797-73724682	ENSG00000199472,ENSG00000270140,ENSG00000270576,ENSG00000156030,ENSG00000176903,ENSG00000258660,ENSG00000251907
chr14	73728768	73728980	14:73728768-73728980	ENSG00000199472,ENSG00000270140,ENSG00000156030
chr14	73740846	73741198	14:73740846-73741198	ENSG00000199472,ENSG00000270140,ENSG00000270576,ENSG00000264741,ENSG00000156030
chr14	73741575	73741805	14:73741575-73741805	ENSG00000156030
chr14	73743725	73743835	14:73743725-73743835	ENSG00000156030
chr14	73753644	73753800	14:73753644-73753800	ENSG00000264741,ENSG00000156030
chr14	73755046	73755280	14:73755046-73755280	ENSG00000264741,ENSG00000156030
chr14	73756303	73756765	14:73756303-73756765	ENSG00000264741,ENSG00000156030
chr14	73758426	73758538	14:73758426-73758538	ENSG00000264741,ENSG00000156030
chr14	73758768	73760758	14:73758768-73760758	ENSG00000199472,ENSG00000270140,ENSG00000270576,ENSG00000259065,ENSG00000264741,ENSG00000156030
chr14	73764511	73764688	14:73764511-73764688	ENSG00000264741,ENSG00000156030
chr14	73784624	73784862	14:73784624-73784862	ENSG00000259065,ENSG00000156030
chr14	73785608	73786293	14:73785608-73786293	ENSG00000259065,ENSG00000264741,ENSG00000156030
chr14	73786700	73787517	14:73786700-73787517	ENSG00000259065,ENSG00000156030
chr14	73789960	73790596	14:73789960-73790596	ENSG00000270576,ENSG00000259065,ENSG00000156030
chr14	73794661	73795134	14:73794661-73795134	ENSG00000199472,ENSG00000270140,ENSG00000270576,ENSG00000259065,ENSG00000156030
chr14	73825649	73825932	14:73825649-73825932	ENSG00000199472,ENSG00000270140,ENSG00000270576,ENSG00000258586,ENSG00000156030,ENSG00000258660,ENSG00000251907
chr14	73851499	73852167	14:73851499-73852167	ENSG00000199472,ENSG00000270140,ENSG00000119725,ENSG00000273711,ENSG00000223300,ENSG00000258653,ENSG00000140043,ENSG00000270576,ENSG00000258586
chr14	73852551	73852951	14:73852551-73852951	ENSG00000223300,ENSG00000258653,ENSG00000140043,ENSG00000270576
chr14	73886339	73887392	14:73886339-73887392	ENSG00000199472,ENSG00000270140,ENSG00000258891,ENSG00000119725,ENSG00000273711
chr14	73943214	73943319	14:73943214-73943319	ENSG00000279461,ENSG00000119723,ENSG00000156050,ENSG00000199472,ENSG00000270140,ENSG00000258891
chr14	73949779	73950700	14:73949779-73950700	ENSG00000279461,ENSG00000119723,ENSG00000156050,ENSG00000199472,ENSG00000270140,ENSG00000258891
chr14	74018672	74019675	14:74018672-74019675	ENSG00000119636,ENSG00000279461,ENSG00000187097,ENSG00000199472,ENSG00000270140
chr14	74084064	74085294	14:74084064-74085294	ENSG00000119614,ENSG00000258513,ENSG00000239910,ENSG00000205659,ENSG00000119711,ENSG00000119636,ENSG00000279461
chr14	74140562	74140828	14:74140562-74140828	ENSG00000119614,ENSG00000258513,ENSG00000239910
chr14	74251659	74251780	14:74251659-74251780	ENSG00000258559,ENSG00000119614,ENSG00000258513,ENSG00000239910
chr14	74257546	74257711	14:74257546-74257711	ENSG00000258559,ENSG00000119614,ENSG00000258513,ENSG00000239910
chr14	74302705	74303179	14:74302705-74303179	ENSG00000258737,ENSG00000133980,ENSG00000258559,ENSG00000119688
chr14	74362460	74362597	14:74362460-74362597	ENSG00000258769,ENSG00000283944,ENSG00000259005,ENSG00000270000,ENSG00000183379,ENSG00000177776,ENSG00000133980
chr14	74492892	74494423	14:74492892-74494423	ENSG00000165898,ENSG00000258769,ENSG00000283944,ENSG00000119655,ENSG00000259005,ENSG00000270000,ENSG00000183379,ENSG00000177776
chr14	74501294	74501431	14:74501294-74501431	ENSG00000119681,ENSG00000258769,ENSG00000283944,ENSG00000259005,ENSG00000270000
chr14	74549183	74549283	14:74549183-74549283	ENSG00000258425
chr14	74552006	74552355	14:74552006-74552355	ENSG00000258425
chr14	74552657	74553184	14:74552657-74553184	ENSG00000258425,ENSG00000183379
chr14	74558832	74558949	14:74558832-74558949	ENSG00000258425
chr14	74566317	74566438	14:74566317-74566438	-
chr14	74566921	74567021	14:74566921-74567021	-
chr14	74569011	74569165	14:74569011-74569165	-
chr14	74570367	74570467	14:74570367-74570467	-
chr14	74571511	74572462	14:74571511-74572462	ENSG00000259005,ENSG00000270000,ENSG00000183379,ENSG00000177776
chr14	74577265	74577660	14:74577265-74577660	ENSG00000259005,ENSG00000270000
chr14	74583013	74583635	14:74583013-74583635	ENSG00000183379
chr14	74593662	74593905	14:74593662-74593905	-
chr14	74594806	74595470	14:74594806-74595470	-
chr14	74595514	74595657	14:74595514-74595657	-
chr14	74596495	74597140	14:74596495-74597140	-
chr14	74599189	74599341	14:74599189-74599341	-
chr14	74599386	74599887	14:74599386-74599887	-
chr14	74600047	74600160	14:74600047-74600160	-
chr14	74608985	74609254	14:74608985-74609254	ENSG00000119616,ENSG00000222604,ENSG00000119681
chr14	74611490	74612988	14:74611490-74612988	ENSG00000119616,ENSG00000222604,ENSG00000119682,ENSG00000258976,ENSG00000119681
chr14	74616591	74616808	14:74616591-74616808	ENSG00000119616,ENSG00000222604,ENSG00000258976,ENSG00000119681
chr14	74617131	74617275	14:74617131-74617275	ENSG00000258976,ENSG00000119681
chr14	74617441	74617635	14:74617441-74617635	ENSG00000258976,ENSG00000119681
chr14	74618710	74618926	14:74618710-74618926	ENSG00000258976,ENSG00000119681
chr14	74619444	74620388	14:74619444-74620388	ENSG00000119616,ENSG00000222604,ENSG00000119682,ENSG00000258976,ENSG00000119681,ENSG00000259005,ENSG00000270000,ENSG00000183379,ENSG00000177776
chr14	74620560	74620660	14:74620560-74620660	ENSG00000258976
chr14	74621757	74621880	14:74621757-74621880	ENSG00000258976
chr14	74631061	74631230	14:74631061-74631230	-
chr14	74631350	74631619	14:74631350-74631619	-
chr14	74635019	74635267	14:74635019-74635267	-
chr14	74638801	74639485	14:74638801-74639485	ENSG00000119616,ENSG00000222604,ENSG00000119682,ENSG00000259005,ENSG00000270000,ENSG00000183379
chr14	74641417	74641609	14:74641417-74641609	-
chr14	74641744	74642547	14:74641744-74642547	ENSG00000119616,ENSG00000222604
chr14	74645260	74645604	14:74645260-74645604	ENSG00000119616,ENSG00000222604,ENSG00000258439,ENSG00000119682
chr14	74655656	74655923	14:74655656-74655923	ENSG00000258439,ENSG00000119682
chr14	74661770	74662877	14:74661770-74662877	ENSG00000119616,ENSG00000222604,ENSG00000258439,ENSG00000119682
chr14	74663795	74664334	14:74663795-74664334	ENSG00000119616,ENSG00000222604,ENSG00000258439,ENSG00000119682
chr14	74671921	74672065	14:74671921-74672065	ENSG00000119616,ENSG00000222604,ENSG00000119682
chr14	74712911	74713306	14:74712911-74713306	-
chr14	74763095	74763631	14:74763095-74763631	ENSG00000119596,ENSG00000119616,ENSG00000222604,ENSG00000119682
chr14	74843725	74843908	14:74843725-74843908	ENSG00000119596
chr14	74867801	74868025	14:74867801-74868025	ENSG00000119689,ENSG00000258587,ENSG00000119608
chr14	74881566	74882314	14:74881566-74882314	ENSG00000119689,ENSG00000258587,ENSG00000119608
chr14	74885970	74886459	14:74885970-74886459	ENSG00000119689,ENSG00000258587,ENSG00000119608
chr14	74891960	74892170	14:74891960-74892170	ENSG00000119689,ENSG00000119608
chr14	74905711	74905930	14:74905711-74905930	ENSG00000198208
chr14	74914075	74914374	14:74914075-74914374	ENSG00000206924,ENSG00000198208
chr14	74916996	74917129	14:74916996-74917129	ENSG00000198208
chr14	74917762	74918043	14:74917762-74918043	ENSG00000198208
chr14	74923143	74923407	14:74923143-74923407	ENSG00000198208
chr14	74932480	74932959	14:74932480-74932959	ENSG00000206924,ENSG00000198208
chr14	74933093	74933193	14:74933093-74933193	-
chr14	74934699	74935050	14:74934699-74935050	ENSG00000198208
chr14	74939812	74940427	14:74939812-74940427	ENSG00000206924,ENSG00000279594,ENSG00000119630
chr14	74946469	74946643	14:74946469-74946643	ENSG00000206924,ENSG00000279594,ENSG00000119630
chr14	74946746	74946940	14:74946746-74946940	ENSG00000206924,ENSG00000279594,ENSG00000119630
chr14	74955488	74955762	14:74955488-74955762	ENSG00000206924,ENSG00000119630
chr14	74973355	74973516	14:74973355-74973516	ENSG00000206924,ENSG00000279594,ENSG00000119630
chr14	74974558	74975381	14:74974558-74975381	ENSG00000206924,ENSG00000279594,ENSG00000119630
chr14	74975425	74975672	14:74975425-74975672	ENSG00000206924,ENSG00000279594
chr14	74979713	74979883	14:74979713-74979883	ENSG00000206924,ENSG00000279594
chr14	75002494	75003195	14:75002494-75003195	ENSG00000206924,ENSG00000279594,ENSG00000258646,ENSG00000119718
chr14	75049217	75049553	14:75049217-75049553	ENSG00000206924,ENSG00000119684,ENSG00000279594
chr14	75049649	75050181	14:75049649-75050181	ENSG00000206924,ENSG00000119684,ENSG00000279594
chr14	75051088	75051580	14:75051088-75051580	ENSG00000119703,ENSG00000119640,ENSG00000206924,ENSG00000119684,ENSG00000279594
chr14	75063825	75064261	14:75063825-75064261	ENSG00000119703,ENSG00000119640,ENSG00000206924,ENSG00000119684
chr14	75069028	75069907	14:75069028-75069907	ENSG00000119703,ENSG00000119640,ENSG00000206924,ENSG00000119684,ENSG00000279594
chr14	75126613	75127463	14:75126613-75127463	ENSG00000259138,ENSG00000258978,ENSG00000119638
chr14	75132520	75132631	14:75132520-75132631	ENSG00000259138,ENSG00000258978,ENSG00000119638
chr14	75143900	75144137	14:75143900-75144137	ENSG00000252013,ENSG00000170348
chr14	75147126	75147257	14:75147126-75147257	ENSG00000252013,ENSG00000170348
chr14	75147387	75148127	14:75147387-75148127	ENSG00000252013,ENSG00000273565,ENSG00000170348,ENSG00000259138,ENSG00000258978,ENSG00000119638
chr14	75150180	75150436	14:75150180-75150436	ENSG00000252013,ENSG00000170348,ENSG00000258978
chr14	75176134	75177220	14:75176134-75177220	ENSG00000252013,ENSG00000273565,ENSG00000170348
chr14	75237430	75237706	14:75237430-75237706	ENSG00000252013
chr14	75258014	75258456	14:75258014-75258456	ENSG00000170345,ENSG00000283519,ENSG00000258820,ENSG00000258740,ENSG00000252013
chr14	75258663	75259718	14:75258663-75259718	ENSG00000170345,ENSG00000283519,ENSG00000258820,ENSG00000258740,ENSG00000252013,ENSG00000273565
chr14	75267171	75267278	14:75267171-75267278	ENSG00000283519,ENSG00000258820,ENSG00000258740,ENSG00000252013
chr14	75273298	75273399	14:75273298-75273399	ENSG00000170345,ENSG00000283519,ENSG00000258820,ENSG00000258740
chr14	75276337	75280449	14:75276337-75280449	ENSG00000259687,ENSG00000119660,ENSG00000170345,ENSG00000283519,ENSG00000258820,ENSG00000258740,ENSG00000252013,ENSG00000273565
chr14	75280562	75282055	14:75280562-75282055	ENSG00000259687,ENSG00000119660,ENSG00000170345
chr14	75282192	75284545	14:75282192-75284545	ENSG00000259687,ENSG00000119660,ENSG00000170345
chr14	75293661	75294924	14:75293661-75294924	ENSG00000259687,ENSG00000119660,ENSG00000170345,ENSG00000252013,ENSG00000259138,ENSG00000258978,ENSG00000119638
chr14	75295151	75295387	14:75295151-75295387	ENSG00000259687,ENSG00000119660,ENSG00000259138,ENSG00000258978,ENSG00000119638
chr14	75295663	75296379	14:75295663-75296379	ENSG00000259687,ENSG00000119660,ENSG00000259138,ENSG00000258978,ENSG00000119638
chr14	75298689	75298961	14:75298689-75298961	ENSG00000259687,ENSG00000119660,ENSG00000259138,ENSG00000119638
chr14	75299107	75299391	14:75299107-75299391	ENSG00000259687,ENSG00000119660,ENSG00000259138,ENSG00000119638
chr14	75299593	75299817	14:75299593-75299817	ENSG00000259687,ENSG00000119660,ENSG00000259138,ENSG00000119638
chr14	75299999	75300114	14:75299999-75300114	ENSG00000259138,ENSG00000258978,ENSG00000119638
chr14	75303619	75303768	14:75303619-75303768	ENSG00000259138,ENSG00000258978,ENSG00000119638
chr14	75307862	75308017	14:75307862-75308017	ENSG00000258978
chr14	75310574	75311186	14:75310574-75311186	ENSG00000258978
chr14	75341029	75341266	14:75341029-75341266	-
chr14	75362214	75362319	14:75362214-75362319	-
chr14	75401403	75401723	14:75401403-75401723	-
chr14	75427532	75428130	14:75427532-75428130	ENSG00000140044,ENSG00000259319
chr14	75428322	75428687	14:75428322-75428687	ENSG00000140044,ENSG00000259319
chr14	75430147	75430436	14:75430147-75430436	ENSG00000140044,ENSG00000259319
chr14	75430642	75430892	14:75430642-75430892	ENSG00000140044,ENSG00000259319
chr14	75440761	75441662	14:75440761-75441662	ENSG00000140044,ENSG00000259319
chr14	75442794	75442894	14:75442794-75442894	-
chr14	75452446	75453606	14:75452446-75453606	-
chr14	75459485	75459761	14:75459485-75459761	-
chr14	75535750	75535850	14:75535750-75535850	ENSG00000156127
chr14	75535883	75536441	14:75535883-75536441	ENSG00000242951,ENSG00000156127
chr14	75542844	75543005	14:75542844-75543005	ENSG00000156127
chr14	75561085	75561212	14:75561085-75561212	ENSG00000242951,ENSG00000156127
chr14	75577741	75578019	14:75577741-75578019	ENSG00000133935,ENSG00000280494,ENSG00000201096,ENSG00000242951,ENSG00000119686,ENSG00000224721
chr14	75578082	75578340	14:75578082-75578340	ENSG00000242951,ENSG00000119686,ENSG00000224721
chr14	75578397	75579006	14:75578397-75579006	ENSG00000133935,ENSG00000280494,ENSG00000201096,ENSG00000242951,ENSG00000119686,ENSG00000224721
chr14	75605648	75605784	14:75605648-75605784	ENSG00000280494,ENSG00000201096,ENSG00000242951,ENSG00000119686
chr14	75620984	75621127	14:75620984-75621127	ENSG00000280494,ENSG00000201096,ENSG00000242951,ENSG00000119686
chr14	75660691	75661682	14:75660691-75661682	ENSG00000133935,ENSG00000119685,ENSG00000242951,ENSG00000119686,ENSG00000224721
chr14	75689083	75689298	14:75689083-75689298	ENSG00000119685
chr14	75703005	75703139	14:75703005-75703139	ENSG00000119685
chr14	75709339	75709493	14:75709339-75709493	ENSG00000258578
chr14	75712000	75712203	14:75712000-75712203	ENSG00000119685
chr14	75720889	75721119	14:75720889-75721119	ENSG00000119685
chr14	75723807	75723998	14:75723807-75723998	ENSG00000119685
chr14	75725603	75725757	14:75725603-75725757	ENSG00000119685
chr14	75794634	75794851	14:75794634-75794851	ENSG00000259103,ENSG00000119685
chr14	75822638	75823041	14:75822638-75823041	ENSG00000242488,ENSG00000259103
chr14	75823422	75823622	14:75823422-75823622	ENSG00000242488,ENSG00000259103
chr14	75825341	75825612	14:75825341-75825612	ENSG00000242488,ENSG00000259103
chr14	75867910	75868208	14:75867910-75868208	ENSG00000258578,ENSG00000242488,ENSG00000259103
chr14	75968576	75968877	14:75968576-75968877	ENSG00000258876,ENSG00000119699
chr14	75979373	75979567	14:75979373-75979567	ENSG00000258876,ENSG00000119699
chr14	75979834	75980011	14:75979834-75980011	ENSG00000258876,ENSG00000119699
chr14	75981002	75981113	14:75981002-75981113	ENSG00000119699,ENSG00000119650
chr14	75981415	75983147	14:75981415-75983147	ENSG00000258578,ENSG00000258876,ENSG00000119699,ENSG00000119650
chr14	75985642	75986119	14:75985642-75986119	ENSG00000258578,ENSG00000119699,ENSG00000119650
chr14	75989225	75989505	14:75989225-75989505	ENSG00000258578,ENSG00000119699,ENSG00000119650
chr14	75995336	75996056	14:75995336-75996056	ENSG00000258578,ENSG00000119650
chr14	76091162	76091428	14:76091162-76091428	ENSG00000242952,ENSG00000271423,ENSG00000119715,ENSG00000258402,ENSG00000258454,ENSG00000258578
chr14	76151690	76152248	14:76151690-76152248	ENSG00000119715,ENSG00000258402,ENSG00000258454,ENSG00000089916,ENSG00000283629
chr14	76152400	76152607	14:76152400-76152607	ENSG00000089916,ENSG00000283629
chr14	76257372	76257515	14:76257372-76257515	ENSG00000271423,ENSG00000119715,ENSG00000258402,ENSG00000280078,ENSG00000258454
chr14	76267900	76268016	14:76267900-76268016	ENSG00000119715,ENSG00000258402,ENSG00000280078,ENSG00000258454
chr14	76702005	76702465	14:76702005-76702465	ENSG00000221754,ENSG00000258552,ENSG00000286437,ENSG00000258566,ENSG00000242952,ENSG00000271423,ENSG00000119715
chr14	76714607	76714726	14:76714607-76714726	ENSG00000286437,ENSG00000258566,ENSG00000242952
chr14	76715441	76716057	14:76715441-76716057	ENSG00000286437,ENSG00000258566,ENSG00000242952,ENSG00000271423,ENSG00000259124
chr14	76719866	76719988	14:76719866-76719988	ENSG00000258566,ENSG00000242952
chr14	76720364	76720663	14:76720364-76720663	ENSG00000286437,ENSG00000258566,ENSG00000242952,ENSG00000271423,ENSG00000259124
chr14	76721108	76721391	14:76721108-76721391	ENSG00000286437,ENSG00000258566,ENSG00000242952,ENSG00000271423,ENSG00000259124
chr14	76761311	76762067	14:76761311-76762067	ENSG00000286437,ENSG00000071246,ENSG00000258569,ENSG00000242952,ENSG00000271423
chr14	76765063	76765171	14:76765063-76765171	ENSG00000286437,ENSG00000071246,ENSG00000258569
chr14	76768291	76768644	14:76768291-76768644	ENSG00000286437,ENSG00000071246,ENSG00000258569
chr14	76772648	76773356	14:76772648-76773356	ENSG00000286437,ENSG00000258610,ENSG00000259081,ENSG00000071246,ENSG00000258569
chr14	76773589	76773862	14:76773589-76773862	ENSG00000286437,ENSG00000258301,ENSG00000258610,ENSG00000259081,ENSG00000071246,ENSG00000258569
chr14	76782296	76782424	14:76782296-76782424	ENSG00000286437,ENSG00000258301,ENSG00000258610,ENSG00000259081,ENSG00000071246
chr14	76782894	76783199	14:76782894-76783199	ENSG00000286437,ENSG00000258301,ENSG00000258610,ENSG00000259081,ENSG00000071246
chr14	76784728	76785116	14:76784728-76785116	ENSG00000286437,ENSG00000258301,ENSG00000258610,ENSG00000259081,ENSG00000071246,ENSG00000242952,ENSG00000271423
chr14	76811056	76811296	14:76811056-76811296	ENSG00000286437,ENSG00000013523
chr14	76812195	76813206	14:76812195-76813206	ENSG00000286437,ENSG00000013523
chr14	76827949	76828193	14:76827949-76828193	ENSG00000100565,ENSG00000013523
chr14	76828987	76829315	14:76828987-76829315	ENSG00000100565,ENSG00000013523
chr14	76830057	76830517	14:76830057-76830517	ENSG00000100565,ENSG00000013523
chr14	76832602	76832987	14:76832602-76832987	ENSG00000100565,ENSG00000013523
chr14	76876127	76876266	14:76876127-76876266	ENSG00000165553,ENSG00000201384,ENSG00000269883,ENSG00000177108,ENSG00000223174,ENSG00000241081
chr14	76904066	76904539	14:76904066-76904539	ENSG00000201384,ENSG00000223174,ENSG00000241081
chr14	76913339	76913478	14:76913339-76913478	ENSG00000223174,ENSG00000241081
chr14	76913706	76913879	14:76913706-76913879	ENSG00000223174,ENSG00000241081
chr14	76917971	76919619	14:76917971-76919619	ENSG00000201384,ENSG00000258602,ENSG00000285966,ENSG00000259058,ENSG00000223174,ENSG00000241081
chr14	76919698	76919906	14:76919698-76919906	ENSG00000259058
chr14	76919942	76920432	14:76919942-76920432	ENSG00000259058
chr14	76926849	76927038	14:76926849-76927038	ENSG00000259058
chr14	76936565	76936850	14:76936565-76936850	ENSG00000259058
chr14	76937177	76937560	14:76937177-76937560	ENSG00000258552,ENSG00000285966,ENSG00000259058
chr14	76937612	76937722	14:76937612-76937722	-
chr14	76947239	76947411	14:76947239-76947411	ENSG00000258602,ENSG00000285966
chr14	76953496	76953935	14:76953496-76953935	ENSG00000258602,ENSG00000285966
chr14	76954822	76954934	14:76954822-76954934	ENSG00000258602,ENSG00000285966
chr14	76956477	76956913	14:76956477-76956913	ENSG00000243225,ENSG00000266553,ENSG00000258602,ENSG00000285966
chr14	76961859	76962273	14:76961859-76962273	ENSG00000243225,ENSG00000266553,ENSG00000258602,ENSG00000285966
chr14	77023430	77023813	14:77023430-77023813	ENSG00000273729,ENSG00000119669,ENSG00000243225,ENSG00000266553,ENSG00000285966
chr14	77025786	77025947	14:77025786-77025947	ENSG00000273729,ENSG00000119669,ENSG00000285966
chr14	77026127	77026327	14:77026127-77026327	ENSG00000273729,ENSG00000119669,ENSG00000285966
chr14	77026529	77027013	14:77026529-77027013	ENSG00000273729,ENSG00000119669,ENSG00000285966
chr14	77027139	77029165	14:77027139-77029165	ENSG00000246548,ENSG00000273729,ENSG00000119669,ENSG00000258602,ENSG00000285966
chr14	77031617	77032114	14:77031617-77032114	ENSG00000246548,ENSG00000273729,ENSG00000119669,ENSG00000258602,ENSG00000285966
chr14	77032688	77034440	14:77032688-77034440	ENSG00000246548,ENSG00000273729,ENSG00000119669,ENSG00000258602,ENSG00000285966
chr14	77039994	77041171	14:77039994-77041171	ENSG00000246548,ENSG00000273729,ENSG00000119669,ENSG00000285966
chr14	77042270	77042744	14:77042270-77042744	ENSG00000246548,ENSG00000273729,ENSG00000119669,ENSG00000285966
chr14	77043135	77043904	14:77043135-77043904	ENSG00000246548,ENSG00000273729,ENSG00000119669
chr14	77044097	77044498	14:77044097-77044498	ENSG00000246548
chr14	77044687	77045217	14:77044687-77045217	ENSG00000246548,ENSG00000273729,ENSG00000119669,ENSG00000285966
chr14	77051182	77051570	14:77051182-77051570	ENSG00000285966,ENSG00000241081
chr14	77068286	77068513	14:77068286-77068513	ENSG00000258819,ENSG00000258473,ENSG00000223174,ENSG00000241081
chr14	77070600	77070942	14:77070600-77070942	ENSG00000287004,ENSG00000258819,ENSG00000258473,ENSG00000241081
chr14	77076116	77077153	14:77076116-77077153	ENSG00000201384,ENSG00000258552,ENSG00000269883,ENSG00000177108,ENSG00000287004,ENSG00000258819,ENSG00000258473,ENSG00000241081
chr14	77094796	77094904	14:77094796-77094904	ENSG00000259164,ENSG00000198894,ENSG00000287004,ENSG00000258473
chr14	77097537	77099200	14:77097537-77099200	ENSG00000165553,ENSG00000201384,ENSG00000258552,ENSG00000269883,ENSG00000177108,ENSG00000165548,ENSG00000259164,ENSG00000198894,ENSG00000287004,ENSG00000258473,ENSG00000241081
chr14	77111228	77111365	14:77111228-77111365	ENSG00000165553,ENSG00000201384,ENSG00000258552,ENSG00000269883,ENSG00000177108,ENSG00000165548
chr14	77124987	77125185	14:77124987-77125185	ENSG00000221754,ENSG00000165553,ENSG00000201384,ENSG00000258552,ENSG00000269883,ENSG00000177108,ENSG00000165548
chr14	77301214	77301318	14:77301214-77301318	ENSG00000009830,ENSG00000221754,ENSG00000165553
chr14	77303754	77303947	14:77303754-77303947	ENSG00000009830,ENSG00000221754,ENSG00000165553,ENSG00000201384
chr14	77315937	77316153	14:77315937-77316153	ENSG00000100577,ENSG00000009830,ENSG00000221754,ENSG00000165553
chr14	77320187	77322010	14:77320187-77322010	ENSG00000240233,ENSG00000100593,ENSG00000165555,ENSG00000258510,ENSG00000100577,ENSG00000009830,ENSG00000221754,ENSG00000165553,ENSG00000258552
chr14	77376783	77377546	14:77376783-77377546	ENSG00000240233,ENSG00000100593,ENSG00000212371,ENSG00000151445,ENSG00000165555,ENSG00000100583,ENSG00000258510,ENSG00000100580,ENSG00000100577,ENSG00000221754,ENSG00000165553
chr14	77457227	77458553	14:77457227-77458553	ENSG00000240233,ENSG00000100593,ENSG00000212371,ENSG00000100591,ENSG00000151445,ENSG00000165555,ENSG00000258510
chr14	77616273	77617147	14:77616273-77617147	ENSG00000239438,ENSG00000199454,ENSG00000199440,ENSG00000119705,ENSG00000258917,ENSG00000239272,ENSG00000100601,ENSG00000258668,ENSG00000240233,ENSG00000100596,ENSG00000100593,ENSG00000212371,ENSG00000100591,ENSG00000151445,ENSG00000165555,ENSG00000258510,ENSG00000221754,ENSG00000165553,ENSG00000201384,ENSG00000258552
chr14	77641858	77642342	14:77641858-77642342	ENSG00000258917,ENSG00000239272,ENSG00000258668,ENSG00000240233,ENSG00000100593,ENSG00000212371
chr14	77707807	77708237	14:77707807-77708237	ENSG00000119705,ENSG00000258917,ENSG00000239272,ENSG00000100601,ENSG00000258668,ENSG00000240233,ENSG00000100593
chr14	77760576	77762140	14:77760576-77762140	ENSG00000199440,ENSG00000063761,ENSG00000197734,ENSG00000100603,ENSG00000119705,ENSG00000258917,ENSG00000239272,ENSG00000100601
chr14	77799900	77800612	14:77799900-77800612	ENSG00000199440,ENSG00000063761,ENSG00000197734,ENSG00000100603,ENSG00000258917,ENSG00000239272,ENSG00000258668,ENSG00000100593
chr14	77882690	77882992	14:77882690-77882992	ENSG00000258874,ENSG00000258719,ENSG00000258723,ENSG00000239438,ENSG00000199454,ENSG00000258421,ENSG00000199440
chr14	77889982	77890275	14:77889982-77890275	ENSG00000258719,ENSG00000258723,ENSG00000239438,ENSG00000199454,ENSG00000258421,ENSG00000199440,ENSG00000063761
chr14	77988274	77988825	14:77988274-77988825	ENSG00000258874,ENSG00000258719,ENSG00000258723,ENSG00000239438,ENSG00000199454,ENSG00000258421,ENSG00000199440
chr14	77988859	77989368	14:77988859-77989368	ENSG00000258478,ENSG00000258874,ENSG00000258719,ENSG00000258723,ENSG00000239438,ENSG00000199454,ENSG00000258421,ENSG00000199440
chr14	77989493	77989820	14:77989493-77989820	ENSG00000258874,ENSG00000258719,ENSG00000258723,ENSG00000239438,ENSG00000199454,ENSG00000258421,ENSG00000199440
chr14	78566637	78566806	14:78566637-78566806	ENSG00000258478,ENSG00000258874,ENSG00000258719,ENSG00000258723,ENSG00000239438,ENSG00000199454,ENSG00000258421
chr14	78785255	78785402	14:78785255-78785402	ENSG00000258478,ENSG00000258874,ENSG00000258719,ENSG00000258723,ENSG00000239438,ENSG00000199454
chr14	78959811	78959948	14:78959811-78959948	ENSG00000258662,ENSG00000258419,ENSG00000258829,ENSG00000258874,ENSG00000258719,ENSG00000199454
chr14	79279049	79279560	14:79279049-79279560	ENSG00000287118,ENSG00000259106,ENSG00000258662,ENSG00000258419,ENSG00000258829,ENSG00000021645
chr14	79369782	79369948	14:79369782-79369948	ENSG00000287118,ENSG00000259106,ENSG00000258662,ENSG00000258419,ENSG00000258829,ENSG00000258719
chr14	79542271	79542461	14:79542271-79542461	ENSG00000287118,ENSG00000259106,ENSG00000258662,ENSG00000258419,ENSG00000258829
chr14	79544735	79545005	14:79544735-79545005	ENSG00000287118,ENSG00000259106,ENSG00000258662,ENSG00000258419,ENSG00000258829,ENSG00000258874,ENSG00000258719
chr14	79824981	79825516	14:79824981-79825516	ENSG00000258416,ENSG00000258637,ENSG00000287118,ENSG00000259106,ENSG00000258662,ENSG00000258419,ENSG00000258829,ENSG00000258874
chr14	79842293	79842593	14:79842293-79842593	ENSG00000258416,ENSG00000258637,ENSG00000287118,ENSG00000259106,ENSG00000258662,ENSG00000258419,ENSG00000258829,ENSG00000258478,ENSG00000258874,ENSG00000258719,ENSG00000258723,ENSG00000239438,ENSG00000199454
chr14	79855933	79856039	14:79855933-79856039	ENSG00000258416,ENSG00000258637,ENSG00000287118,ENSG00000259106,ENSG00000258662,ENSG00000258419,ENSG00000258829
chr14	79856472	79856691	14:79856472-79856691	ENSG00000258416,ENSG00000258637,ENSG00000287118,ENSG00000259106,ENSG00000258662,ENSG00000258419,ENSG00000258829,ENSG00000258478,ENSG00000258874,ENSG00000258719,ENSG00000258723,ENSG00000239438
chr14	80056289	80056486	14:80056289-80056486	ENSG00000258452,ENSG00000258416,ENSG00000259106,ENSG00000258662,ENSG00000258419,ENSG00000258829
chr14	80167773	80168230	14:80167773-80168230	ENSG00000258452,ENSG00000258416,ENSG00000258419,ENSG00000258829,ENSG00000258719
chr14	80208571	80208700	14:80208571-80208700	ENSG00000258766,ENSG00000211448
chr14	80211183	80211499	14:80211183-80211499	ENSG00000258766,ENSG00000211448
chr14	80212096	80212276	14:80212096-80212276	ENSG00000258766,ENSG00000211448
chr14	80213661	80213808	14:80213661-80213808	ENSG00000258766,ENSG00000211448
chr14	80215324	80215424	14:80215324-80215424	ENSG00000258766,ENSG00000211448
chr14	80215689	80216153	14:80215689-80216153	ENSG00000258766,ENSG00000211448
chr14	80216232	80216564	14:80216232-80216564	ENSG00000258766,ENSG00000211448
chr14	80260737	80260960	14:80260737-80260960	-
chr14	80269691	80269872	14:80269691-80269872	ENSG00000258829
chr14	80278358	80278712	14:80278358-80278712	ENSG00000258452,ENSG00000258416,ENSG00000258419,ENSG00000258829,ENSG00000258874,ENSG00000258719
chr14	80304053	80304824	14:80304053-80304824	ENSG00000258452,ENSG00000258416,ENSG00000287118,ENSG00000259106,ENSG00000258419,ENSG00000258829,ENSG00000239438
chr14	80307812	80308028	14:80307812-80308028	-
chr14	80311020	80311209	14:80311020-80311209	ENSG00000211448
chr14	80425694	80426109	14:80425694-80426109	ENSG00000259167,ENSG00000258452,ENSG00000258416,ENSG00000259106,ENSG00000258662,ENSG00000258419
chr14	80491170	80491494	14:80491170-80491494	ENSG00000258452,ENSG00000258416,ENSG00000287118,ENSG00000259106,ENSG00000258419,ENSG00000258829
chr14	80549260	80549367	14:80549260-80549367	ENSG00000258452
chr14	80606431	80606814	14:80606431-80606814	ENSG00000259167,ENSG00000258452,ENSG00000287118,ENSG00000259106,ENSG00000258662,ENSG00000258419,ENSG00000258829,ENSG00000258874
chr14	80784938	80785115	14:80784938-80785115	ENSG00000259167,ENSG00000258452,ENSG00000258829
chr14	80941363	80942091	14:80941363-80942091	ENSG00000259167,ENSG00000258915,ENSG00000165409,ENSG00000100629
chr14	80954839	80955226	14:80954839-80955226	ENSG00000259167,ENSG00000258915,ENSG00000165409,ENSG00000100629
chr14	80996369	80996596	14:80996369-80996596	ENSG00000259167,ENSG00000271656,ENSG00000271705,ENSG00000258915,ENSG00000165409
chr14	81169763	81169925	14:81169763-81169925	ENSG00000221303,ENSG00000286686,ENSG00000259167,ENSG00000284959,ENSG00000258915
chr14	81170227	81170840	14:81170227-81170840	ENSG00000205579,ENSG00000221303,ENSG00000286686,ENSG00000259167,ENSG00000284959,ENSG00000258915,ENSG00000165409
chr14	81219189	81219715	14:81219189-81219715	ENSG00000205579,ENSG00000273783,ENSG00000221303,ENSG00000165417,ENSG00000259167,ENSG00000284959,ENSG00000258915,ENSG00000165409
chr14	81220029	81221943	14:81220029-81221943	ENSG00000205579,ENSG00000273783,ENSG00000221303,ENSG00000165417,ENSG00000259167
chr14	81269522	81269658	14:81269522-81269658	ENSG00000242163,ENSG00000270343,ENSG00000205579
chr14	81272159	81272625	14:81272159-81272625	ENSG00000242163,ENSG00000140022,ENSG00000270343,ENSG00000205579
chr14	81275575	81275890	14:81275575-81275890	ENSG00000242163,ENSG00000140022,ENSG00000270343,ENSG00000205579
chr14	81311266	81311407	14:81311266-81311407	ENSG00000242163,ENSG00000205579
chr14	81384945	81385102	14:81384945-81385102	ENSG00000242163,ENSG00000205579
chr14	81400839	81401210	14:81400839-81401210	ENSG00000258605,ENSG00000242163,ENSG00000140022,ENSG00000205579
chr14	81401519	81401764	14:81401519-81401764	ENSG00000258605,ENSG00000242163,ENSG00000140022
chr14	81406985	81407180	14:81406985-81407180	ENSG00000258605,ENSG00000242163
chr14	81423416	81423993	14:81423416-81423993	ENSG00000258605,ENSG00000242163,ENSG00000140022,ENSG00000205579
chr14	81427417	81427573	14:81427417-81427573	ENSG00000140022
chr14	81435488	81436959	14:81435488-81436959	ENSG00000242163,ENSG00000140022,ENSG00000205579
chr14	81447466	81447660	14:81447466-81447660	ENSG00000258675
chr14	81448946	81449664	14:81448946-81449664	ENSG00000258675,ENSG00000242163,ENSG00000140022,ENSG00000205579
chr14	81450004	81450572	14:81450004-81450572	ENSG00000258675,ENSG00000242163,ENSG00000270343,ENSG00000205579
chr14	81453214	81453426	14:81453214-81453426	ENSG00000258675,ENSG00000205579
chr14	81477766	81477987	14:81477766-81477987	ENSG00000071537,ENSG00000205579
chr14	81518110	81518307	14:81518110-81518307	ENSG00000071537
chr14	81533389	81534267	14:81533389-81534267	ENSG00000276782,ENSG00000259035,ENSG00000258718,ENSG00000258841,ENSG00000258977,ENSG00000071537,ENSG00000259167
chr14	81594112	81594370	14:81594112-81594370	ENSG00000252369,ENSG00000258426,ENSG00000258600,ENSG00000258683,ENSG00000276782,ENSG00000241891,ENSG00000259035,ENSG00000258718,ENSG00000258841,ENSG00000258977,ENSG00000259167
chr14	81831190	81831742	14:81831190-81831742	ENSG00000252369,ENSG00000258426,ENSG00000258600,ENSG00000258683,ENSG00000276782,ENSG00000258501,ENSG00000241891,ENSG00000259035,ENSG00000258718,ENSG00000258841,ENSG00000258977
chr14	81859222	81859346	14:81859222-81859346	ENSG00000252369,ENSG00000258426,ENSG00000258600,ENSG00000258683,ENSG00000276782,ENSG00000258501,ENSG00000241891,ENSG00000259035,ENSG00000258718,ENSG00000258841,ENSG00000258977
chr14	81946947	81947129	14:81946947-81947129	ENSG00000252369,ENSG00000258600,ENSG00000258683,ENSG00000276782,ENSG00000258501,ENSG00000241891,ENSG00000259035,ENSG00000258718,ENSG00000258841,ENSG00000258977
chr14	81947168	81947664	14:81947168-81947664	ENSG00000258549,ENSG00000252369,ENSG00000258426,ENSG00000258600,ENSG00000258683,ENSG00000276782,ENSG00000258501,ENSG00000241891,ENSG00000259035,ENSG00000258718,ENSG00000258841,ENSG00000258977
chr14	82666995	82667396	14:82666995-82667396	ENSG00000258549,ENSG00000252369,ENSG00000258426,ENSG00000258600,ENSG00000258683,ENSG00000259032,ENSG00000258743,ENSG00000276782,ENSG00000259035,ENSG00000258718
chr14	82933547	82933647	14:82933547-82933647	ENSG00000238561,ENSG00000252369,ENSG00000258426,ENSG00000258600,ENSG00000258683,ENSG00000259032,ENSG00000258743,ENSG00000276782
chr14	83342709	83342927	14:83342709-83342927	ENSG00000251895,ENSG00000285826,ENSG00000258532,ENSG00000258549,ENSG00000238561,ENSG00000252369,ENSG00000258426,ENSG00000258600,ENSG00000258683,ENSG00000276782,ENSG00000259035,ENSG00000258718
chr14	83975941	83976067	14:83975941-83976067	ENSG00000258994,ENSG00000259012,ENSG00000258923,ENSG00000258762,ENSG00000285826,ENSG00000258532,ENSG00000258549,ENSG00000238561,ENSG00000252369,ENSG00000258600,ENSG00000258683
chr14	84085634	84085763	14:84085634-84085763	ENSG00000251895,ENSG00000259012,ENSG00000258923,ENSG00000258762,ENSG00000285826,ENSG00000258532,ENSG00000258549,ENSG00000238561,ENSG00000258426,ENSG00000258600
chr14	84087995	84088165	14:84087995-84088165	ENSG00000251895,ENSG00000259012,ENSG00000258923,ENSG00000258762,ENSG00000285826,ENSG00000258532,ENSG00000258549,ENSG00000238561,ENSG00000252369,ENSG00000258426,ENSG00000258600
chr14	84225332	84225544	14:84225332-84225544	ENSG00000258994,ENSG00000258912,ENSG00000258733,ENSG00000271712,ENSG00000251895,ENSG00000259012,ENSG00000258923,ENSG00000258762,ENSG00000285826,ENSG00000258532,ENSG00000258549,ENSG00000238561,ENSG00000252369,ENSG00000258426,ENSG00000258600
chr14	84254286	84254559	14:84254286-84254559	ENSG00000258994,ENSG00000258733,ENSG00000251895,ENSG00000259012,ENSG00000258923,ENSG00000258762,ENSG00000285826,ENSG00000258532,ENSG00000258549,ENSG00000238561,ENSG00000252369,ENSG00000258426
chr14	84807797	84808028	14:84807797-84808028	ENSG00000258496,ENSG00000259061,ENSG00000286582,ENSG00000258912,ENSG00000258733,ENSG00000271712,ENSG00000251895,ENSG00000258923,ENSG00000258762,ENSG00000258532,ENSG00000258549,ENSG00000238561
chr14	84857266	84857405	14:84857266-84857405	ENSG00000259061,ENSG00000258994,ENSG00000286582,ENSG00000258912,ENSG00000258733,ENSG00000271712,ENSG00000258506,ENSG00000251895,ENSG00000285826,ENSG00000258532,ENSG00000238561
chr14	84937626	84937781	14:84937626-84937781	ENSG00000258804,ENSG00000258994,ENSG00000258912,ENSG00000258733,ENSG00000271712,ENSG00000258506,ENSG00000251895,ENSG00000258532,ENSG00000258549,ENSG00000238561
chr14	85056381	85056484	14:85056381-85056484	ENSG00000258994,ENSG00000286582,ENSG00000258912,ENSG00000258733,ENSG00000271712,ENSG00000258506,ENSG00000251895,ENSG00000258532,ENSG00000258549
chr14	85071425	85071797	14:85071425-85071797	ENSG00000258994,ENSG00000286582,ENSG00000258912,ENSG00000258733,ENSG00000271712,ENSG00000258506,ENSG00000251895,ENSG00000258532,ENSG00000258549,ENSG00000238561
chr14	85241758	85241906	14:85241758-85241906	ENSG00000258912,ENSG00000258733,ENSG00000259044
chr14	85343272	85343650	14:85343272-85343650	ENSG00000259061,ENSG00000258804,ENSG00000258994,ENSG00000286582,ENSG00000258912,ENSG00000258733,ENSG00000259107,ENSG00000258814,ENSG00000271712,ENSG00000251895,ENSG00000258549
chr14	85415307	85415673	14:85415307-85415673	ENSG00000259061,ENSG00000258994,ENSG00000286582,ENSG00000258912,ENSG00000258733,ENSG00000259107,ENSG00000258814,ENSG00000258902,ENSG00000251895
chr14	85471903	85472103	14:85471903-85472103	ENSG00000286582,ENSG00000258733,ENSG00000258814,ENSG00000258902
chr14	85475943	85476193	14:85475943-85476193	ENSG00000259061,ENSG00000258994,ENSG00000286582,ENSG00000258912,ENSG00000258733,ENSG00000258814,ENSG00000258902
chr14	85483137	85483500	14:85483137-85483500	ENSG00000258912,ENSG00000258814,ENSG00000258902
chr14	85487390	85487550	14:85487390-85487550	ENSG00000286582,ENSG00000258912,ENSG00000258733,ENSG00000258814,ENSG00000258902
chr14	85528177	85528309	14:85528177-85528309	ENSG00000185070,ENSG00000258945,ENSG00000205562,ENSG00000258902
chr14	85528607	85529714	14:85528607-85529714	ENSG00000185070,ENSG00000258945,ENSG00000205562,ENSG00000258902
chr14	85529782	85530348	14:85529782-85530348	ENSG00000185070,ENSG00000258945,ENSG00000205562,ENSG00000258902
chr14	85531074	85532420	14:85531074-85532420	ENSG00000185070,ENSG00000258945,ENSG00000205562,ENSG00000258902
chr14	85532878	85533570	14:85532878-85533570	ENSG00000185070,ENSG00000258945,ENSG00000205562,ENSG00000258902
chr14	85533632	85533934	14:85533632-85533934	ENSG00000185070,ENSG00000258945,ENSG00000205562,ENSG00000258902
chr14	85534682	85534795	14:85534682-85534795	ENSG00000185070,ENSG00000258945,ENSG00000205562,ENSG00000258902
chr14	85536276	85536719	14:85536276-85536719	ENSG00000185070,ENSG00000205562
chr14	85688137	85688357	14:85688137-85688357	ENSG00000259028,ENSG00000258859,ENSG00000258958,ENSG00000258496,ENSG00000259061,ENSG00000258804,ENSG00000258994,ENSG00000286582,ENSG00000258912,ENSG00000258733,ENSG00000251895,ENSG00000258549
chr14	85731195	85731592	14:85731195-85731592	ENSG00000259077,ENSG00000259028,ENSG00000258859,ENSG00000258958,ENSG00000258496,ENSG00000259061,ENSG00000258804,ENSG00000258994,ENSG00000286582,ENSG00000258912,ENSG00000258733,ENSG00000258814,ENSG00000271712,ENSG00000251895,ENSG00000258549,ENSG00000238561
chr14	85764907	85765119	14:85764907-85765119	ENSG00000259061,ENSG00000258804,ENSG00000258994,ENSG00000286582,ENSG00000258912,ENSG00000258733
chr14	86799403	86799585	14:86799403-86799585	ENSG00000259028,ENSG00000258859,ENSG00000258958,ENSG00000258496,ENSG00000259061,ENSG00000258804,ENSG00000258994,ENSG00000286582,ENSG00000258912
chr14	87133374	87133659	14:87133374-87133659	ENSG00000259077,ENSG00000258770,ENSG00000259028,ENSG00000258859,ENSG00000258958,ENSG00000258496,ENSG00000259061,ENSG00000258804,ENSG00000258994,ENSG00000286582
chr14	87443907	87444037	14:87443907-87444037	ENSG00000100433,ENSG00000259077,ENSG00000258770,ENSG00000259028,ENSG00000258859,ENSG00000258958,ENSG00000258496,ENSG00000259061,ENSG00000258804,ENSG00000258994
chr14	87628251	87628480	14:87628251-87628480	ENSG00000100433,ENSG00000259096,ENSG00000259077,ENSG00000258770,ENSG00000259028,ENSG00000258859,ENSG00000258958,ENSG00000258496,ENSG00000259061,ENSG00000258804,ENSG00000286582
chr14	87705585	87705817	14:87705585-87705817	ENSG00000100433,ENSG00000259077,ENSG00000258770,ENSG00000259028,ENSG00000258859,ENSG00000258958,ENSG00000258496,ENSG00000259061
chr14	87869726	87869926	14:87869726-87869926	ENSG00000100433,ENSG00000258826,ENSG00000259077,ENSG00000258807
chr14	87869973	87870180	14:87869973-87870180	ENSG00000100433,ENSG00000259096,ENSG00000259077,ENSG00000258807,ENSG00000259061
chr14	87990839	87990941	14:87990839-87990941	ENSG00000258867,ENSG00000258826,ENSG00000140030,ENSG00000252783,ENSG00000259096,ENSG00000054983
chr14	87992389	87993629	14:87992389-87993629	ENSG00000100433,ENSG00000259998,ENSG00000258975,ENSG00000258867,ENSG00000258826,ENSG00000258407,ENSG00000140030,ENSG00000252783,ENSG00000259096,ENSG00000054983
chr14	88013861	88014048	14:88013861-88014048	ENSG00000100433,ENSG00000259998,ENSG00000258975,ENSG00000258867,ENSG00000258826,ENSG00000258407,ENSG00000140030,ENSG00000252783,ENSG00000259096
chr14	88129727	88130105	14:88129727-88130105	ENSG00000100433,ENSG00000258538,ENSG00000259998,ENSG00000258975,ENSG00000258867,ENSG00000258826,ENSG00000258407,ENSG00000259096
chr14	88189373	88189738	14:88189373-88189738	ENSG00000100433,ENSG00000258538,ENSG00000259998,ENSG00000258975,ENSG00000258867,ENSG00000258826,ENSG00000258407,ENSG00000259096
chr14	88385353	88386072	14:88385353-88386072	ENSG00000042317,ENSG00000100433,ENSG00000259096
chr14	88492319	88492504	14:88492319-88492504	ENSG00000278576,ENSG00000222990,ENSG00000258983,ENSG00000100433
chr14	88551287	88551814	14:88551287-88551814	ENSG00000278576,ENSG00000100722,ENSG00000258789,ENSG00000222990,ENSG00000070778
chr14	88552072	88552305	14:88552072-88552305	ENSG00000278576,ENSG00000100722,ENSG00000258789,ENSG00000222990,ENSG00000070778
chr14	88554022	88554349	14:88554022-88554349	ENSG00000278576,ENSG00000100722,ENSG00000258789,ENSG00000222990,ENSG00000070778
chr14	88554487	88555221	14:88554487-88555221	ENSG00000278576,ENSG00000100722,ENSG00000258789,ENSG00000222990,ENSG00000258983,ENSG00000070778,ENSG00000100433,ENSG00000259096
chr14	88560002	88560143	14:88560002-88560143	ENSG00000278576,ENSG00000100722,ENSG00000222990,ENSG00000070778
chr14	88562803	88563618	14:88562803-88563618	ENSG00000278576,ENSG00000100722,ENSG00000258789,ENSG00000222990,ENSG00000070778
chr14	88792607	88793167	14:88792607-88793167	ENSG00000283627,ENSG00000207342,ENSG00000165533,ENSG00000200653,ENSG00000274492,ENSG00000165521,ENSG00000278576,ENSG00000100433
chr14	88824200	88825015	14:88824200-88825015	ENSG00000207342,ENSG00000165533,ENSG00000200653,ENSG00000274492,ENSG00000165521,ENSG00000278576
chr14	89027390	89027568	14:89027390-89027568	ENSG00000152315,ENSG00000230997,ENSG00000258990,ENSG00000283627
chr14	89040464	89041264	14:89040464-89041264	ENSG00000201351,ENSG00000258544,ENSG00000152315,ENSG00000230997,ENSG00000259050,ENSG00000258792,ENSG00000259073,ENSG00000258380,ENSG00000258699,ENSG00000277801,ENSG00000258990,ENSG00000283627,ENSG00000207342
chr14	89171294	89171412	14:89171294-89171412	ENSG00000277801,ENSG00000258990
chr14	89226826	89227093	14:89226826-89227093	ENSG00000258380,ENSG00000277801,ENSG00000053254,ENSG00000258990
chr14	89228996	89229188	14:89228996-89229188	ENSG00000277801,ENSG00000053254,ENSG00000258990
chr14	89303564	89303704	14:89303564-89303704	ENSG00000258380,ENSG00000258699,ENSG00000259151
chr14	89303931	89304405	14:89303931-89304405	ENSG00000258380,ENSG00000258699,ENSG00000258752,ENSG00000259151,ENSG00000258990
chr14	89304935	89305414	14:89304935-89305414	ENSG00000258380,ENSG00000258699,ENSG00000258752,ENSG00000259151
chr14	89330192	89330564	14:89330192-89330564	ENSG00000258380,ENSG00000258699,ENSG00000258752,ENSG00000259151,ENSG00000277801,ENSG00000258990
chr14	89337927	89338271	14:89337927-89338271	ENSG00000258380,ENSG00000258699,ENSG00000258752,ENSG00000259151,ENSG00000277801,ENSG00000258990
chr14	89340149	89340650	14:89340149-89340650	ENSG00000258380,ENSG00000258699,ENSG00000258752,ENSG00000259151
chr14	89415468	89415590	14:89415468-89415590	ENSG00000258920,ENSG00000258380,ENSG00000053254
chr14	89415647	89416981	14:89415647-89416981	ENSG00000258920,ENSG00000258380,ENSG00000258699,ENSG00000053254
chr14	89417030	89418214	14:89417030-89418214	ENSG00000259073,ENSG00000258920,ENSG00000258380,ENSG00000258699,ENSG00000277801,ENSG00000053254
chr14	89422721	89422864	14:89422721-89422864	ENSG00000258920,ENSG00000258380,ENSG00000053254
chr14	89425981	89426362	14:89425981-89426362	ENSG00000259073,ENSG00000258920,ENSG00000258380
chr14	89427545	89428495	14:89427545-89428495	ENSG00000259073,ENSG00000258920,ENSG00000258380
chr14	89428590	89429130	14:89428590-89429130	ENSG00000259073,ENSG00000258920,ENSG00000258380
chr14	89467035	89467263	14:89467035-89467263	ENSG00000259073
chr14	89470022	89470177	14:89470022-89470177	ENSG00000259073
chr14	89473645	89473809	14:89473645-89473809	ENSG00000259073
chr14	89477530	89477701	14:89477530-89477701	ENSG00000259073
chr14	89481159	89481575	14:89481159-89481575	ENSG00000152315,ENSG00000259050,ENSG00000258792,ENSG00000259073,ENSG00000258380,ENSG00000277801,ENSG00000053254,ENSG00000258990
chr14	89486718	89486910	14:89486718-89486910	ENSG00000259073,ENSG00000053254
chr14	89486970	89487236	14:89486970-89487236	ENSG00000259073,ENSG00000053254
chr14	89617856	89618213	14:89617856-89618213	ENSG00000252655,ENSG00000258792,ENSG00000201027,ENSG00000259073,ENSG00000053254
chr14	89618952	89619475	14:89618952-89619475	ENSG00000259050,ENSG00000252655,ENSG00000258792,ENSG00000201027,ENSG00000259073,ENSG00000053254
chr14	89660333	89660491	14:89660333-89660491	ENSG00000230997,ENSG00000259050,ENSG00000200312,ENSG00000252655,ENSG00000258792,ENSG00000259073
chr14	89701337	89702023	14:89701337-89702023	ENSG00000259050,ENSG00000200312,ENSG00000252655,ENSG00000258792,ENSG00000259073
chr14	89702117	89702595	14:89702117-89702595	ENSG00000259050,ENSG00000200312,ENSG00000252655,ENSG00000258792,ENSG00000259073
chr14	89755872	89756163	14:89755872-89756163	ENSG00000258544,ENSG00000152315,ENSG00000230997,ENSG00000259050,ENSG00000200312,ENSG00000252655,ENSG00000258792,ENSG00000259073,ENSG00000277801,ENSG00000258990
chr14	89792627	89792803	14:89792627-89792803	ENSG00000230997,ENSG00000259050,ENSG00000258990
chr14	89792903	89793575	14:89792903-89793575	ENSG00000201351,ENSG00000152315,ENSG00000230997,ENSG00000259050,ENSG00000200312,ENSG00000258792,ENSG00000277801,ENSG00000258990,ENSG00000283627
chr14	89794173	89794380	14:89794173-89794380	ENSG00000230997,ENSG00000259050,ENSG00000258990,ENSG00000283627
chr14	89912699	89912913	14:89912699-89912913	ENSG00000152315,ENSG00000230997,ENSG00000277801,ENSG00000258990,ENSG00000283627
chr14	89915148	89915257	14:89915148-89915257	ENSG00000230997,ENSG00000140025,ENSG00000283627
chr14	89915330	89915497	14:89915330-89915497	ENSG00000230997,ENSG00000140025,ENSG00000283627
chr14	89954423	89955226	14:89954423-89955226	ENSG00000201351,ENSG00000258544,ENSG00000152315,ENSG00000042088,ENSG00000140025,ENSG00000259053
chr14	89955489	89956157	14:89955489-89956157	ENSG00000258544,ENSG00000152315,ENSG00000042088,ENSG00000140025,ENSG00000259053
chr14	90256360	90256779	14:90256360-90256779	ENSG00000287437,ENSG00000100764,ENSG00000201351,ENSG00000258544,ENSG00000152315
chr14	90275237	90275408	14:90275237-90275408	ENSG00000287437,ENSG00000119720,ENSG00000100764,ENSG00000258544
chr14	90331606	90332390	14:90331606-90332390	ENSG00000258437,ENSG00000275198,ENSG00000242571,ENSG00000287437,ENSG00000119720,ENSG00000152315
chr14	90381603	90381785	14:90381603-90381785	ENSG00000198668,ENSG00000275198,ENSG00000242571
chr14	90382561	90384375	14:90382561-90384375	ENSG00000258437,ENSG00000258424,ENSG00000198668,ENSG00000275198,ENSG00000242571,ENSG00000287437,ENSG00000119720
chr14	90396565	90397238	14:90396565-90397238	ENSG00000258716,ENSG00000258437,ENSG00000258424,ENSG00000198668,ENSG00000275198,ENSG00000242571,ENSG00000287437
chr14	90397445	90398606	14:90397445-90398606	ENSG00000258424,ENSG00000198668,ENSG00000275198,ENSG00000242571
chr14	90399542	90399854	14:90399542-90399854	ENSG00000258437,ENSG00000258424,ENSG00000198668,ENSG00000275198,ENSG00000242571,ENSG00000287437
chr14	90409332	90409596	14:90409332-90409596	ENSG00000258424,ENSG00000198668
chr14	90419267	90419528	14:90419267-90419528	ENSG00000258437,ENSG00000258678,ENSG00000258424
chr14	90454427	90454625	14:90454427-90454625	ENSG00000233208,ENSG00000258678
chr14	90491551	90491836	14:90491551-90491836	ENSG00000259789,ENSG00000233208,ENSG00000258678
chr14	90513669	90513929	14:90513669-90513929	ENSG00000258935,ENSG00000259789
chr14	90576679	90576910	14:90576679-90576910	ENSG00000258437,ENSG00000258935
chr14	90644875	90645257	14:90644875-90645257	ENSG00000258437,ENSG00000259163,ENSG00000258935,ENSG00000165914,ENSG00000258544
chr14	90654913	90655240	14:90654913-90655240	ENSG00000258437,ENSG00000165914
chr14	90697631	90698056	14:90697631-90698056	ENSG00000258716,ENSG00000258437,ENSG00000258935,ENSG00000242571,ENSG00000287437
chr14	90698405	90698929	14:90698405-90698929	ENSG00000258716,ENSG00000258437,ENSG00000258935,ENSG00000242571,ENSG00000287437
chr14	90742838	90743057	14:90742838-90743057	ENSG00000213315
chr14	90758069	90758870	14:90758069-90758870	ENSG00000213315,ENSG00000287663,ENSG00000258437,ENSG00000242571,ENSG00000287437,ENSG00000201351
chr14	90758999	90759289	14:90758999-90759289	ENSG00000213315,ENSG00000287663
chr14	90816331	90816612	14:90816331-90816612	ENSG00000258884,ENSG00000213315,ENSG00000165914
chr14	90828001	90828445	14:90828001-90828445	ENSG00000258884,ENSG00000213315,ENSG00000165914,ENSG00000287437,ENSG00000201351
chr14	90838982	90839732	14:90838982-90839732	ENSG00000258884,ENSG00000213315
chr14	91060067	91061323	14:91060067-91061323	ENSG00000221102,ENSG00000252644,ENSG00000133943,ENSG00000100784
chr14	91113944	91114183	14:91113944-91114183	ENSG00000221102,ENSG00000252644,ENSG00000133943
chr14	91120029	91120161	14:91120029-91120161	ENSG00000221102,ENSG00000252644,ENSG00000133943
chr14	91149438	91149844	14:91149438-91149844	ENSG00000221102,ENSG00000252644,ENSG00000133943
chr14	91170863	91170974	14:91170863-91170974	ENSG00000252644,ENSG00000133943
chr14	91171547	91171681	14:91171547-91171681	ENSG00000252644,ENSG00000133943
chr14	91173250	91173468	14:91173250-91173468	ENSG00000252644,ENSG00000133943
chr14	91244654	91244865	14:91244654-91244865	ENSG00000258875,ENSG00000119714
chr14	91253303	91253671	14:91253303-91253671	ENSG00000286607,ENSG00000260810,ENSG00000258875,ENSG00000119714
chr14	91258029	91258642	14:91258029-91258642	ENSG00000015133,ENSG00000286607,ENSG00000260810,ENSG00000258875,ENSG00000119714
chr14	91294192	91294569	14:91294192-91294569	ENSG00000258446,ENSG00000258798,ENSG00000015133
chr14	91324124	91324306	14:91324124-91324306	ENSG00000258446,ENSG00000258798,ENSG00000015133
chr14	91509402	91511031	14:91509402-91511031	ENSG00000258774,ENSG00000268295,ENSG00000279286,ENSG00000278342,ENSG00000100796,ENSG00000258446,ENSG00000258798
chr14	91789480	91789675	14:91789480-91789675	ENSG00000260711,ENSG00000275154,ENSG00000258962,ENSG00000133962,ENSG00000279286,ENSG00000278342
chr14	91835858	91835985	14:91835858-91835985	ENSG00000165929,ENSG00000260711
chr14	91836244	91836796	14:91836244-91836796	ENSG00000165929,ENSG00000260711,ENSG00000275154,ENSG00000258962,ENSG00000258774,ENSG00000279286,ENSG00000278342
chr14	91853666	91854189	14:91853666-91854189	ENSG00000165929,ENSG00000260711,ENSG00000275154,ENSG00000258962,ENSG00000258774,ENSG00000268295,ENSG00000279286
chr14	91858436	91858579	14:91858436-91858579	-
chr14	91858616	91858947	14:91858616-91858947	ENSG00000165929,ENSG00000260711,ENSG00000275154,ENSG00000258962,ENSG00000258774,ENSG00000268295,ENSG00000279286,ENSG00000278342
chr14	91862572	91862718	14:91862572-91862718	ENSG00000165929,ENSG00000275154
chr14	91865315	91865515	14:91865315-91865515	ENSG00000140092,ENSG00000165929,ENSG00000260711,ENSG00000275154
chr14	91871968	91873268	14:91871968-91873268	ENSG00000140092,ENSG00000165929,ENSG00000260711,ENSG00000275154,ENSG00000258962,ENSG00000268295,ENSG00000279286
chr14	91879421	91879675	14:91879421-91879675	ENSG00000140092,ENSG00000275154,ENSG00000258962,ENSG00000258774
chr14	91882813	91883040	14:91882813-91883040	ENSG00000140092
chr14	91883393	91883494	14:91883393-91883494	ENSG00000140092
chr14	91883685	91885593	14:91883685-91885593	ENSG00000140092,ENSG00000260711,ENSG00000275154,ENSG00000258962,ENSG00000258774,ENSG00000268295,ENSG00000279286,ENSG00000278342
chr14	91885947	91886271	14:91885947-91886271	ENSG00000260711,ENSG00000275154,ENSG00000258962,ENSG00000279286
chr14	91888752	91888885	14:91888752-91888885	-
chr14	91889156	91889378	14:91889156-91889378	-
chr14	91889564	91889829	14:91889564-91889829	ENSG00000260711,ENSG00000275154
chr14	91889945	91890485	14:91889945-91890485	ENSG00000260711,ENSG00000275154,ENSG00000258962,ENSG00000258774
chr14	91897117	91897769	14:91897117-91897769	ENSG00000260711,ENSG00000275154,ENSG00000258962,ENSG00000268295,ENSG00000279286,ENSG00000278342
chr14	91899866	91900116	14:91899866-91900116	ENSG00000260711,ENSG00000275154,ENSG00000258962,ENSG00000258774,ENSG00000268295,ENSG00000279286,ENSG00000278342
chr14	91900783	91900927	14:91900783-91900927	ENSG00000258962
chr14	91900983	91902256	14:91900983-91902256	ENSG00000259020,ENSG00000260711,ENSG00000275154,ENSG00000258962,ENSG00000258774,ENSG00000268295,ENSG00000279286,ENSG00000278342
chr14	91902409	91902549	14:91902409-91902549	ENSG00000258962,ENSG00000268295
chr14	91902627	91902971	14:91902627-91902971	ENSG00000275154,ENSG00000258962,ENSG00000258774,ENSG00000268295
chr14	91903064	91903747	14:91903064-91903747	ENSG00000260711,ENSG00000275154,ENSG00000258962,ENSG00000258774,ENSG00000268295,ENSG00000279286,ENSG00000278342
chr14	91918129	91919138	14:91918129-91919138	ENSG00000260711,ENSG00000275154,ENSG00000258962,ENSG00000258774,ENSG00000268295,ENSG00000279286
chr14	91919703	91920366	14:91919703-91920366	ENSG00000259020,ENSG00000260711,ENSG00000275154,ENSG00000258962,ENSG00000258774,ENSG00000268295,ENSG00000279286,ENSG00000278342
chr14	91922378	91922927	14:91922378-91922927	ENSG00000275154,ENSG00000258962,ENSG00000258774,ENSG00000268295,ENSG00000279286,ENSG00000278342
chr14	91924976	91925380	14:91924976-91925380	ENSG00000258774,ENSG00000268295,ENSG00000279286
chr14	91931410	91932163	14:91931410-91932163	ENSG00000259020,ENSG00000275154,ENSG00000258774,ENSG00000268295
chr14	91945038	91945509	14:91945038-91945509	ENSG00000140092
chr14	91945541	91945674	14:91945541-91945674	ENSG00000140092
chr14	91947018	91948218	14:91947018-91948218	ENSG00000259020,ENSG00000140092,ENSG00000260711,ENSG00000258962,ENSG00000258774,ENSG00000278342
chr14	91953298	91953425	14:91953298-91953425	ENSG00000140092
chr14	91980248	91980453	14:91980248-91980453	ENSG00000259020,ENSG00000100815
chr14	92039544	92040514	14:92039544-92040514	ENSG00000066427,ENSG00000259020,ENSG00000100815
chr14	92105583	92106900	14:92105583-92106900	ENSG00000165934,ENSG00000183648,ENSG00000066427,ENSG00000259020
chr14	92121324	92122299	14:92121324-92122299	ENSG00000165934,ENSG00000183648,ENSG00000066427
chr14	92160734	92160909	14:92160734-92160909	ENSG00000286630,ENSG00000165934
chr14	92254827	92255041	14:92254827-92255041	ENSG00000286630,ENSG00000201097,ENSG00000258481
chr14	92409124	92409378	14:92409124-92409378	ENSG00000140090,ENSG00000286630,ENSG00000201097
chr14	92473639	92473917	14:92473639-92473917	ENSG00000140090,ENSG00000286630
chr14	92475880	92476050	14:92475880-92476050	ENSG00000140090,ENSG00000286630
chr14	92511584	92511712	14:92511584-92511712	ENSG00000100599
chr14	92513746	92513880	14:92513746-92513880	ENSG00000100599
chr14	92539955	92541105	14:92539955-92541105	ENSG00000252720,ENSG00000202306,ENSG00000100599,ENSG00000286630,ENSG00000201097
chr14	92586002	92586686	14:92586002-92586686	ENSG00000100599,ENSG00000286630
chr14	92681207	92681308	14:92681207-92681308	ENSG00000286630
chr14	92686844	92687458	14:92686844-92687458	ENSG00000286630
chr14	92719473	92720232	14:92719473-92720232	ENSG00000100600
chr14	92724566	92724741	14:92724566-92724741	ENSG00000100600
chr14	92726042	92726652	14:92726042-92726652	ENSG00000100600
chr14	92748407	92748911	14:92748407-92748911	ENSG00000100600
chr14	92783965	92784108	14:92783965-92784108	ENSG00000100600
chr14	92785590	92786469	14:92785590-92786469	ENSG00000066455
chr14	92793484	92794919	14:92793484-92794919	ENSG00000252720,ENSG00000100604,ENSG00000258499,ENSG00000258742,ENSG00000066455,ENSG00000100600
chr14	92952032	92952163	14:92952032-92952163	ENSG00000240096,ENSG00000258595,ENSG00000100604,ENSG00000258499,ENSG00000258742
chr14	92973384	92973552	14:92973384-92973552	ENSG00000100604,ENSG00000258499,ENSG00000258742
chr14	93009549	93009794	14:93009549-93009794	ENSG00000100604,ENSG00000258499,ENSG00000258742
chr14	93013153	93013262	14:93013153-93013262	ENSG00000100604,ENSG00000258499,ENSG00000258742
chr14	93013475	93013592	14:93013475-93013592	ENSG00000100604,ENSG00000258499,ENSG00000258742
chr14	93074178	93074608	14:93074178-93074608	ENSG00000258730,ENSG00000100605,ENSG00000100604,ENSG00000258499,ENSG00000258742
chr14	93091267	93091392	14:93091267-93091392	ENSG00000100604,ENSG00000258499,ENSG00000258742
chr14	93113361	93113608	14:93113361-93113608	ENSG00000240096,ENSG00000258595,ENSG00000100605,ENSG00000100604,ENSG00000258499,ENSG00000258742
chr14	93114974	93116315	14:93114974-93116315	ENSG00000277826,ENSG00000202306,ENSG00000241499,ENSG00000240096,ENSG00000258595,ENSG00000100605,ENSG00000100604,ENSG00000258499,ENSG00000258742
chr14	93139254	93139386	14:93139254-93139386	ENSG00000258595,ENSG00000100605,ENSG00000100604,ENSG00000258499,ENSG00000258742
chr14	93184411	93185354	14:93184411-93185354	ENSG00000277826,ENSG00000252720,ENSG00000202306,ENSG00000241499,ENSG00000240096,ENSG00000012963,ENSG00000170270,ENSG00000259066,ENSG00000153485,ENSG00000165943,ENSG00000100604,ENSG00000258499,ENSG00000258742
chr14	93206714	93207727	14:93206714-93207727	ENSG00000279593,ENSG00000277826,ENSG00000252720,ENSG00000202306,ENSG00000187581,ENSG00000241499,ENSG00000240096,ENSG00000012963,ENSG00000170270,ENSG00000259066,ENSG00000153485,ENSG00000165943,ENSG00000100604,ENSG00000258499,ENSG00000258742
chr14	93332356	93333523	14:93332356-93333523	ENSG00000277826,ENSG00000252720,ENSG00000202306,ENSG00000187581,ENSG00000278396,ENSG00000133958,ENSG00000241499,ENSG00000011114,ENSG00000240096
chr14	93788505	93789347	14:93788505-93789347	ENSG00000140067,ENSG00000258584,ENSG00000279593,ENSG00000175785,ENSG00000277826,ENSG00000252720,ENSG00000202306
chr14	94001892	94002012	14:94001892-94002012	ENSG00000175699,ENSG00000265768,ENSG00000258987,ENSG00000100628,ENSG00000140067,ENSG00000258584,ENSG00000279593
chr14	94026154	94026519	14:94026154-94026519	ENSG00000170054,ENSG00000186910,ENSG00000256357,ENSG00000258597,ENSG00000140093,ENSG00000119698,ENSG00000165948,ENSG00000089737,ENSG00000089723,ENSG00000175699,ENSG00000265768,ENSG00000258987,ENSG00000100628,ENSG00000140067,ENSG00000258584,ENSG00000279593,ENSG00000277826
chr14	94036666	94036805	14:94036666-94036805	ENSG00000089737,ENSG00000265768,ENSG00000258987,ENSG00000100628,ENSG00000140067,ENSG00000258584,ENSG00000279593
chr14	94042045	94042195	14:94042045-94042195	ENSG00000089737,ENSG00000265768,ENSG00000100628,ENSG00000140067,ENSG00000258584,ENSG00000279593
chr14	94080563	94081503	14:94080563-94081503	ENSG00000165948,ENSG00000089737
chr14	94081550	94081650	14:94081550-94081650	ENSG00000165948,ENSG00000089737
chr14	94109523	94109712	14:94109523-94109712	ENSG00000165949
chr14	94110575	94110822	14:94110575-94110822	ENSG00000165949
chr14	94129192	94129330	14:94129192-94129330	ENSG00000119632
chr14	94129371	94129842	14:94129371-94129842	ENSG00000170054,ENSG00000119632,ENSG00000165949,ENSG00000165948,ENSG00000089737,ENSG00000265768,ENSG00000100628,ENSG00000140067,ENSG00000258584,ENSG00000279593
chr14	94130231	94130338	14:94130231-94130338	ENSG00000119632
chr14	94136839	94136957	14:94136839-94136957	ENSG00000119698,ENSG00000119632,ENSG00000265768,ENSG00000258987,ENSG00000100628,ENSG00000140067,ENSG00000258584,ENSG00000279593
chr14	94173873	94174643	14:94173873-94174643	ENSG00000119698,ENSG00000265768,ENSG00000100628,ENSG00000140067,ENSG00000258584,ENSG00000279593
chr14	94317372	94317519	14:94317372-94317519	ENSG00000170054,ENSG00000186910,ENSG00000256357,ENSG00000258597,ENSG00000170099,ENSG00000140093
chr14	94342381	94342603	14:94342381-94342603	ENSG00000165953,ENSG00000170054,ENSG00000186910,ENSG00000256357,ENSG00000258597,ENSG00000170099,ENSG00000140093
chr14	94394627	94394865	14:94394627-94394865	ENSG00000170054,ENSG00000186910,ENSG00000256357,ENSG00000197249,ENSG00000258597
chr14	94571459	94571803	14:94571459-94571803	ENSG00000188488,ENSG00000100665,ENSG00000287668,ENSG00000165953,ENSG00000170054,ENSG00000186910,ENSG00000256357
chr14	94572083	94572194	14:94572083-94572194	ENSG00000188488,ENSG00000100665,ENSG00000287668,ENSG00000165953,ENSG00000170054,ENSG00000186910
chr14	94581349	94581449	14:94581349-94581449	ENSG00000188488,ENSG00000100665,ENSG00000287668,ENSG00000165953
chr14	94599128	94599643	14:94599128-94599643	ENSG00000187483,ENSG00000258805,ENSG00000196136,ENSG00000288028,ENSG00000273259,ENSG00000188488,ENSG00000100665,ENSG00000287668,ENSG00000165953,ENSG00000170054,ENSG00000186910,ENSG00000256357
chr14	94599707	94599952	14:94599707-94599952	ENSG00000187483,ENSG00000258805,ENSG00000288028,ENSG00000273259,ENSG00000188488,ENSG00000100665,ENSG00000287668,ENSG00000165953,ENSG00000170054
chr14	94600620	94601119	14:94600620-94601119	ENSG00000187483,ENSG00000258805,ENSG00000196136,ENSG00000288028,ENSG00000273259,ENSG00000188488,ENSG00000100665,ENSG00000287668,ENSG00000165953,ENSG00000170054,ENSG00000186910,ENSG00000256357
chr14	94601867	94602478	14:94601867-94602478	ENSG00000239269,ENSG00000187483,ENSG00000258805,ENSG00000196136,ENSG00000288028,ENSG00000273259,ENSG00000188488,ENSG00000100665,ENSG00000287668,ENSG00000165953,ENSG00000170054,ENSG00000186910,ENSG00000256357
chr14	94610733	94610950	14:94610733-94610950	ENSG00000187483,ENSG00000258805,ENSG00000196136,ENSG00000287668,ENSG00000165953,ENSG00000186910
chr14	94612216	94612509	14:94612216-94612509	ENSG00000187483,ENSG00000258805,ENSG00000196136,ENSG00000287668,ENSG00000165953,ENSG00000186910
chr14	94612648	94613193	14:94612648-94613193	ENSG00000187483,ENSG00000258805,ENSG00000196136,ENSG00000287668,ENSG00000165953,ENSG00000186910
chr14	94665233	94665399	14:94665233-94665399	ENSG00000239269,ENSG00000259140,ENSG00000187483,ENSG00000258805,ENSG00000287668,ENSG00000165953,ENSG00000170054,ENSG00000186910,ENSG00000256357
chr14	94689553	94689749	14:94689553-94689749	ENSG00000258866,ENSG00000240914,ENSG00000239269,ENSG00000259140,ENSG00000187483,ENSG00000258805,ENSG00000287668,ENSG00000165953,ENSG00000170054,ENSG00000186910,ENSG00000256357
chr14	94761687	94761895	14:94761687-94761895	ENSG00000258866,ENSG00000240914,ENSG00000285205,ENSG00000133937,ENSG00000239269,ENSG00000165953,ENSG00000170054
chr14	94769802	94770021	14:94769802-94770021	ENSG00000240914,ENSG00000285205,ENSG00000133937,ENSG00000239269
chr14	94770072	94770292	14:94770072-94770292	ENSG00000240914,ENSG00000285205,ENSG00000133937,ENSG00000239269,ENSG00000170054
chr14	94897272	94897402	14:94897272-94897402	ENSG00000258866,ENSG00000274379,ENSG00000240914,ENSG00000239269
chr14	94907316	94907455	14:94907316-94907455	ENSG00000258866,ENSG00000274379,ENSG00000240914,ENSG00000239269
chr14	94936691	94937045	14:94936691-94937045	ENSG00000258866,ENSG00000258933,ENSG00000274379,ENSG00000240914
chr14	94971328	94972249	14:94971328-94972249	ENSG00000250366,ENSG00000258516,ENSG00000258866,ENSG00000258933,ENSG00000274379,ENSG00000240914,ENSG00000239269,ENSG00000186910
chr14	95097551	95097733	14:95097551-95097733	ENSG00000264607,ENSG00000100697,ENSG00000258866
chr14	95099099	95099241	14:95099099-95099241	ENSG00000264607,ENSG00000100697,ENSG00000258866
chr14	95124002	95124202	14:95124002-95124202	ENSG00000287111,ENSG00000258615,ENSG00000264607,ENSG00000100697,ENSG00000258866
chr14	95156740	95158059	14:95156740-95158059	ENSG00000287111,ENSG00000258615,ENSG00000235706,ENSG00000264607,ENSG00000100697
chr14	95184383	95184757	14:95184383-95184757	ENSG00000287111,ENSG00000258615,ENSG00000259143,ENSG00000165959,ENSG00000235706,ENSG00000264607
chr14	95185132	95185887	14:95185132-95185887	ENSG00000287111,ENSG00000258615,ENSG00000259143,ENSG00000165959,ENSG00000235706,ENSG00000264607,ENSG00000258866
chr14	95186121	95186321	14:95186121-95186321	ENSG00000287111,ENSG00000258615,ENSG00000259143,ENSG00000165959,ENSG00000264607
chr14	95233707	95234237	14:95233707-95234237	ENSG00000287111,ENSG00000258615,ENSG00000264607,ENSG00000258866
chr14	95237970	95238257	14:95237970-95238257	ENSG00000287111
chr14	95307497	95307597	14:95307497-95307597	ENSG00000258630,ENSG00000165959
chr14	95307729	95308063	14:95307729-95308063	ENSG00000258630,ENSG00000165959
chr14	95313896	95314081	14:95313896-95314081	ENSG00000258630,ENSG00000165959
chr14	95319691	95320053	14:95319691-95320053	ENSG00000258630,ENSG00000165959
chr14	95389427	95390137	14:95389427-95390137	ENSG00000250366,ENSG00000258516,ENSG00000257275,ENSG00000100721,ENSG00000213231,ENSG00000270038,ENSG00000258927,ENSG00000258390,ENSG00000258630,ENSG00000287111,ENSG00000264607,ENSG00000258866
chr14	95395373	95395652	14:95395373-95395652	ENSG00000257275,ENSG00000100721
chr14	95424493	95424926	14:95424493-95424926	ENSG00000257275,ENSG00000213231,ENSG00000258927
chr14	95432251	95432516	14:95432251-95432516	ENSG00000257275,ENSG00000100721,ENSG00000213231,ENSG00000270038,ENSG00000258927
chr14	95442630	95442837	14:95442630-95442837	ENSG00000257275,ENSG00000100721,ENSG00000213231,ENSG00000270038,ENSG00000258927,ENSG00000182512,ENSG00000252481,ENSG00000247092
chr14	95470958	95471212	14:95470958-95471212	ENSG00000176438
chr14	95471628	95471742	14:95471628-95471742	ENSG00000176438
chr14	95479542	95480458	14:95479542-95480458	ENSG00000250366,ENSG00000258516,ENSG00000257275,ENSG00000100721,ENSG00000258927,ENSG00000176438
chr14	95483128	95483763	14:95483128-95483763	ENSG00000258516,ENSG00000257275,ENSG00000258927,ENSG00000176438
chr14	95490960	95491451	14:95490960-95491451	-
chr14	95496486	95496608	14:95496486-95496608	-
chr14	95496858	95497256	14:95496858-95497256	-
chr14	95501032	95501433	14:95501032-95501433	ENSG00000258927,ENSG00000258572
chr14	95507107	95507552	14:95507107-95507552	ENSG00000257275,ENSG00000100721,ENSG00000258572
chr14	95507946	95508097	14:95507946-95508097	ENSG00000258572
chr14	95514716	95514821	14:95514716-95514821	ENSG00000258572,ENSG00000176438
chr14	95515163	95515708	14:95515163-95515708	ENSG00000247092,ENSG00000258572,ENSG00000176438
chr14	95515760	95517661	14:95515760-95517661	ENSG00000182512,ENSG00000252481,ENSG00000247092,ENSG00000258572,ENSG00000176438
chr14	95519538	95520069	14:95519538-95520069	ENSG00000182512,ENSG00000252481,ENSG00000247092,ENSG00000258572,ENSG00000176438
chr14	95527443	95527630	14:95527443-95527630	ENSG00000182512,ENSG00000252481,ENSG00000247092
chr14	95534318	95535570	14:95534318-95535570	ENSG00000258516,ENSG00000257275,ENSG00000100721,ENSG00000213231,ENSG00000258927,ENSG00000258390,ENSG00000182512,ENSG00000252481,ENSG00000247092,ENSG00000258572
chr14	95564200	95564313	14:95564200-95564313	ENSG00000250366,ENSG00000258516,ENSG00000257275,ENSG00000100721,ENSG00000213231,ENSG00000277468,ENSG00000270038,ENSG00000258927,ENSG00000258390
chr14	95660855	95661079	14:95660855-95661079	ENSG00000257275,ENSG00000100721,ENSG00000213231,ENSG00000277468,ENSG00000259084,ENSG00000275033,ENSG00000187621,ENSG00000270038,ENSG00000258927
chr14	96037894	96038079	14:96037894-96038079	ENSG00000227051,ENSG00000271358,ENSG00000250366,ENSG00000258516
chr14	96038935	96039605	14:96038935-96039605	ENSG00000227051,ENSG00000271358,ENSG00000250366,ENSG00000258516
chr14	96039659	96039759	14:96039659-96039759	ENSG00000227051,ENSG00000271358,ENSG00000250366
chr14	96053996	96054271	14:96053996-96054271	ENSG00000258979,ENSG00000287350,ENSG00000223299,ENSG00000240051,ENSG00000227051,ENSG00000271358,ENSG00000250366,ENSG00000258516,ENSG00000257275,ENSG00000100721,ENSG00000270038,ENSG00000258927
chr14	96100680	96100803	14:96100680-96100803	ENSG00000258979,ENSG00000287350,ENSG00000240051,ENSG00000259059,ENSG00000258729,ENSG00000258412,ENSG00000271358,ENSG00000250366
chr14	96104622	96105082	14:96104622-96105082	ENSG00000258979,ENSG00000287350,ENSG00000223299,ENSG00000258702,ENSG00000240051,ENSG00000259059,ENSG00000258729,ENSG00000258793,ENSG00000258788,ENSG00000258412,ENSG00000271358,ENSG00000250366,ENSG00000258516
chr14	96176853	96177143	14:96176853-96177143	ENSG00000287772,ENSG00000287350,ENSG00000223299,ENSG00000258702,ENSG00000240051,ENSG00000258788,ENSG00000258412,ENSG00000168398,ENSG00000250366,ENSG00000258516
chr14	96204658	96204943	14:96204658-96204943	ENSG00000287350,ENSG00000240051,ENSG00000258788,ENSG00000258412,ENSG00000258691,ENSG00000168398,ENSG00000250366
chr14	96234872	96235031	14:96234872-96235031	ENSG00000287350,ENSG00000258702,ENSG00000240051,ENSG00000259036,ENSG00000258788,ENSG00000258412,ENSG00000258691
chr14	96249190	96249290	14:96249190-96249290	ENSG00000240051,ENSG00000100739,ENSG00000259036,ENSG00000258788,ENSG00000258412,ENSG00000258691
chr14	96269113	96269301	14:96269113-96269301	ENSG00000223299,ENSG00000258702,ENSG00000240051,ENSG00000258729,ENSG00000258793,ENSG00000100739,ENSG00000258788,ENSG00000258412
chr14	96362786	96363831	14:96362786-96363831	ENSG00000258979,ENSG00000287350,ENSG00000258702,ENSG00000240051,ENSG00000259059,ENSG00000140057,ENSG00000222276,ENSG00000100744,ENSG00000066739
chr14	96391330	96392446	14:96391330-96392446	ENSG00000287772,ENSG00000258979,ENSG00000287350,ENSG00000223299,ENSG00000258702,ENSG00000240051,ENSG00000259059,ENSG00000140057,ENSG00000222276,ENSG00000100744,ENSG00000066739
chr14	96501806	96502902	14:96501806-96502902	ENSG00000287772,ENSG00000258979,ENSG00000287350,ENSG00000223299,ENSG00000258702,ENSG00000090060,ENSG00000260806,ENSG00000240051,ENSG00000259059
chr14	96797032	96797652	14:96797032-96797652	ENSG00000288034,ENSG00000100749,ENSG00000287772,ENSG00000258979,ENSG00000287350,ENSG00000223299,ENSG00000258702
chr14	96905950	96906122	14:96905950-96906122	ENSG00000259026,ENSG00000258393,ENSG00000259110,ENSG00000285584,ENSG00000288034,ENSG00000280070,ENSG00000287772,ENSG00000258979,ENSG00000287350,ENSG00000223299,ENSG00000258702
chr14	97389931	97390649	14:97389931-97390649	ENSG00000259026,ENSG00000258393,ENSG00000259110,ENSG00000285584,ENSG00000246084,ENSG00000197176,ENSG00000258869,ENSG00000258379,ENSG00000259097,ENSG00000258511,ENSG00000241757,ENSG00000258795,ENSG00000176605,ENSG00000258383,ENSG00000288034,ENSG00000280070,ENSG00000287772,ENSG00000258979,ENSG00000287350,ENSG00000223299,ENSG00000258702
chr14	97655295	97655669	14:97655295-97655669	ENSG00000259026,ENSG00000258393,ENSG00000259110,ENSG00000285584,ENSG00000246084,ENSG00000197176,ENSG00000287501,ENSG00000258869,ENSG00000258379,ENSG00000259097,ENSG00000258511,ENSG00000241757,ENSG00000258795,ENSG00000176605,ENSG00000288034,ENSG00000280070,ENSG00000287772,ENSG00000258979,ENSG00000287350,ENSG00000223299
chr14	97878375	97878475	14:97878375-97878475	ENSG00000259026,ENSG00000258393,ENSG00000259110,ENSG00000285584,ENSG00000246084,ENSG00000197176,ENSG00000258869,ENSG00000258379,ENSG00000259097,ENSG00000258511,ENSG00000241757,ENSG00000258795,ENSG00000176605,ENSG00000258383,ENSG00000288034,ENSG00000280070,ENSG00000223299,ENSG00000258702
chr14	97878636	97879071	14:97878636-97879071	ENSG00000259026,ENSG00000258393,ENSG00000259110,ENSG00000285584,ENSG00000246084,ENSG00000197176,ENSG00000258869,ENSG00000258379,ENSG00000259097,ENSG00000258511,ENSG00000241757,ENSG00000258795,ENSG00000176605,ENSG00000258383,ENSG00000288034,ENSG00000280070,ENSG00000287772,ENSG00000287350,ENSG00000223299,ENSG00000258702
chr14	97977005	97977118	14:97977005-97977118	ENSG00000258379,ENSG00000246223,ENSG00000259097,ENSG00000258511
chr14	97978000	97978245	14:97978000-97978245	ENSG00000259110,ENSG00000258869,ENSG00000258379,ENSG00000246223,ENSG00000259097,ENSG00000258511,ENSG00000241757
chr14	97978497	97978680	14:97978497-97978680	ENSG00000259110,ENSG00000258869,ENSG00000258379,ENSG00000246223,ENSG00000259097,ENSG00000258511,ENSG00000241757
chr14	98946095	98946209	14:98946095-98946209	ENSG00000259110,ENSG00000259097,ENSG00000241757,ENSG00000258795,ENSG00000176605,ENSG00000237342,ENSG00000278990,ENSG00000259119,ENSG00000232573,ENSG00000234648,ENSG00000287991,ENSG00000229402,ENSG00000258383
chr14	98947057	98947331	14:98947057-98947331	ENSG00000259110,ENSG00000259097,ENSG00000258511,ENSG00000241757,ENSG00000258795,ENSG00000176605,ENSG00000237342,ENSG00000278990,ENSG00000259119,ENSG00000232573,ENSG00000234648,ENSG00000287991,ENSG00000229402,ENSG00000258383,ENSG00000280070
chr14	98953648	98953798	14:98953648-98953798	ENSG00000259097,ENSG00000241757,ENSG00000258795,ENSG00000176605,ENSG00000237342,ENSG00000278990,ENSG00000259119,ENSG00000232573,ENSG00000234648,ENSG00000287991,ENSG00000229402
chr14	98957121	98957821	14:98957121-98957821	ENSG00000259026,ENSG00000258393,ENSG00000259110,ENSG00000285584,ENSG00000258379,ENSG00000259097,ENSG00000258511,ENSG00000241757,ENSG00000258795,ENSG00000176605,ENSG00000237342,ENSG00000278990,ENSG00000259119,ENSG00000232573,ENSG00000234648,ENSG00000287991,ENSG00000229402,ENSG00000258383,ENSG00000272439,ENSG00000288034,ENSG00000280070,ENSG00000287772,ENSG00000287350,ENSG00000223299
chr14	99035424	99035573	14:99035424-99035573	ENSG00000259097,ENSG00000258511,ENSG00000241757,ENSG00000258795,ENSG00000176605,ENSG00000237342,ENSG00000278990,ENSG00000232573,ENSG00000234648,ENSG00000287991,ENSG00000229402,ENSG00000258383
chr14	99035774	99036557	14:99035774-99036557	ENSG00000259026,ENSG00000258393,ENSG00000259110,ENSG00000285584,ENSG00000246084,ENSG00000258869,ENSG00000258379,ENSG00000259097,ENSG00000258511,ENSG00000241757,ENSG00000258795,ENSG00000176605,ENSG00000237342,ENSG00000278990,ENSG00000259119,ENSG00000232573,ENSG00000234648,ENSG00000287991,ENSG00000229402,ENSG00000258383,ENSG00000272439,ENSG00000288034,ENSG00000280070,ENSG00000287772,ENSG00000258979,ENSG00000287350,ENSG00000223299
chr14	99192112	99192281	14:99192112-99192281	ENSG00000259110,ENSG00000285584,ENSG00000259097,ENSG00000258511,ENSG00000241757,ENSG00000258795,ENSG00000176605,ENSG00000237342,ENSG00000229402,ENSG00000258383,ENSG00000280070
chr14	99266670	99266783	14:99266670-99266783	ENSG00000285584,ENSG00000259097,ENSG00000258511,ENSG00000241757,ENSG00000258795,ENSG00000176605,ENSG00000237342,ENSG00000229402,ENSG00000127152,ENSG00000235785,ENSG00000258383
chr14	99274571	99274927	14:99274571-99274927	ENSG00000259110,ENSG00000285584,ENSG00000258379,ENSG00000259097,ENSG00000258511,ENSG00000241757,ENSG00000258795,ENSG00000176605,ENSG00000127152,ENSG00000235785,ENSG00000258383
chr14	99479880	99481952	14:99479880-99481952	ENSG00000258383,ENSG00000183576,ENSG00000272439,ENSG00000090061
chr14	99511530	99511775	14:99511530-99511775	ENSG00000272439,ENSG00000205476,ENSG00000258749
chr14	99603872	99604010	14:99603872-99604010	ENSG00000205476,ENSG00000200506,ENSG00000247970
chr14	99604101	99605070	14:99604101-99605070	ENSG00000258383,ENSG00000272439,ENSG00000205476,ENSG00000200506,ENSG00000247970,ENSG00000258672
chr14	99605346	99605551	14:99605346-99605551	ENSG00000272439,ENSG00000205476,ENSG00000200506,ENSG00000247970
chr14	99628927	99629100	14:99628927-99629100	ENSG00000272439,ENSG00000205476,ENSG00000258749,ENSG00000200506
chr14	99645119	99645376	14:99645119-99645376	ENSG00000272439,ENSG00000182218
chr14	99647498	99647692	14:99647498-99647692	ENSG00000272439,ENSG00000182218,ENSG00000258672
chr14	99654348	99654545	14:99654348-99654545	ENSG00000182218,ENSG00000258672
chr14	99682769	99684930	14:99682769-99684930	ENSG00000272439,ENSG00000036530,ENSG00000258672
chr14	99730066	99730260	14:99730066-99730260	ENSG00000258672,ENSG00000066629
chr14	99756270	99756497	14:99756270-99756497	ENSG00000272439,ENSG00000258672,ENSG00000066629
chr14	99766899	99767130	14:99766899-99767130	ENSG00000066629
chr14	99792759	99793851	14:99792759-99793851	ENSG00000066629
chr14	99808695	99808802	14:99808695-99808802	ENSG00000066629
chr14	99809391	99810220	14:99809391-99810220	ENSG00000258672,ENSG00000066629
chr14	99947794	99947941	14:99947794-99947941	ENSG00000199836,ENSG00000271198
chr14	99971049	99971926	14:99971049-99971926	ENSG00000271198,ENSG00000196405,ENSG00000242888,ENSG00000258693,ENSG00000168350
chr14	99982592	99982711	14:99982592-99982711	ENSG00000271198,ENSG00000242888,ENSG00000258693,ENSG00000265154,ENSG00000199082,ENSG00000168350
chr14	100022827	100023087	14:100022827-100023087	ENSG00000196405,ENSG00000168350
chr14	100030514	100031018	14:100030514-100031018	-
chr14	100031526	100031870	14:100031526-100031870	ENSG00000271198,ENSG00000196405,ENSG00000168350
chr14	100049342	100049546	14:100049342-100049546	ENSG00000196405,ENSG00000168350
chr14	100057067	100057198	14:100057067-100057198	ENSG00000196405,ENSG00000258560,ENSG00000168350
chr14	100057558	100057658	14:100057558-100057658	ENSG00000196405,ENSG00000258560,ENSG00000168350
chr14	100076690	100076950	14:100076690-100076950	ENSG00000196405,ENSG00000258560,ENSG00000265154,ENSG00000199082,ENSG00000168350
chr14	100103327	100103513	14:100103327-100103513	ENSG00000196405,ENSG00000265154,ENSG00000199082,ENSG00000168350
chr14	100106757	100106942	14:100106757-100106942	ENSG00000196405,ENSG00000258560,ENSG00000265154,ENSG00000199082,ENSG00000168350
chr14	100108393	100108639	14:100108393-100108639	ENSG00000196405,ENSG00000258560,ENSG00000265154,ENSG00000199082,ENSG00000168350
chr14	100129231	100129333	14:100129231-100129333	ENSG00000196405,ENSG00000168350
chr14	100192696	100193436	14:100192696-100193436	ENSG00000271198,ENSG00000196405,ENSG00000258560,ENSG00000168350,ENSG00000258982,ENSG00000100811,ENSG00000258904,ENSG00000283840,ENSG00000258666,ENSG00000258581
chr14	100213978	100214825	14:100213978-100214825	ENSG00000168350,ENSG00000258982,ENSG00000100811,ENSG00000258904,ENSG00000283840
chr14	100237935	100240844	14:100237935-100240844	ENSG00000168350,ENSG00000258982,ENSG00000100811,ENSG00000258904,ENSG00000283840,ENSG00000258666,ENSG00000258581
chr14	100285079	100285211	14:100285079-100285211	ENSG00000258904,ENSG00000283840,ENSG00000259052,ENSG00000197119,ENSG00000258504,ENSG00000258521
chr14	100285292	100285901	14:100285292-100285901	ENSG00000258904,ENSG00000283840,ENSG00000259052,ENSG00000197119,ENSG00000258504,ENSG00000258666,ENSG00000258521,ENSG00000258581
chr14	100293974	100294754	14:100293974-100294754	ENSG00000258904,ENSG00000283840,ENSG00000259052,ENSG00000197119,ENSG00000258504,ENSG00000258666,ENSG00000258521,ENSG00000258581
chr14	100297290	100297687	14:100297290-100297687	ENSG00000258904,ENSG00000283840,ENSG00000259052,ENSG00000197119,ENSG00000258504,ENSG00000198984,ENSG00000258666,ENSG00000258521,ENSG00000258581
chr14	100305770	100305882	14:100305770-100305882	ENSG00000197119,ENSG00000198984,ENSG00000243976,ENSG00000258666,ENSG00000258521
chr14	100306137	100307323	14:100306137-100307323	ENSG00000258904,ENSG00000283840,ENSG00000197119,ENSG00000198984,ENSG00000243976,ENSG00000140107,ENSG00000258666,ENSG00000140105,ENSG00000258521,ENSG00000258581,ENSG00000176473
chr14	100318141	100318246	14:100318141-100318246	ENSG00000283840,ENSG00000198984,ENSG00000243976,ENSG00000140107,ENSG00000258666,ENSG00000258521,ENSG00000258581
chr14	100318283	100318488	14:100318283-100318488	ENSG00000258904,ENSG00000283840,ENSG00000197119,ENSG00000198984,ENSG00000243976,ENSG00000140107,ENSG00000258666,ENSG00000258521,ENSG00000258581
chr14	100375561	100375857	14:100375561-100375857	ENSG00000140105,ENSG00000258581,ENSG00000176473
chr14	100375946	100376651	14:100375946-100376651	ENSG00000258904,ENSG00000283840,ENSG00000258666,ENSG00000140105,ENSG00000258521,ENSG00000258581,ENSG00000176473,ENSG00000258620
chr14	100377932	100378093	14:100377932-100378093	ENSG00000140105,ENSG00000258581,ENSG00000176473
chr14	100417576	100417774	14:100417576-100417774	ENSG00000258620,ENSG00000258500,ENSG00000253075,ENSG00000258576,ENSG00000254656
chr14	100440233	100440498	14:100440233-100440498	ENSG00000258620,ENSG00000258500,ENSG00000253075,ENSG00000258576,ENSG00000254656,ENSG00000275662,ENSG00000275134
chr14	100546148	100546373	14:100546148-100546373	ENSG00000258500,ENSG00000253075,ENSG00000183092,ENSG00000259031,ENSG00000258576
chr14	100546496	100546729	14:100546496-100546729	ENSG00000258500,ENSG00000253075,ENSG00000183092,ENSG00000259031,ENSG00000258576
chr14	100546790	100546981	14:100546790-100546981	ENSG00000258500,ENSG00000253075,ENSG00000183092,ENSG00000259031,ENSG00000258576
chr14	100554173	100554373	14:100554173-100554373	ENSG00000258500,ENSG00000253075,ENSG00000183092,ENSG00000259031,ENSG00000258576
chr14	100618043	100618234	14:100618043-100618234	ENSG00000258500,ENSG00000253075,ENSG00000258576,ENSG00000283159
chr14	100664857	100665357	14:100664857-100665357	ENSG00000196273,ENSG00000185559,ENSG00000254656,ENSG00000275662,ENSG00000275134
chr14	100677167	100677397	14:100677167-100677397	ENSG00000196273,ENSG00000258717,ENSG00000185559,ENSG00000266461,ENSG00000207989,ENSG00000199151,ENSG00000283159,ENSG00000254656,ENSG00000208001,ENSG00000207569,ENSG00000207608,ENSG00000272458,ENSG00000207942,ENSG00000276225,ENSG00000275662,ENSG00000275134
chr14	100677570	100677855	14:100677570-100677855	ENSG00000253075,ENSG00000196273,ENSG00000258717,ENSG00000185559,ENSG00000266461,ENSG00000258663,ENSG00000211574,ENSG00000207989,ENSG00000199151,ENSG00000283159,ENSG00000254656,ENSG00000208001,ENSG00000207569,ENSG00000207608,ENSG00000272458,ENSG00000207942,ENSG00000276225,ENSG00000275662,ENSG00000275134,ENSG00000199005,ENSG00000202191,ENSG00000212384,ENSG00000201700,ENSG00000201950,ENSG00000199575,ENSG00000200823,ENSG00000201839,ENSG00000200832,ENSG00000199798,ENSG00000200150,ENSG00000201263,ENSG00000199390,ENSG00000201240,ENSG00000200279,ENSG00000200608,ENSG00000202270,ENSG00000201247,ENSG00000283561,ENSG00000207934,ENSG00000283556,ENSG00000283588,ENSG00000215957,ENSG00000221525,ENSG00000221614
chr14	100677944	100678716	14:100677944-100678716	ENSG00000253075,ENSG00000196273,ENSG00000258717,ENSG00000185559,ENSG00000266461,ENSG00000258663,ENSG00000211574,ENSG00000207989,ENSG00000199151,ENSG00000283159,ENSG00000254656,ENSG00000208001,ENSG00000207569,ENSG00000207608,ENSG00000272458,ENSG00000207942,ENSG00000276225,ENSG00000275662,ENSG00000275134,ENSG00000199005,ENSG00000202191,ENSG00000212384,ENSG00000201700,ENSG00000199390
chr14	100679767	100680064	14:100679767-100680064	ENSG00000253075,ENSG00000196273,ENSG00000258717,ENSG00000185559,ENSG00000266461,ENSG00000258663,ENSG00000211574,ENSG00000207989,ENSG00000199151,ENSG00000283159,ENSG00000254656,ENSG00000208001,ENSG00000207569,ENSG00000207608,ENSG00000272458,ENSG00000207942,ENSG00000276225,ENSG00000275662,ENSG00000275134,ENSG00000199005,ENSG00000202191,ENSG00000212384,ENSG00000201700,ENSG00000201950,ENSG00000199575,ENSG00000199390
chr14	100696722	100696927	14:100696722-100696927	ENSG00000185559,ENSG00000266461,ENSG00000258663,ENSG00000199151,ENSG00000283159,ENSG00000208001,ENSG00000207569,ENSG00000207608,ENSG00000272458,ENSG00000207942,ENSG00000276225,ENSG00000275662,ENSG00000275134,ENSG00000202191
chr14	100708987	100709310	14:100708987-100709310	ENSG00000185559,ENSG00000266461,ENSG00000258663,ENSG00000207989,ENSG00000199151,ENSG00000283159,ENSG00000254656,ENSG00000208001,ENSG00000207569,ENSG00000207608,ENSG00000272458,ENSG00000207942,ENSG00000276225,ENSG00000275662,ENSG00000275134,ENSG00000199005,ENSG00000202191,ENSG00000199798,ENSG00000200150,ENSG00000201263,ENSG00000199390
chr14	100709776	100709942	14:100709776-100709942	ENSG00000185559,ENSG00000266461,ENSG00000258663,ENSG00000207989,ENSG00000199151,ENSG00000283159,ENSG00000254656,ENSG00000208001,ENSG00000207569,ENSG00000207608,ENSG00000272458,ENSG00000207942,ENSG00000276225,ENSG00000275662,ENSG00000275134,ENSG00000199005,ENSG00000202191,ENSG00000201672,ENSG00000272474,ENSG00000200215,ENSG00000200632,ENSG00000200367,ENSG00000200823,ENSG00000201839,ENSG00000200832,ENSG00000199798,ENSG00000200150,ENSG00000201263,ENSG00000199390
chr14	100824203	100824537	14:100824203-100824537	ENSG00000214548,ENSG00000266461,ENSG00000275161,ENSG00000274884,ENSG00000276919,ENSG00000258663,ENSG00000211574,ENSG00000207989,ENSG00000199151,ENSG00000283159,ENSG00000208001,ENSG00000207569,ENSG00000207608,ENSG00000272458,ENSG00000207942,ENSG00000275662,ENSG00000275134,ENSG00000202191
chr14	100825894	100826277	14:100825894-100826277	ENSG00000214548,ENSG00000266461,ENSG00000275161,ENSG00000274884,ENSG00000276919,ENSG00000258663,ENSG00000258399,ENSG00000211574,ENSG00000207989,ENSG00000199151,ENSG00000283159,ENSG00000254656,ENSG00000208001,ENSG00000207569,ENSG00000207608,ENSG00000272458,ENSG00000207942,ENSG00000276225,ENSG00000275662,ENSG00000275134
chr14	100842821	100843123	14:100842821-100843123	ENSG00000214548,ENSG00000266461,ENSG00000274884,ENSG00000276919,ENSG00000258663,ENSG00000258399,ENSG00000211574,ENSG00000207989,ENSG00000199151,ENSG00000283159,ENSG00000254656,ENSG00000208001,ENSG00000207569,ENSG00000207608,ENSG00000272458,ENSG00000207942,ENSG00000225746,ENSG00000276225,ENSG00000275662,ENSG00000275134,ENSG00000199005,ENSG00000202191,ENSG00000212384,ENSG00000201700,ENSG00000201672,ENSG00000272474,ENSG00000200215,ENSG00000200632,ENSG00000200367,ENSG00000200823,ENSG00000201839,ENSG00000200832,ENSG00000199798,ENSG00000200150,ENSG00000201263,ENSG00000199390,ENSG00000199593,ENSG00000201557,ENSG00000199914,ENSG00000201569
chr14	101001522	101001655	14:101001522-101001655	ENSG00000254656,ENSG00000208001,ENSG00000207569,ENSG00000207608,ENSG00000272458,ENSG00000207942,ENSG00000225746,ENSG00000275662,ENSG00000275134,ENSG00000199005,ENSG00000202191,ENSG00000212384,ENSG00000201700,ENSG00000201672,ENSG00000272474,ENSG00000200215,ENSG00000200632,ENSG00000200367,ENSG00000201950,ENSG00000199575,ENSG00000200823,ENSG00000201839,ENSG00000200832,ENSG00000199798,ENSG00000200150,ENSG00000201263,ENSG00000199390,ENSG00000201240,ENSG00000200279,ENSG00000200608,ENSG00000202270,ENSG00000201247,ENSG00000199593,ENSG00000201557,ENSG00000199914,ENSG00000201569,ENSG00000202142,ENSG00000199942,ENSG00000201500,ENSG00000201036,ENSG00000201710,ENSG00000202048,ENSG00000272344,ENSG00000202293,ENSG00000200406,ENSG00000201899,ENSG00000200612,ENSG00000200413,ENSG00000200636,ENSG00000200480,ENSG00000201689,ENSG00000201318,ENSG00000200089,ENSG00000222095,ENSG00000222185,ENSG00000199088,ENSG00000199109,ENSG00000207749,ENSG00000198982,ENSG00000221745,ENSG00000199069,ENSG00000211582,ENSG00000207761,ENSG00000207762,ENSG00000194717,ENSG00000221036,ENSG00000212040,ENSG00000207743,ENSG00000283279,ENSG00000283561,ENSG00000207934,ENSG00000283556,ENSG00000283588,ENSG00000215957,ENSG00000221525,ENSG00000221614,ENSG00000258861,ENSG00000199020,ENSG00000207754,ENSG00000202560,ENSG00000216099,ENSG00000207587,ENSG00000207646,ENSG00000207742,ENSG00000283170,ENSG00000207993,ENSG00000276352,ENSG00000208027,ENSG00000208004,ENSG00000207978,ENSG00000207961,ENSG00000199015,ENSG00000216179,ENSG00000199107,ENSG00000199012,ENSG00000199025,ENSG00000199092,ENSG00000207959,ENSG00000223403
chr14	101088054	101088235	14:101088054-101088235	ENSG00000254656,ENSG00000208001,ENSG00000207569,ENSG00000207608,ENSG00000272458,ENSG00000207942,ENSG00000225746,ENSG00000276225,ENSG00000199005,ENSG00000202191,ENSG00000212384,ENSG00000201700,ENSG00000201672,ENSG00000272474,ENSG00000200215,ENSG00000200632,ENSG00000200367,ENSG00000201950,ENSG00000199575,ENSG00000200823,ENSG00000201839,ENSG00000200832,ENSG00000199798,ENSG00000200150,ENSG00000201263,ENSG00000199390,ENSG00000201240,ENSG00000200279,ENSG00000200608,ENSG00000202270,ENSG00000201247,ENSG00000199593,ENSG00000201557,ENSG00000199914,ENSG00000201569,ENSG00000202142,ENSG00000199942,ENSG00000201500,ENSG00000201036,ENSG00000201710,ENSG00000202048,ENSG00000272344,ENSG00000202293,ENSG00000200406,ENSG00000201899,ENSG00000200612,ENSG00000200413,ENSG00000200636,ENSG00000200480,ENSG00000199088,ENSG00000199109,ENSG00000207749,ENSG00000198982,ENSG00000221745,ENSG00000199069,ENSG00000211582,ENSG00000207761,ENSG00000207762,ENSG00000194717,ENSG00000221036,ENSG00000212040,ENSG00000207743,ENSG00000283279,ENSG00000283561,ENSG00000207934,ENSG00000283556,ENSG00000283588,ENSG00000215957,ENSG00000221525,ENSG00000221614,ENSG00000258861,ENSG00000199020,ENSG00000207754,ENSG00000202560,ENSG00000216099,ENSG00000207587,ENSG00000207646,ENSG00000207742,ENSG00000283170,ENSG00000207993,ENSG00000276352,ENSG00000208027,ENSG00000208004,ENSG00000207978,ENSG00000207961,ENSG00000199015,ENSG00000216179,ENSG00000199107,ENSG00000199012,ENSG00000199025,ENSG00000199092,ENSG00000207959,ENSG00000223403,ENSG00000230805,ENSG00000286551,ENSG00000277754,ENSG00000288252,ENSG00000288245,ENSG00000258681
chr14	101119976	101120359	14:101119976-101120359	ENSG00000225746,ENSG00000276225,ENSG00000275662,ENSG00000275134,ENSG00000199005,ENSG00000202191,ENSG00000212384,ENSG00000201700,ENSG00000201672,ENSG00000272474,ENSG00000200215,ENSG00000200632,ENSG00000200367,ENSG00000201950,ENSG00000199575,ENSG00000200823,ENSG00000201839,ENSG00000200832,ENSG00000199798,ENSG00000200150,ENSG00000201263,ENSG00000199390,ENSG00000201240,ENSG00000200279,ENSG00000200608,ENSG00000202270,ENSG00000201247,ENSG00000199593,ENSG00000201557,ENSG00000199914,ENSG00000201569,ENSG00000202142,ENSG00000199942,ENSG00000201500,ENSG00000201036,ENSG00000201710,ENSG00000202048,ENSG00000272344,ENSG00000202293,ENSG00000200406,ENSG00000201899,ENSG00000200612,ENSG00000200413,ENSG00000200636,ENSG00000200480,ENSG00000199088,ENSG00000199109,ENSG00000207749,ENSG00000198982,ENSG00000221745,ENSG00000199069,ENSG00000211582,ENSG00000207761,ENSG00000207762,ENSG00000194717,ENSG00000221036,ENSG00000212040,ENSG00000207743,ENSG00000283279,ENSG00000283561,ENSG00000207934,ENSG00000283556,ENSG00000283588,ENSG00000215957,ENSG00000221525,ENSG00000221614,ENSG00000258861,ENSG00000199020,ENSG00000207754,ENSG00000202560,ENSG00000216099,ENSG00000207587,ENSG00000207646,ENSG00000207742,ENSG00000283170,ENSG00000207993,ENSG00000276352,ENSG00000208027,ENSG00000208004,ENSG00000207978,ENSG00000207961,ENSG00000199015,ENSG00000216179,ENSG00000199107,ENSG00000199012,ENSG00000199025,ENSG00000199092,ENSG00000207959,ENSG00000223403,ENSG00000230805,ENSG00000288302,ENSG00000259004,ENSG00000286551,ENSG00000277754,ENSG00000288252,ENSG00000288245,ENSG00000258681
chr14	101255547	101255705	14:101255547-101255705	ENSG00000283159,ENSG00000208001,ENSG00000207569,ENSG00000207608,ENSG00000272458,ENSG00000207942,ENSG00000275662,ENSG00000275134,ENSG00000199005,ENSG00000202191,ENSG00000212384,ENSG00000201700,ENSG00000201672,ENSG00000272474,ENSG00000200215,ENSG00000200632,ENSG00000200367,ENSG00000201950,ENSG00000199575,ENSG00000200823,ENSG00000201839,ENSG00000200832,ENSG00000199390,ENSG00000201240,ENSG00000200279,ENSG00000200608,ENSG00000202270,ENSG00000201247,ENSG00000199593,ENSG00000201557,ENSG00000199914,ENSG00000201569,ENSG00000202142,ENSG00000199942,ENSG00000201500,ENSG00000201036,ENSG00000201710,ENSG00000199088,ENSG00000199109,ENSG00000207749,ENSG00000198982,ENSG00000221745,ENSG00000199069,ENSG00000211582,ENSG00000207761,ENSG00000207762,ENSG00000194717,ENSG00000283279,ENSG00000283561,ENSG00000207934,ENSG00000283556,ENSG00000283588,ENSG00000215957,ENSG00000221525,ENSG00000221614,ENSG00000258861,ENSG00000199020,ENSG00000207754,ENSG00000202560,ENSG00000216099,ENSG00000207587,ENSG00000207646,ENSG00000207742,ENSG00000283170,ENSG00000207993,ENSG00000276352,ENSG00000208027,ENSG00000208004,ENSG00000207978,ENSG00000207961,ENSG00000199015,ENSG00000216179,ENSG00000286551,ENSG00000277754,ENSG00000288252,ENSG00000288245,ENSG00000258681,ENSG00000258497,ENSG00000258460,ENSG00000259166
chr14	101359213	101359774	14:101359213-101359774	ENSG00000258663,ENSG00000207989,ENSG00000199151,ENSG00000283159,ENSG00000254656,ENSG00000208001,ENSG00000207569,ENSG00000207608,ENSG00000272458,ENSG00000207942,ENSG00000225746,ENSG00000276225,ENSG00000275662,ENSG00000275134,ENSG00000199005,ENSG00000202191,ENSG00000212384,ENSG00000201700,ENSG00000201672,ENSG00000272474,ENSG00000200215,ENSG00000200632,ENSG00000200367,ENSG00000201950,ENSG00000199575,ENSG00000200823,ENSG00000201839,ENSG00000200832,ENSG00000199798,ENSG00000200150,ENSG00000201263,ENSG00000199390,ENSG00000201240,ENSG00000200279,ENSG00000200608,ENSG00000202270,ENSG00000201247,ENSG00000199593,ENSG00000201557,ENSG00000199914,ENSG00000201569,ENSG00000202142,ENSG00000199942,ENSG00000201500,ENSG00000201036,ENSG00000201710,ENSG00000202048,ENSG00000272344,ENSG00000202293,ENSG00000200406,ENSG00000201899,ENSG00000200612,ENSG00000200413,ENSG00000200636,ENSG00000200480,ENSG00000199088,ENSG00000199109,ENSG00000207749,ENSG00000198982,ENSG00000221745,ENSG00000199069,ENSG00000211582,ENSG00000207761,ENSG00000207762,ENSG00000194717,ENSG00000221036,ENSG00000212040,ENSG00000207743,ENSG00000283279,ENSG00000283561,ENSG00000207934,ENSG00000283556,ENSG00000283588,ENSG00000215957,ENSG00000221525,ENSG00000221614,ENSG00000258861,ENSG00000199020,ENSG00000207754,ENSG00000202560,ENSG00000216099,ENSG00000207587,ENSG00000207646,ENSG00000207742,ENSG00000283170,ENSG00000207993,ENSG00000276352,ENSG00000208027,ENSG00000208004,ENSG00000207978,ENSG00000207961,ENSG00000199015,ENSG00000216179,ENSG00000199107,ENSG00000199012,ENSG00000199025,ENSG00000199092,ENSG00000207959,ENSG00000223403,ENSG00000286551,ENSG00000277754,ENSG00000288252,ENSG00000288245,ENSG00000258681,ENSG00000258460,ENSG00000259082,ENSG00000259166,ENSG00000241494
chr14	101360097	101361118	14:101360097-101361118	ENSG00000258663,ENSG00000207989,ENSG00000199151,ENSG00000283159,ENSG00000254656,ENSG00000208001,ENSG00000207569,ENSG00000207608,ENSG00000272458,ENSG00000207942,ENSG00000225746,ENSG00000276225,ENSG00000275662,ENSG00000275134,ENSG00000199005,ENSG00000202191,ENSG00000212384,ENSG00000201700,ENSG00000201672,ENSG00000272474,ENSG00000200215,ENSG00000200632,ENSG00000200367,ENSG00000201950,ENSG00000199575,ENSG00000200823,ENSG00000201839,ENSG00000200832,ENSG00000199798,ENSG00000200150,ENSG00000201263,ENSG00000199390,ENSG00000201240,ENSG00000200279,ENSG00000200608,ENSG00000202270,ENSG00000201247,ENSG00000199593,ENSG00000201557,ENSG00000199914,ENSG00000201569,ENSG00000202142,ENSG00000199942,ENSG00000201500,ENSG00000201036,ENSG00000201710,ENSG00000202048,ENSG00000272344,ENSG00000202293,ENSG00000200406,ENSG00000201899,ENSG00000200612,ENSG00000200413,ENSG00000200636,ENSG00000200480,ENSG00000199088,ENSG00000199109,ENSG00000207749,ENSG00000198982,ENSG00000221745,ENSG00000199069,ENSG00000211582,ENSG00000207761,ENSG00000207762,ENSG00000194717,ENSG00000221036,ENSG00000212040,ENSG00000207743,ENSG00000283279,ENSG00000283561,ENSG00000207934,ENSG00000283556,ENSG00000283588,ENSG00000215957,ENSG00000221525,ENSG00000221614,ENSG00000258861,ENSG00000199020,ENSG00000207754,ENSG00000202560,ENSG00000216099,ENSG00000207587,ENSG00000207646,ENSG00000207742,ENSG00000283170,ENSG00000207993,ENSG00000276352,ENSG00000208027,ENSG00000208004,ENSG00000207978,ENSG00000207961,ENSG00000199015,ENSG00000216179,ENSG00000199107,ENSG00000199012,ENSG00000199025,ENSG00000199092,ENSG00000207959,ENSG00000223403,ENSG00000286551,ENSG00000277754,ENSG00000288252,ENSG00000288245,ENSG00000258681,ENSG00000258460,ENSG00000259082,ENSG00000259166,ENSG00000241494
chr14	101361151	101361303	14:101361151-101361303	ENSG00000288252,ENSG00000288245,ENSG00000258681,ENSG00000258460,ENSG00000259082,ENSG00000259166
chr14	101364997	101365250	14:101364997-101365250	ENSG00000212384,ENSG00000201700,ENSG00000200632,ENSG00000200367,ENSG00000201950,ENSG00000199575,ENSG00000258861,ENSG00000199020,ENSG00000207754,ENSG00000202560,ENSG00000216099,ENSG00000207587,ENSG00000207646,ENSG00000286551,ENSG00000277754,ENSG00000288252,ENSG00000288245,ENSG00000258681,ENSG00000258460,ENSG00000259082,ENSG00000259166
chr14	101400965	101401075	14:101400965-101401075	ENSG00000288245,ENSG00000258681,ENSG00000258460,ENSG00000259023,ENSG00000259082,ENSG00000259166
chr14	101405563	101405737	14:101405563-101405737	ENSG00000200823,ENSG00000201839,ENSG00000200832,ENSG00000288245,ENSG00000258460,ENSG00000259023,ENSG00000259082,ENSG00000259166
chr14	101475661	101476179	14:101475661-101476179	ENSG00000276225,ENSG00000199005,ENSG00000212384,ENSG00000201700,ENSG00000201950,ENSG00000199575,ENSG00000200823,ENSG00000201839,ENSG00000200832,ENSG00000202142,ENSG00000199942,ENSG00000201500,ENSG00000201036,ENSG00000201710,ENSG00000221036,ENSG00000212040,ENSG00000207743,ENSG00000283279,ENSG00000276352,ENSG00000208027,ENSG00000208004,ENSG00000207978,ENSG00000199107,ENSG00000199012,ENSG00000199025,ENSG00000199092,ENSG00000207959,ENSG00000223403,ENSG00000286551,ENSG00000288252,ENSG00000288245,ENSG00000258681,ENSG00000259082,ENSG00000259166
chr14	101518536	101519408	14:101518536-101519408	ENSG00000207989,ENSG00000199151,ENSG00000283159,ENSG00000254656,ENSG00000208001,ENSG00000207569,ENSG00000207608,ENSG00000272458,ENSG00000207942,ENSG00000276225,ENSG00000275662,ENSG00000275134,ENSG00000199005,ENSG00000202191,ENSG00000212384,ENSG00000201700,ENSG00000201672,ENSG00000272474,ENSG00000200215,ENSG00000200632,ENSG00000200367,ENSG00000201950,ENSG00000199575,ENSG00000200823,ENSG00000201839,ENSG00000200832,ENSG00000199798,ENSG00000200150,ENSG00000201263,ENSG00000199390,ENSG00000199593,ENSG00000201557,ENSG00000199914,ENSG00000201569,ENSG00000202142,ENSG00000199942,ENSG00000201500,ENSG00000201036,ENSG00000201710,ENSG00000202048,ENSG00000272344,ENSG00000202293,ENSG00000200406,ENSG00000201899,ENSG00000199088,ENSG00000199109,ENSG00000207749,ENSG00000198982,ENSG00000221745,ENSG00000199069,ENSG00000211582,ENSG00000207761,ENSG00000207762,ENSG00000194717,ENSG00000221036,ENSG00000212040,ENSG00000207743,ENSG00000283279,ENSG00000283561,ENSG00000207934,ENSG00000283556,ENSG00000283588,ENSG00000215957,ENSG00000221525,ENSG00000221614,ENSG00000207742,ENSG00000283170,ENSG00000207993,ENSG00000276352,ENSG00000208027,ENSG00000208004,ENSG00000207978,ENSG00000207961,ENSG00000199015,ENSG00000216179,ENSG00000199107,ENSG00000199012,ENSG00000199025,ENSG00000199092,ENSG00000207959,ENSG00000223403,ENSG00000286551,ENSG00000277754,ENSG00000288252,ENSG00000288245,ENSG00000258681,ENSG00000259082,ENSG00000259166
chr14	101520790	101521362	14:101520790-101521362	ENSG00000199151,ENSG00000199005,ENSG00000201672,ENSG00000272474,ENSG00000200215,ENSG00000201950,ENSG00000199575,ENSG00000199798,ENSG00000200150,ENSG00000201263,ENSG00000202142,ENSG00000199942,ENSG00000201500,ENSG00000201036,ENSG00000201710,ENSG00000198982,ENSG00000221745,ENSG00000199069,ENSG00000211582,ENSG00000207761,ENSG00000207762,ENSG00000194717,ENSG00000221036,ENSG00000212040,ENSG00000207743,ENSG00000283561,ENSG00000207934,ENSG00000283556,ENSG00000283588,ENSG00000215957,ENSG00000221525,ENSG00000221614,ENSG00000258861,ENSG00000199020,ENSG00000207754,ENSG00000202560,ENSG00000216099,ENSG00000207587,ENSG00000207646,ENSG00000207742,ENSG00000283170,ENSG00000207993,ENSG00000276352,ENSG00000208027,ENSG00000208004,ENSG00000207978,ENSG00000286551,ENSG00000277754,ENSG00000288252,ENSG00000288245,ENSG00000258681,ENSG00000259082,ENSG00000259166
chr14	101559776	101559890	14:101559776-101559890	ENSG00000258498,ENSG00000283857,ENSG00000197406
chr14	101560168	101560522	14:101560168-101560522	ENSG00000276225,ENSG00000202191,ENSG00000259166,ENSG00000258498,ENSG00000283857,ENSG00000197406
chr14	101584313	101584493	14:101584313-101584493	ENSG00000207989,ENSG00000283159,ENSG00000208001,ENSG00000207569,ENSG00000207608,ENSG00000272458,ENSG00000207942,ENSG00000275662,ENSG00000275134,ENSG00000199005,ENSG00000202191,ENSG00000201672,ENSG00000272474,ENSG00000200215,ENSG00000199798,ENSG00000200150,ENSG00000201263,ENSG00000201240,ENSG00000200279,ENSG00000200608,ENSG00000202270,ENSG00000201247,ENSG00000288245,ENSG00000258681,ENSG00000241494
chr14	101628482	101628831	14:101628482-101628831	ENSG00000258663,ENSG00000211574,ENSG00000207989,ENSG00000199151,ENSG00000283159,ENSG00000254656,ENSG00000208001,ENSG00000207569,ENSG00000207608,ENSG00000272458,ENSG00000207942,ENSG00000225746,ENSG00000276225,ENSG00000275662,ENSG00000275134,ENSG00000199005,ENSG00000202191,ENSG00000212384,ENSG00000201700,ENSG00000201672,ENSG00000272474,ENSG00000200215,ENSG00000200632,ENSG00000200367,ENSG00000201950,ENSG00000199575,ENSG00000200823,ENSG00000201839,ENSG00000200832,ENSG00000199798,ENSG00000200150,ENSG00000201263,ENSG00000199390,ENSG00000201240,ENSG00000200279,ENSG00000200608,ENSG00000202270,ENSG00000201247,ENSG00000199593,ENSG00000201557,ENSG00000199914,ENSG00000201569,ENSG00000202142,ENSG00000199942,ENSG00000201500,ENSG00000201036,ENSG00000201710,ENSG00000202048,ENSG00000272344,ENSG00000202293,ENSG00000200406,ENSG00000201899,ENSG00000200612,ENSG00000200413,ENSG00000200636,ENSG00000200480,ENSG00000283279,ENSG00000283561,ENSG00000207934,ENSG00000283556,ENSG00000283588,ENSG00000215957,ENSG00000221525,ENSG00000221614,ENSG00000207742,ENSG00000283170,ENSG00000207993,ENSG00000276352,ENSG00000208027,ENSG00000208004,ENSG00000207978,ENSG00000207961,ENSG00000199015,ENSG00000216179,ENSG00000286551,ENSG00000288252,ENSG00000288245,ENSG00000258919,ENSG00000241494
chr14	101706249	101706377	14:101706249-101706377	ENSG00000258404,ENSG00000241494,ENSG00000258512
chr14	101760008	101760999	14:101760008-101760999	ENSG00000258404,ENSG00000241494,ENSG00000258512,ENSG00000078304,ENSG00000259088,ENSG00000207208,ENSG00000259161
chr14	101761051	101762441	14:101761051-101762441	ENSG00000258404,ENSG00000258512,ENSG00000078304,ENSG00000207208
chr14	101771056	101771171	14:101771056-101771171	ENSG00000258404,ENSG00000258512,ENSG00000078304,ENSG00000207208
chr14	101809619	101810461	14:101809619-101810461	ENSG00000258404,ENSG00000258512,ENSG00000078304,ENSG00000259088,ENSG00000207208,ENSG00000256705,ENSG00000259161
chr14	101836144	101836293	14:101836144-101836293	ENSG00000207208,ENSG00000256705,ENSG00000259161
chr14	101927942	101928215	14:101927942-101928215	ENSG00000258404,ENSG00000241494,ENSG00000258512,ENSG00000078304,ENSG00000207208,ENSG00000259161,ENSG00000271780,ENSG00000272444,ENSG00000197102
chr14	101947600	101948951	14:101947600-101948951	ENSG00000258404,ENSG00000258512,ENSG00000207208,ENSG00000271780,ENSG00000272444,ENSG00000197102
chr14	101963734	101963858	14:101963734-101963858	ENSG00000272444,ENSG00000197102,ENSG00000259013
chr14	101963900	101965627	14:101963900-101965627	ENSG00000272444,ENSG00000197102,ENSG00000259013
chr14	101972427	101972736	14:101972427-101972736	ENSG00000197102,ENSG00000259013
chr14	101980787	101980917	14:101980787-101980917	ENSG00000197102
chr14	102046341	102046754	14:102046341-102046754	ENSG00000197102,ENSG00000258959,ENSG00000240457
chr14	102063150	102063383	14:102063150-102063383	ENSG00000258959,ENSG00000240457,ENSG00000080824
chr14	102086489	102087824	14:102086489-102087824	ENSG00000258959,ENSG00000240457,ENSG00000080824,ENSG00000140153
chr14	102088180	102088325	14:102088180-102088325	ENSG00000240457,ENSG00000080824
chr14	102088539	102088718	14:102088539-102088718	ENSG00000240457,ENSG00000080824
chr14	102096645	102096805	14:102096645-102096805	ENSG00000240457,ENSG00000080824
chr14	102139274	102140148	14:102139274-102140148	ENSG00000080824,ENSG00000140153
chr14	102235351	102235613	14:102235351-102235613	ENSG00000080823
chr14	102255539	102255739	14:102255539-102255739	ENSG00000080823
chr14	102255902	102256145	14:102255902-102256145	ENSG00000080823
chr14	102304935	102305402	14:102304935-102305402	ENSG00000080823,ENSG00000022976
chr14	102314077	102314617	14:102314077-102314617	ENSG00000080823,ENSG00000022976
chr14	102316638	102317690	14:102316638-102317690	ENSG00000080823,ENSG00000022976
chr14	102319099	102320350	14:102319099-102320350	ENSG00000080823,ENSG00000022976
chr14	102362677	102363517	14:102362677-102363517	ENSG00000022976,ENSG00000100865,ENSG00000196663
chr14	102438081	102438332	14:102438081-102438332	ENSG00000196663,ENSG00000266015,ENSG00000259230,ENSG00000230988
chr14	102475037	102475181	14:102475037-102475181	-
chr14	102487239	102487599	14:102487239-102487599	ENSG00000196663
chr14	102500171	102500725	14:102500171-102500725	ENSG00000196663,ENSG00000212330,ENSG00000156381
chr14	102509003	102509449	14:102509003-102509449	ENSG00000212330,ENSG00000156381
chr14	102509687	102510388	14:102509687-102510388	ENSG00000196663,ENSG00000212330,ENSG00000156381,ENSG00000266015,ENSG00000259230,ENSG00000230988
chr14	102516667	102517032	14:102516667-102517032	ENSG00000196663,ENSG00000266015,ENSG00000259230
chr14	102524497	102525093	14:102524497-102525093	ENSG00000196663,ENSG00000266015,ENSG00000259230,ENSG00000089902,ENSG00000230988,ENSG00000202459,ENSG00000206969
chr14	102555353	102555453	14:102555353-102555453	ENSG00000266015,ENSG00000259230,ENSG00000230988
chr14	102579718	102579852	14:102579718-102579852	ENSG00000266015,ENSG00000259230,ENSG00000239224,ENSG00000230988
chr14	102591598	102593636	14:102591598-102593636	ENSG00000266015,ENSG00000259230,ENSG00000239224,ENSG00000089902,ENSG00000230988,ENSG00000206969
chr14	102694633	102694755	14:102694633-102694755	ENSG00000230988,ENSG00000202459,ENSG00000206969
chr14	102775032	102775170	14:102775032-102775170	ENSG00000259508,ENSG00000131323,ENSG00000206969
chr14	102777083	102777954	14:102777083-102777954	ENSG00000230988,ENSG00000259508,ENSG00000131323,ENSG00000206969
chr14	102778157	102778348	14:102778157-102778348	ENSG00000259508,ENSG00000131323,ENSG00000206969
chr14	102795157	102795359	14:102795157-102795359	ENSG00000230988,ENSG00000259508,ENSG00000131323,ENSG00000206969
chr14	102893512	102893727	14:102893512-102893727	ENSG00000206969
chr14	102928530	102928630	14:102928530-102928630	ENSG00000206969,ENSG00000166126,ENSG00000259515
chr14	102980341	102980763	14:102980341-102980763	ENSG00000198752,ENSG00000213176
chr14	103056624	103056901	14:103056624-103056901	ENSG00000198752,ENSG00000213176
chr14	103056963	103058317	14:103056963-103058317	ENSG00000230988,ENSG00000198752,ENSG00000213176,ENSG00000259374,ENSG00000242837
chr14	103067587	103067846	14:103067587-103067846	ENSG00000198752,ENSG00000213176
chr14	103074908	103075305	14:103074908-103075305	ENSG00000283071,ENSG00000259444
chr14	103075382	103076052	14:103075382-103076052	ENSG00000213176,ENSG00000283071,ENSG00000259444,ENSG00000205436,ENSG00000259374,ENSG00000259535,ENSG00000259525,ENSG00000242837
chr14	103078407	103078515	14:103078407-103078515	ENSG00000283071,ENSG00000259444,ENSG00000205436,ENSG00000259374
chr14	103091492	103091702	14:103091492-103091702	ENSG00000259444,ENSG00000205436
chr14	103105069	103105187	14:103105069-103105187	ENSG00000205436,ENSG00000288610,ENSG00000259374,ENSG00000259535
chr14	103110232	103110393	14:103110232-103110393	ENSG00000205436,ENSG00000288610,ENSG00000259717,ENSG00000185215,ENSG00000259374,ENSG00000259535
chr14	103118131	103118336	14:103118131-103118336	ENSG00000205436,ENSG00000288610,ENSG00000259717,ENSG00000185215,ENSG00000259374,ENSG00000259535
chr14	103121170	103124132	14:103121170-103124132	ENSG00000205436,ENSG00000288610,ENSG00000259717,ENSG00000185215,ENSG00000259374,ENSG00000259535
chr14	103126942	103127379	14:103126942-103127379	ENSG00000259717,ENSG00000185215,ENSG00000259374,ENSG00000259535
chr14	103155141	103155267	14:103155141-103155267	ENSG00000259374,ENSG00000259535,ENSG00000259525,ENSG00000242837
chr14	103189065	103189192	14:103189065-103189192	ENSG00000259374,ENSG00000259535,ENSG00000259525,ENSG00000251533,ENSG00000242837
chr14	103191986	103192265	14:103191986-103192265	ENSG00000259535,ENSG00000259525,ENSG00000251533,ENSG00000242837
chr14	103194393	103194553	14:103194393-103194553	ENSG00000259374,ENSG00000259535,ENSG00000259525,ENSG00000251533,ENSG00000242837
chr14	103198770	103199512	14:103198770-103199512	ENSG00000259374,ENSG00000259535,ENSG00000259525,ENSG00000251533,ENSG00000270705,ENSG00000278071,ENSG00000242837,ENSG00000270938
chr14	103206139	103206240	14:103206139-103206240	ENSG00000270705,ENSG00000278071,ENSG00000242837
chr14	103206286	103206437	14:103206286-103206437	ENSG00000270705,ENSG00000278071,ENSG00000242837
chr14	103206994	103208325	14:103206994-103208325	ENSG00000259374,ENSG00000259535,ENSG00000259525,ENSG00000270705,ENSG00000278071,ENSG00000242837,ENSG00000270938
chr14	103281606	103281729	14:103281606-103281729	ENSG00000242837,ENSG00000270938,ENSG00000240624
chr14	103292913	103293045	14:103292913-103293045	ENSG00000205436,ENSG00000259535,ENSG00000242837,ENSG00000270938,ENSG00000240624
chr14	103315390	103315526	14:103315390-103315526	ENSG00000259775,ENSG00000100664
chr14	103333393	103335318	14:103333393-103335318	ENSG00000259775,ENSG00000100664,ENSG00000272533,ENSG00000243904,ENSG00000075413
chr14	103345967	103346081	14:103345967-103346081	ENSG00000100664,ENSG00000272533,ENSG00000259428,ENSG00000243904
chr14	103361932	103362084	14:103361932-103362084	ENSG00000259428,ENSG00000243904
chr14	103384824	103385967	14:103384824-103385967	ENSG00000100664,ENSG00000272533,ENSG00000243904,ENSG00000075413
chr14	103394019	103394208	14:103394019-103394208	ENSG00000075413
chr14	103404294	103404438	14:103404294-103404438	ENSG00000243904,ENSG00000075413,ENSG00000244691
chr14	103404970	103405192	14:103404970-103405192	ENSG00000243904,ENSG00000075413,ENSG00000244691
chr14	103423078	103423277	14:103423078-103423277	ENSG00000075413,ENSG00000244691
chr14	103493264	103493409	14:103493264-103493409	ENSG00000075413
chr14	103500266	103500466	14:103500266-103500466	ENSG00000075413
chr14	103513035	103513202	14:103513035-103513202	-
chr14	103518071	103518937	14:103518071-103518937	ENSG00000166165
chr14	103520645	103521987	14:103520645-103521987	ENSG00000166165,ENSG00000260285,ENSG00000166166
chr14	103522026	103522188	14:103522026-103522188	ENSG00000166165,ENSG00000260285,ENSG00000166166
chr14	103522303	103522485	14:103522303-103522485	ENSG00000166165,ENSG00000260285,ENSG00000166166
chr14	103522684	103522972	14:103522684-103522972	ENSG00000166165,ENSG00000260285,ENSG00000166166
chr14	103528230	103529545	14:103528230-103529545	ENSG00000166165,ENSG00000260285,ENSG00000166166
chr14	103540414	103540514	14:103540414-103540514	-
chr14	103540635	103541106	14:103540635-103541106	-
chr14	103542755	103542992	14:103542755-103542992	-
chr14	103544364	103544608	14:103544364-103544608	-
chr14	103546813	103547154	14:103546813-103547154	ENSG00000252469,ENSG00000258851
chr14	103549997	103550158	14:103549997-103550158	ENSG00000252469,ENSG00000258851
chr14	103550485	103552692	14:103550485-103552692	ENSG00000252469,ENSG00000258851,ENSG00000166170,ENSG00000256053,ENSG00000256500
chr14	103558223	103558431	14:103558223-103558431	ENSG00000252469,ENSG00000258851,ENSG00000166170,ENSG00000256053,ENSG00000256500
chr14	103559852	103560043	14:103559852-103560043	ENSG00000252469,ENSG00000258851,ENSG00000166170,ENSG00000256053,ENSG00000256500
chr14	103561960	103563333	14:103561960-103563333	ENSG00000252469,ENSG00000258851,ENSG00000166170,ENSG00000126214,ENSG00000256053,ENSG00000256500,ENSG00000201184
chr14	103572082	103572215	14:103572082-103572215	ENSG00000166170,ENSG00000256053,ENSG00000256500,ENSG00000201184,ENSG00000202275
chr14	103576671	103576919	14:103576671-103576919	ENSG00000256053,ENSG00000201184,ENSG00000270591,ENSG00000202275,ENSG00000242894
chr14	103594472	103594577	14:103594472-103594577	ENSG00000256053,ENSG00000270591
chr14	103597769	103597920	14:103597769-103597920	ENSG00000270591,ENSG00000202275,ENSG00000242894
chr14	103607093	103607611	14:103607093-103607611	ENSG00000126214,ENSG00000270591,ENSG00000202275,ENSG00000242894
chr14	103624894	103625116	14:103624894-103625116	ENSG00000126214
chr14	103628173	103628522	14:103628173-103628522	ENSG00000126214
chr14	103628666	103630065	14:103628666-103630065	ENSG00000126214,ENSG00000270591,ENSG00000202275
chr14	103657626	103657807	14:103657626-103657807	ENSG00000246451,ENSG00000270108,ENSG00000270591,ENSG00000202275
chr14	103689605	103689794	14:103689605-103689794	ENSG00000126214,ENSG00000246451,ENSG00000270108,ENSG00000269910,ENSG00000269940,ENSG00000269958,ENSG00000270591
chr14	103696511	103697015	14:103696511-103697015	ENSG00000126214,ENSG00000246451,ENSG00000270108,ENSG00000269910,ENSG00000269940,ENSG00000269958,ENSG00000126215,ENSG00000270591,ENSG00000202275
chr14	103705289	103705493	14:103705289-103705493	ENSG00000269910,ENSG00000269958,ENSG00000126215,ENSG00000270591
chr14	103715026	103716402	14:103715026-103716402	ENSG00000270108,ENSG00000269910,ENSG00000269958,ENSG00000126215,ENSG00000100711,ENSG00000253096,ENSG00000270591,ENSG00000202275,ENSG00000258534,ENSG00000287346,ENSG00000242894
chr14	103724238	103724407	14:103724238-103724407	ENSG00000126215,ENSG00000100711,ENSG00000253096,ENSG00000270591
chr14	103736996	103737166	14:103736996-103737166	ENSG00000100711,ENSG00000253096,ENSG00000088808,ENSG00000270591,ENSG00000202275
chr14	103847375	103848083	14:103847375-103848083	ENSG00000088808,ENSG00000270591,ENSG00000202275,ENSG00000258735,ENSG00000258534,ENSG00000287346,ENSG00000227729,ENSG00000242894,ENSG00000166183
chr14	103921329	103921784	14:103921329-103921784	ENSG00000270591,ENSG00000202275,ENSG00000258534,ENSG00000287346,ENSG00000156411,ENSG00000156414,ENSG00000227729,ENSG00000242894,ENSG00000166183,ENSG00000254203,ENSG00000253440
chr14	104137623	104137723	14:104137623-104137723	ENSG00000242894,ENSG00000166183,ENSG00000207568,ENSG00000254289,ENSG00000259037,ENSG00000184601,ENSG00000258986,ENSG00000222761,ENSG00000258598,ENSG00000288459,ENSG00000258913,ENSG00000066735,ENSG00000258748,ENSG00000283165
chr14	104436139	104436450	14:104436139-104436450	ENSG00000242894,ENSG00000166183,ENSG00000207568,ENSG00000253709,ENSG00000211955,ENSG00000254203,ENSG00000253440,ENSG00000211958,ENSG00000211959,ENSG00000224373,ENSG00000236170,ENSG00000211931,ENSG00000211924,ENSG00000211923,ENSG00000232543,ENSG00000211921,ENSG00000211920,ENSG00000227108,ENSG00000211912,ENSG00000211911,ENSG00000270371,ENSG00000259037,ENSG00000184601,ENSG00000258986,ENSG00000213159,ENSG00000222761,ENSG00000258598,ENSG00000288459,ENSG00000258913,ENSG00000283165
chr14	104677628	104678342	14:104677628-104678342	ENSG00000166183,ENSG00000211944,ENSG00000282600,ENSG00000258858,ENSG00000203485,ENSG00000265291,ENSG00000260792,ENSG00000258736,ENSG00000259037,ENSG00000184601,ENSG00000258986,ENSG00000258913
chr14	104681751	104682031	14:104681751-104682031	ENSG00000258858,ENSG00000203485,ENSG00000265291,ENSG00000260792,ENSG00000258736,ENSG00000259037,ENSG00000184601,ENSG00000258986
chr14	104688172	104688315	14:104688172-104688315	ENSG00000228966,ENSG00000254228,ENSG00000258858,ENSG00000203485,ENSG00000260792,ENSG00000258736,ENSG00000258986
chr14	104689153	104690045	14:104689153-104690045	ENSG00000228966,ENSG00000254228,ENSG00000258858,ENSG00000203485,ENSG00000265291,ENSG00000260792,ENSG00000258736,ENSG00000259037,ENSG00000258986
chr14	104723393	104723526	14:104723393-104723526	ENSG00000185100,ENSG00000203485,ENSG00000258736
chr14	104723624	104724502	14:104723624-104724502	ENSG00000185100,ENSG00000203485,ENSG00000258736,ENSG00000259037,ENSG00000184601,ENSG00000258986
chr14	104725164	104725317	14:104725164-104725317	ENSG00000185100,ENSG00000259037,ENSG00000258986
chr14	104725493	104725619	14:104725493-104725619	ENSG00000185100,ENSG00000259037
chr14	104736158	104736634	14:104736158-104736634	ENSG00000270550,ENSG00000253467,ENSG00000185100,ENSG00000259037
chr14	104746912	104747142	14:104746912-104747142	ENSG00000184990,ENSG00000185100
chr14	104749085	104749525	14:104749085-104749525	ENSG00000184990,ENSG00000185100
chr14	104752037	104753798	14:104752037-104753798	ENSG00000166183,ENSG00000253709,ENSG00000211943,ENSG00000211945,ENSG00000271201,ENSG00000211947,ENSG00000238275,ENSG00000276210,ENSG00000253441,ENSG00000254326,ENSG00000253491,ENSG00000253587,ENSG00000283607,ENSG00000253240,ENSG00000211959,ENSG00000253895,ENSG00000211962,ENSG00000211964,ENSG00000253763,ENSG00000254053,ENSG00000211935,ENSG00000253780,ENSG00000211934,ENSG00000225200,ENSG00000211930,ENSG00000233655,ENSG00000211928,ENSG00000228131,ENSG00000237197,ENSG00000211925,ENSG00000211924,ENSG00000211923,ENSG00000232543,ENSG00000211921,ENSG00000211920,ENSG00000227108,ENSG00000227196,ENSG00000211909,ENSG00000225825,ENSG00000211907,ENSG00000264781,ENSG00000263413,ENSG00000264024,ENSG00000265612,ENSG00000211899,ENSG00000211897,ENSG00000253692,ENSG00000213140,ENSG00000253364,ENSG00000274172,ENSG00000211891,ENSG00000258593,ENSG00000258811,ENSG00000196183,ENSG00000142208,ENSG00000258430,ENSG00000184990,ENSG00000185100,ENSG00000258736,ENSG00000259037,ENSG00000184601,ENSG00000258986,ENSG00000288459
chr14	104768544	104768776	14:104768544-104768776	ENSG00000258593,ENSG00000258811,ENSG00000196183,ENSG00000142208,ENSG00000258430
chr14	104795200	104795543	14:104795200-104795543	ENSG00000179627,ENSG00000142208
chr14	104795639	104796162	14:104795639-104796162	ENSG00000258811,ENSG00000179627,ENSG00000142208
chr14	104800130	104801191	14:104800130-104801191	ENSG00000211949,ENSG00000253367,ENSG00000253482,ENSG00000253491,ENSG00000253587,ENSG00000254203,ENSG00000253440,ENSG00000211959,ENSG00000211933,ENSG00000211912,ENSG00000211911,ENSG00000258593,ENSG00000258811,ENSG00000196183,ENSG00000279140,ENSG00000179627,ENSG00000142208,ENSG00000258430
chr14	104815544	104816523	14:104815544-104816523	ENSG00000253412,ENSG00000211944,ENSG00000211945,ENSG00000253345,ENSG00000254045,ENSG00000211951,ENSG00000253482,ENSG00000211952,ENSG00000270474,ENSG00000211957,ENSG00000253240,ENSG00000253359,ENSG00000253467,ENSG00000211964,ENSG00000253763,ENSG00000253387,ENSG00000211937,ENSG00000211912,ENSG00000211911,ENSG00000237547,ENSG00000242887,ENSG00000240041,ENSG00000242472,ENSG00000237111,ENSG00000211900,ENSG00000211895,ENSG00000253364,ENSG00000211892,ENSG00000258593,ENSG00000258811,ENSG00000196183,ENSG00000239365,ENSG00000258701,ENSG00000279140,ENSG00000179627,ENSG00000142208,ENSG00000258430,ENSG00000259037,ENSG00000184601,ENSG00000258986
chr14	104826250	104826901	14:104826250-104826901	ENSG00000211959,ENSG00000264781,ENSG00000263413,ENSG00000264024,ENSG00000265612,ENSG00000211899,ENSG00000211896,ENSG00000258593,ENSG00000258811,ENSG00000196183,ENSG00000239365,ENSG00000258701,ENSG00000279140,ENSG00000142208,ENSG00000258430
chr14	104865089	104866127	14:104865089-104866127	ENSG00000253482,ENSG00000254326,ENSG00000211955,ENSG00000232216,ENSG00000283195,ENSG00000253714,ENSG00000253241,ENSG00000211912,ENSG00000211911,ENSG00000264781,ENSG00000263413,ENSG00000264024,ENSG00000265612,ENSG00000211899,ENSG00000259067,ENSG00000099814,ENSG00000258593,ENSG00000258811,ENSG00000196183,ENSG00000258986
chr14	104933157	104933648	14:104933157-104933648	ENSG00000211938,ENSG00000282639,ENSG00000282651,ENSG00000211941,ENSG00000254215,ENSG00000254174,ENSG00000253709,ENSG00000253458,ENSG00000283948,ENSG00000254046,ENSG00000273894,ENSG00000211945,ENSG00000253883,ENSG00000271201,ENSG00000211946,ENSG00000211947,ENSG00000253345,ENSG00000254045,ENSG00000211949,ENSG00000211950,ENSG00000238275,ENSG00000276210,ENSG00000253441,ENSG00000211951,ENSG00000253462,ENSG00000253482,ENSG00000211952,ENSG00000254289,ENSG00000270550,ENSG00000231475,ENSG00000283607,ENSG00000254203,ENSG00000253440,ENSG00000211956,ENSG00000253325,ENSG00000211957,ENSG00000253240,ENSG00000253359,ENSG00000211958,ENSG00000211959,ENSG00000253467,ENSG00000228757,ENSG00000253294,ENSG00000278473,ENSG00000283562,ENSG00000253465,ENSG00000253895,ENSG00000211961,ENSG00000281990,ENSG00000253169,ENSG00000253132,ENSG00000253742,ENSG00000224373,ENSG00000253759,ENSG00000253131,ENSG00000254395,ENSG00000275475,ENSG00000253714,ENSG00000253545,ENSG00000253941,ENSG00000254167,ENSG00000253386,ENSG00000211965,ENSG00000253862,ENSG00000229092,ENSG00000253808,ENSG00000253763,ENSG00000254053,ENSG00000253387,ENSG00000211937,ENSG00000282122,ENSG00000276775,ENSG00000211934,ENSG00000225200,ENSG00000271968,ENSG00000254279,ENSG00000211933,ENSG00000236170,ENSG00000226777,ENSG00000211931,ENSG00000211930,ENSG00000233655,ENSG00000211928,ENSG00000228131,ENSG00000211924,ENSG00000211923,ENSG00000232543,ENSG00000211921,ENSG00000211920,ENSG00000227108,ENSG00000211918,ENSG00000211917,ENSG00000227800,ENSG00000211915,ENSG00000211914,ENSG00000237020,ENSG00000244620,ENSG00000211912,ENSG00000211911,ENSG00000227196,ENSG00000211909,ENSG00000225825,ENSG00000211907,ENSG00000227335,ENSG00000236597,ENSG00000211905,ENSG00000211904,ENSG00000237547,ENSG00000242887,ENSG00000240041,ENSG00000242472,ENSG00000237111,ENSG00000211900,ENSG00000264781,ENSG00000263413,ENSG00000264024,ENSG00000265612,ENSG00000211899,ENSG00000211898,ENSG00000270371,ENSG00000211897,ENSG00000211896,ENSG00000253692,ENSG00000211895,ENSG00000213140,ENSG00000253755,ENSG00000253364,ENSG00000277030,ENSG00000211893,ENSG00000274172,ENSG00000211892,ENSG00000211891,ENSG00000211890,ENSG00000234402,ENSG00000287459,ENSG00000258154,ENSG00000280244,ENSG00000183484,ENSG00000166428,ENSG00000259067,ENSG00000258593,ENSG00000258811,ENSG00000259037,ENSG00000184601
chr14	104967538	104968002	14:104967538-104968002	ENSG00000211935,ENSG00000236170,ENSG00000226777,ENSG00000211931,ENSG00000211918,ENSG00000211917,ENSG00000185567,ENSG00000259067
chr14	104968275	104968450	14:104968275-104968450	ENSG00000282122,ENSG00000211935,ENSG00000236170,ENSG00000226777,ENSG00000211931,ENSG00000211918,ENSG00000211917,ENSG00000211898,ENSG00000211891,ENSG00000185567,ENSG00000259067
chr14	104970469	104970900	14:104970469-104970900	ENSG00000254215,ENSG00000254174,ENSG00000211942,ENSG00000253412,ENSG00000211945,ENSG00000253883,ENSG00000271201,ENSG00000211950,ENSG00000253367,ENSG00000254326,ENSG00000211952,ENSG00000254289,ENSG00000270550,ENSG00000254203,ENSG00000253440,ENSG00000283562,ENSG00000283464,ENSG00000270816,ENSG00000280411,ENSG00000253763,ENSG00000282122,ENSG00000253780,ENSG00000211934,ENSG00000211930,ENSG00000233655,ENSG00000211928,ENSG00000228131,ENSG00000211918,ENSG00000211917,ENSG00000227196,ENSG00000211909,ENSG00000225825,ENSG00000211907,ENSG00000253692,ENSG00000211895,ENSG00000183484,ENSG00000185567,ENSG00000259067
chr14	104973211	104973524	14:104973211-104973524	ENSG00000282651,ENSG00000254215,ENSG00000254174,ENSG00000211942,ENSG00000253412,ENSG00000211943,ENSG00000211945,ENSG00000253883,ENSG00000271201,ENSG00000211946,ENSG00000211949,ENSG00000211950,ENSG00000253367,ENSG00000254326,ENSG00000211952,ENSG00000254289,ENSG00000270550,ENSG00000283607,ENSG00000270474,ENSG00000254203,ENSG00000253440,ENSG00000253294,ENSG00000278473,ENSG00000283562,ENSG00000283464,ENSG00000270816,ENSG00000253465,ENSG00000211962,ENSG00000280411,ENSG00000253742,ENSG00000211967,ENSG00000253763,ENSG00000254053,ENSG00000282122,ENSG00000253780,ENSG00000211934,ENSG00000271968,ENSG00000254279,ENSG00000211930,ENSG00000233655,ENSG00000211928,ENSG00000228131,ENSG00000237197,ENSG00000211925,ENSG00000211918,ENSG00000211917,ENSG00000227196,ENSG00000211909,ENSG00000225825,ENSG00000211907,ENSG00000237547,ENSG00000242887,ENSG00000240041,ENSG00000242472,ENSG00000237111,ENSG00000211900,ENSG00000211898,ENSG00000270371,ENSG00000253692,ENSG00000211895,ENSG00000253364,ENSG00000183484,ENSG00000185567,ENSG00000259067
chr14	104973798	104973908	14:104973798-104973908	ENSG00000283562,ENSG00000283464,ENSG00000270816,ENSG00000185567
chr14	104976232	104976355	14:104976232-104976355	ENSG00000211946,ENSG00000232216,ENSG00000283195,ENSG00000253692,ENSG00000183484,ENSG00000140104,ENSG00000185567,ENSG00000259067
chr14	104978313	104978554	14:104978313-104978554	ENSG00000211938,ENSG00000282639,ENSG00000282651,ENSG00000211941,ENSG00000254215,ENSG00000254174,ENSG00000253412,ENSG00000211944,ENSG00000283948,ENSG00000254046,ENSG00000273894,ENSG00000211945,ENSG00000253883,ENSG00000211946,ENSG00000253345,ENSG00000254045,ENSG00000211950,ENSG00000238275,ENSG00000276210,ENSG00000253441,ENSG00000253367,ENSG00000211951,ENSG00000253462,ENSG00000211952,ENSG00000253149,ENSG00000254289,ENSG00000253491,ENSG00000253587,ENSG00000231475,ENSG00000283607,ENSG00000211956,ENSG00000253325,ENSG00000211957,ENSG00000253240,ENSG00000253294,ENSG00000278473,ENSG00000232216,ENSG00000283195,ENSG00000253895,ENSG00000281990,ENSG00000253131,ENSG00000253545,ENSG00000211964,ENSG00000229092,ENSG00000253808,ENSG00000254053,ENSG00000253387,ENSG00000211937,ENSG00000211935,ENSG00000253780,ENSG00000211934,ENSG00000225200,ENSG00000271968,ENSG00000254279,ENSG00000211933,ENSG00000236170,ENSG00000226777,ENSG00000211931,ENSG00000211930,ENSG00000233655,ENSG00000211928,ENSG00000228131,ENSG00000237197,ENSG00000211925,ENSG00000211918,ENSG00000211917,ENSG00000211912,ENSG00000211911,ENSG00000227196,ENSG00000211909,ENSG00000225825,ENSG00000211907,ENSG00000227335,ENSG00000236597,ENSG00000211905,ENSG00000211904,ENSG00000264781,ENSG00000263413,ENSG00000264024,ENSG00000265612,ENSG00000211899,ENSG00000211898,ENSG00000270371,ENSG00000211897,ENSG00000211896,ENSG00000253692,ENSG00000211895,ENSG00000213140,ENSG00000253755,ENSG00000253364,ENSG00000277030,ENSG00000211893,ENSG00000211892,ENSG00000184916,ENSG00000183484,ENSG00000170779,ENSG00000140104,ENSG00000185567,ENSG00000259067
chr14	104985491	104986246	14:104985491-104986246	ENSG00000211938,ENSG00000282651,ENSG00000254215,ENSG00000254174,ENSG00000211942,ENSG00000253709,ENSG00000211943,ENSG00000211944,ENSG00000273894,ENSG00000253883,ENSG00000211947,ENSG00000253957,ENSG00000211950,ENSG00000253482,ENSG00000254289,ENSG00000283607,ENSG00000270474,ENSG00000253325,ENSG00000253359,ENSG00000253294,ENSG00000278473,ENSG00000232216,ENSG00000283195,ENSG00000275475,ENSG00000253714,ENSG00000211967,ENSG00000253763,ENSG00000254053,ENSG00000253387,ENSG00000211937,ENSG00000211935,ENSG00000211934,ENSG00000225200,ENSG00000211933,ENSG00000226777,ENSG00000211930,ENSG00000233655,ENSG00000211928,ENSG00000228131,ENSG00000237197,ENSG00000211925,ENSG00000211912,ENSG00000211911,ENSG00000227335,ENSG00000236597,ENSG00000211905,ENSG00000211904,ENSG00000237547,ENSG00000242887,ENSG00000240041,ENSG00000242472,ENSG00000237111,ENSG00000211900,ENSG00000264781,ENSG00000263413,ENSG00000264024,ENSG00000265612,ENSG00000211899,ENSG00000211896,ENSG00000211895,ENSG00000253755,ENSG00000183484,ENSG00000170779,ENSG00000140104,ENSG00000259067
chr14	105020747	105021659	14:105020747-105021659	ENSG00000211938,ENSG00000282639,ENSG00000282651,ENSG00000211941,ENSG00000254215,ENSG00000254174,ENSG00000211942,ENSG00000253412,ENSG00000253709,ENSG00000211943,ENSG00000253458,ENSG00000211944,ENSG00000283948,ENSG00000254046,ENSG00000273894,ENSG00000211945,ENSG00000253883,ENSG00000271201,ENSG00000211946,ENSG00000211947,ENSG00000253957,ENSG00000253345,ENSG00000254045,ENSG00000211949,ENSG00000211950,ENSG00000238275,ENSG00000276210,ENSG00000253441,ENSG00000253367,ENSG00000211951,ENSG00000253462,ENSG00000253482,ENSG00000254326,ENSG00000211952,ENSG00000253149,ENSG00000254289,ENSG00000253491,ENSG00000253587,ENSG00000231475,ENSG00000283607,ENSG00000270474,ENSG00000211955,ENSG00000254203,ENSG00000253440,ENSG00000211956,ENSG00000253325,ENSG00000211957,ENSG00000253240,ENSG00000253359,ENSG00000211958,ENSG00000253989,ENSG00000211959,ENSG00000253467,ENSG00000228757,ENSG00000253294,ENSG00000278473,ENSG00000232216,ENSG00000283195,ENSG00000283562,ENSG00000253465,ENSG00000253895,ENSG00000211961,ENSG00000211962,ENSG00000253635,ENSG00000281990,ENSG00000253209,ENSG00000253936,ENSG00000253747,ENSG00000253132,ENSG00000211970,ENSG00000254329,ENSG00000199480,ENSG00000253742,ENSG00000224373,ENSG00000211968,ENSG00000253131,ENSG00000254395,ENSG00000275475,ENSG00000253714,ENSG00000211967,ENSG00000253545,ENSG00000253941,ENSG00000254167,ENSG00000211966,ENSG00000253241,ENSG00000253386,ENSG00000211965,ENSG00000211964,ENSG00000253862,ENSG00000229092,ENSG00000253808,ENSG00000253763,ENSG00000254053,ENSG00000253387,ENSG00000211937,ENSG00000282122,ENSG00000276775,ENSG00000211935,ENSG00000253780,ENSG00000211934,ENSG00000225200,ENSG00000271968,ENSG00000254279,ENSG00000211933,ENSG00000236170,ENSG00000226777,ENSG00000211931,ENSG00000211930,ENSG00000233655,ENSG00000211928,ENSG00000228131,ENSG00000237197,ENSG00000211925,ENSG00000211924,ENSG00000211923,ENSG00000232543,ENSG00000211921,ENSG00000211920,ENSG00000227108,ENSG00000211918,ENSG00000211917,ENSG00000227800,ENSG00000211915,ENSG00000211914,ENSG00000237020,ENSG00000244620,ENSG00000211912,ENSG00000211911,ENSG00000227196,ENSG00000211909,ENSG00000225825,ENSG00000211907,ENSG00000227335,ENSG00000236597,ENSG00000211905,ENSG00000211904,ENSG00000237547,ENSG00000242887,ENSG00000240041,ENSG00000242472,ENSG00000237111,ENSG00000211900,ENSG00000264781,ENSG00000263413,ENSG00000264024,ENSG00000265612,ENSG00000211899,ENSG00000211898,ENSG00000270371,ENSG00000211897,ENSG00000211896,ENSG00000253692,ENSG00000211895,ENSG00000213140,ENSG00000253755,ENSG00000253364,ENSG00000277030,ENSG00000211893,ENSG00000274172,ENSG00000211892,ENSG00000211891,ENSG00000211890,ENSG00000183828,ENSG00000257622,ENSG00000273778,ENSG00000184916,ENSG00000287459,ENSG00000258154,ENSG00000280244,ENSG00000183484,ENSG00000170779,ENSG00000140104,ENSG00000259067,ENSG00000258593,ENSG00000258811,ENSG00000258986,ENSG00000288459
chr14	105045713	105046004	14:105045713-105046004	ENSG00000282639,ENSG00000282651,ENSG00000211942,ENSG00000253458,ENSG00000211944,ENSG00000283948,ENSG00000254046,ENSG00000273894,ENSG00000211945,ENSG00000271201,ENSG00000211947,ENSG00000253957,ENSG00000253345,ENSG00000254045,ENSG00000211949,ENSG00000211950,ENSG00000238275,ENSG00000276210,ENSG00000253441,ENSG00000253462,ENSG00000254289,ENSG00000253491,ENSG00000253587,ENSG00000231475,ENSG00000253325,ENSG00000253359,ENSG00000211958,ENSG00000253467,ENSG00000253294,ENSG00000278473,ENSG00000232216,ENSG00000283195,ENSG00000211962,ENSG00000253936,ENSG00000253747,ENSG00000224373,ENSG00000253714,ENSG00000253386,ENSG00000229092,ENSG00000253808,ENSG00000253763,ENSG00000253387,ENSG00000211937,ENSG00000253780,ENSG00000211934,ENSG00000271968,ENSG00000254279,ENSG00000211933,ENSG00000227800,ENSG00000211915,ENSG00000211914,ENSG00000237020,ENSG00000244620,ENSG00000211912,ENSG00000211911,ENSG00000227196,ENSG00000211909,ENSG00000225825,ENSG00000211907,ENSG00000237547,ENSG00000242887,ENSG00000240041,ENSG00000242472,ENSG00000237111,ENSG00000211900,ENSG00000264781,ENSG00000263413,ENSG00000264024,ENSG00000265612,ENSG00000211899,ENSG00000211898,ENSG00000211897,ENSG00000211896,ENSG00000211895,ENSG00000253755,ENSG00000253364,ENSG00000211890,ENSG00000183828,ENSG00000184916,ENSG00000287459,ENSG00000258154,ENSG00000280244,ENSG00000183484,ENSG00000185567,ENSG00000259067
chr14	105086863	105087110	14:105086863-105087110	ENSG00000211938,ENSG00000282639,ENSG00000254215,ENSG00000254174,ENSG00000253412,ENSG00000283948,ENSG00000254046,ENSG00000253883,ENSG00000253957,ENSG00000211949,ENSG00000211950,ENSG00000211951,ENSG00000254289,ENSG00000231475,ENSG00000270474,ENSG00000253240,ENSG00000253359,ENSG00000281990,ENSG00000211970,ENSG00000254329,ENSG00000199480,ENSG00000224373,ENSG00000211967,ENSG00000253941,ENSG00000254167,ENSG00000253862,ENSG00000282122,ENSG00000211933,ENSG00000236170,ENSG00000211931,ENSG00000237197,ENSG00000211925,ENSG00000211924,ENSG00000211923,ENSG00000232543,ENSG00000211921,ENSG00000211920,ENSG00000227108,ENSG00000211918,ENSG00000211917,ENSG00000227800,ENSG00000211915,ENSG00000211914,ENSG00000237020,ENSG00000244620,ENSG00000211898,ENSG00000270371,ENSG00000211896,ENSG00000277030,ENSG00000211893,ENSG00000211891,ENSG00000183828,ENSG00000257622,ENSG00000273778,ENSG00000184916,ENSG00000287459,ENSG00000258154,ENSG00000280244,ENSG00000286636,ENSG00000257556,ENSG00000183484
chr14	105087596	105087918	14:105087596-105087918	ENSG00000211938,ENSG00000282639,ENSG00000253412,ENSG00000283948,ENSG00000254046,ENSG00000253883,ENSG00000211950,ENSG00000254289,ENSG00000231475,ENSG00000281990,ENSG00000224373,ENSG00000253941,ENSG00000254167,ENSG00000253862,ENSG00000211918,ENSG00000211917,ENSG00000227800,ENSG00000211915,ENSG00000211914,ENSG00000237020,ENSG00000244620,ENSG00000211898,ENSG00000270371,ENSG00000211896,ENSG00000211891,ENSG00000183828,ENSG00000257622,ENSG00000273778,ENSG00000184916,ENSG00000287459,ENSG00000258154,ENSG00000280244,ENSG00000286636,ENSG00000257556,ENSG00000183484
chr14	105088322	105088478	14:105088322-105088478	ENSG00000183828,ENSG00000257622,ENSG00000273778,ENSG00000184916,ENSG00000287459,ENSG00000258154,ENSG00000280244,ENSG00000257556,ENSG00000183484
chr14	105090599	105090794	14:105090599-105090794	ENSG00000253467,ENSG00000253692,ENSG00000183828,ENSG00000257622,ENSG00000273778,ENSG00000184916,ENSG00000287459,ENSG00000258154,ENSG00000280244,ENSG00000286636,ENSG00000257556,ENSG00000183484
chr14	105093147	105093413	14:105093147-105093413	ENSG00000253709,ENSG00000253957,ENSG00000270474,ENSG00000211957,ENSG00000253240,ENSG00000211959,ENSG00000253467,ENSG00000282122,ENSG00000253692,ENSG00000213140,ENSG00000183828,ENSG00000257622,ENSG00000273778,ENSG00000184916,ENSG00000287459,ENSG00000258154,ENSG00000280244,ENSG00000286636,ENSG00000257556,ENSG00000183484
chr14	105093840	105094097	14:105093840-105094097	ENSG00000253467,ENSG00000253692,ENSG00000183828,ENSG00000257622,ENSG00000273778,ENSG00000184916,ENSG00000287459,ENSG00000258154,ENSG00000280244,ENSG00000286636,ENSG00000257556,ENSG00000183484
chr14	105203117	105203293	14:105203117-105203293	ENSG00000253412,ENSG00000211943,ENSG00000211944,ENSG00000283948,ENSG00000254046,ENSG00000273894,ENSG00000211945,ENSG00000253367,ENSG00000253491,ENSG00000253587,ENSG00000211955,ENSG00000211956,ENSG00000232216,ENSG00000283195,ENSG00000283562,ENSG00000253941,ENSG00000254167,ENSG00000211965,ENSG00000254279,ENSG00000211918,ENSG00000211917,ENSG00000211895,ENSG00000274172,ENSG00000211890,ENSG00000183828,ENSG00000257622,ENSG00000273778,ENSG00000184916,ENSG00000287459,ENSG00000258154,ENSG00000280244
chr14	105248240	105249277	14:105248240-105249277	ENSG00000211938,ENSG00000254215,ENSG00000254174,ENSG00000211943,ENSG00000253458,ENSG00000211945,ENSG00000253883,ENSG00000253957,ENSG00000253462,ENSG00000211952,ENSG00000254289,ENSG00000253703,ENSG00000254053,ENSG00000254279,ENSG00000211933,ENSG00000236170,ENSG00000211931,ENSG00000211930,ENSG00000233655,ENSG00000211928,ENSG00000228131,ENSG00000211918,ENSG00000211917,ENSG00000227800,ENSG00000211915,ENSG00000211914,ENSG00000237020,ENSG00000244620,ENSG00000211892,ENSG00000211890,ENSG00000184887,ENSG00000185024,ENSG00000183828,ENSG00000257622,ENSG00000273778,ENSG00000184916,ENSG00000287459
chr14	105275671	105275888	14:105275671-105275888	ENSG00000211938,ENSG00000282639,ENSG00000282651,ENSG00000211941,ENSG00000254215,ENSG00000254174,ENSG00000211942,ENSG00000253412,ENSG00000253709,ENSG00000253458,ENSG00000211944,ENSG00000283948,ENSG00000254046,ENSG00000253883,ENSG00000271201,ENSG00000211946,ENSG00000211947,ENSG00000253957,ENSG00000253345,ENSG00000254045,ENSG00000211949,ENSG00000211950,ENSG00000238275,ENSG00000276210,ENSG00000253441,ENSG00000211951,ENSG00000253462,ENSG00000253482,ENSG00000254326,ENSG00000211952,ENSG00000253149,ENSG00000254289,ENSG00000253491,ENSG00000253587,ENSG00000231475,ENSG00000254203,ENSG00000253440,ENSG00000211956,ENSG00000253325,ENSG00000211957,ENSG00000253359,ENSG00000211958,ENSG00000211959,ENSG00000228757,ENSG00000253294,ENSG00000278473,ENSG00000253465,ENSG00000211961,ENSG00000253132,ENSG00000211970,ENSG00000254329,ENSG00000199480,ENSG00000211968,ENSG00000253131,ENSG00000254395,ENSG00000211967,ENSG00000253241,ENSG00000211965,ENSG00000211964,ENSG00000253862,ENSG00000253763,ENSG00000254053,ENSG00000276775,ENSG00000211935,ENSG00000253780,ENSG00000211934,ENSG00000254279,ENSG00000236170,ENSG00000226777,ENSG00000211931,ENSG00000211924,ENSG00000211923,ENSG00000232543,ENSG00000211921,ENSG00000211920,ENSG00000227108,ENSG00000211918,ENSG00000211917,ENSG00000211912,ENSG00000211911,ENSG00000227196,ENSG00000211909,ENSG00000225825,ENSG00000211907,ENSG00000227335,ENSG00000236597,ENSG00000211905,ENSG00000211904,ENSG00000264781,ENSG00000263413,ENSG00000264024,ENSG00000265612,ENSG00000211899,ENSG00000211897,ENSG00000211895,ENSG00000213140,ENSG00000253755,ENSG00000253364,ENSG00000274172,ENSG00000211892,ENSG00000211891,ENSG00000211890,ENSG00000184887,ENSG00000183828,ENSG00000257622,ENSG00000273778,ENSG00000184916,ENSG00000287459,ENSG00000258154,ENSG00000280244
chr14	105300250	105301843	14:105300250-105301843	ENSG00000211938,ENSG00000282639,ENSG00000282651,ENSG00000211942,ENSG00000253412,ENSG00000253709,ENSG00000211943,ENSG00000211944,ENSG00000283948,ENSG00000254046,ENSG00000211945,ENSG00000253883,ENSG00000271201,ENSG00000211946,ENSG00000211947,ENSG00000253957,ENSG00000253345,ENSG00000254045,ENSG00000211950,ENSG00000238275,ENSG00000276210,ENSG00000253441,ENSG00000253367,ENSG00000211951,ENSG00000253462,ENSG00000253482,ENSG00000254326,ENSG00000211952,ENSG00000231475,ENSG00000283607,ENSG00000270474,ENSG00000254203,ENSG00000253440,ENSG00000211956,ENSG00000253325,ENSG00000211957,ENSG00000253240,ENSG00000253359,ENSG00000211958,ENSG00000253989,ENSG00000211959,ENSG00000228757,ENSG00000253294,ENSG00000278473,ENSG00000283562,ENSG00000253895,ENSG00000211961,ENSG00000281990,ENSG00000223648,ENSG00000224373,ENSG00000211966,ENSG00000253241,ENSG00000211964,ENSG00000253763,ENSG00000254053,ENSG00000253387,ENSG00000211937,ENSG00000253780,ENSG00000271968,ENSG00000211933,ENSG00000236170,ENSG00000226777,ENSG00000211931,ENSG00000211930,ENSG00000233655,ENSG00000211928,ENSG00000228131,ENSG00000211924,ENSG00000211923,ENSG00000232543,ENSG00000211921,ENSG00000211920,ENSG00000227108,ENSG00000211918,ENSG00000211917,ENSG00000227800,ENSG00000211915,ENSG00000211914,ENSG00000237020,ENSG00000244620,ENSG00000227196,ENSG00000211909,ENSG00000225825,ENSG00000211907,ENSG00000227335,ENSG00000236597,ENSG00000211905,ENSG00000211904,ENSG00000237547,ENSG00000242887,ENSG00000240041,ENSG00000242472,ENSG00000237111,ENSG00000211900,ENSG00000264781,ENSG00000263413,ENSG00000264024,ENSG00000265612,ENSG00000211899,ENSG00000211898,ENSG00000270371,ENSG00000211897,ENSG00000211896,ENSG00000253692,ENSG00000211895,ENSG00000213140,ENSG00000253364,ENSG00000277030,ENSG00000211893,ENSG00000274172,ENSG00000211892,ENSG00000211891,ENSG00000179364,ENSG00000185024,ENSG00000183828,ENSG00000257622,ENSG00000273778,ENSG00000184916
chr14	105313782	105315112	14:105313782-105315112	ENSG00000282639,ENSG00000254215,ENSG00000254174,ENSG00000253412,ENSG00000273894,ENSG00000211947,ENSG00000253345,ENSG00000254045,ENSG00000211950,ENSG00000238275,ENSG00000276210,ENSG00000253441,ENSG00000253367,ENSG00000211951,ENSG00000253482,ENSG00000254326,ENSG00000211952,ENSG00000253149,ENSG00000270474,ENSG00000253240,ENSG00000253359,ENSG00000232216,ENSG00000283195,ENSG00000276775,ENSG00000253780,ENSG00000271968,ENSG00000211933,ENSG00000237197,ENSG00000211925,ENSG00000211918,ENSG00000211917,ENSG00000227196,ENSG00000211909,ENSG00000225825,ENSG00000211907,ENSG00000227335,ENSG00000236597,ENSG00000211905,ENSG00000211904,ENSG00000211898,ENSG00000211897,ENSG00000277030,ENSG00000211893,ENSG00000211892,ENSG00000211890,ENSG00000179364,ENSG00000185024,ENSG00000183828,ENSG00000257622
chr14	105315210	105315336	14:105315210-105315336	ENSG00000253458,ENSG00000254203,ENSG00000253440,ENSG00000179364,ENSG00000185024
chr14	105370930	105371103	14:105370930-105371103	ENSG00000211944,ENSG00000273894,ENSG00000253345,ENSG00000254045,ENSG00000211949,ENSG00000211952,ENSG00000253149,ENSG00000283607,ENSG00000211955,ENSG00000253780,ENSG00000270371,ENSG00000234402,ENSG00000230157,ENSG00000242085,ENSG00000279495,ENSG00000179364
chr14	105398135	105398858	14:105398135-105398858	ENSG00000211938,ENSG00000282651,ENSG00000211941,ENSG00000254215,ENSG00000254174,ENSG00000211942,ENSG00000253709,ENSG00000253458,ENSG00000283948,ENSG00000254046,ENSG00000211945,ENSG00000253883,ENSG00000271201,ENSG00000211947,ENSG00000253957,ENSG00000211949,ENSG00000253367,ENSG00000211951,ENSG00000253462,ENSG00000253482,ENSG00000253149,ENSG00000254289,ENSG00000270550,ENSG00000253491,ENSG00000253587,ENSG00000231475,ENSG00000270474,ENSG00000211955,ENSG00000254203,ENSG00000253440,ENSG00000211956,ENSG00000253325,ENSG00000211957,ENSG00000253240,ENSG00000253359,ENSG00000211958,ENSG00000253989,ENSG00000211959,ENSG00000253467,ENSG00000253294,ENSG00000278473,ENSG00000283464,ENSG00000270816,ENSG00000211962,ENSG00000283571,ENSG00000253742,ENSG00000253759,ENSG00000211964,ENSG00000253763,ENSG00000253387,ENSG00000211937,ENSG00000225200,ENSG00000271968,ENSG00000254279,ENSG00000211933,ENSG00000236170,ENSG00000226777,ENSG00000211931,ENSG00000211930,ENSG00000233655,ENSG00000211928,ENSG00000228131,ENSG00000227800,ENSG00000211915,ENSG00000211914,ENSG00000237020,ENSG00000244620,ENSG00000227196,ENSG00000211909,ENSG00000225825,ENSG00000211907,ENSG00000211898,ENSG00000270371,ENSG00000211897,ENSG00000211896,ENSG00000253692,ENSG00000213140,ENSG00000253364,ENSG00000277030,ENSG00000211893,ENSG00000274172,ENSG00000211892,ENSG00000211891,ENSG00000211890,ENSG00000234402,ENSG00000251602,ENSG00000226174,ENSG00000242085,ENSG00000279495,ENSG00000179364
chr14	105411385	105411585	14:105411385-105411585	ENSG00000253458,ENSG00000211944,ENSG00000211946,ENSG00000211947,ENSG00000253367,ENSG00000253482,ENSG00000270550,ENSG00000254203,ENSG00000253440,ENSG00000253240,ENSG00000253989,ENSG00000253294,ENSG00000278473,ENSG00000283562,ENSG00000253465,ENSG00000253241,ENSG00000253763,ENSG00000282122,ENSG00000276775,ENSG00000225200,ENSG00000254279,ENSG00000211930,ENSG00000233655,ENSG00000211928,ENSG00000228131,ENSG00000211895,ENSG00000213140,ENSG00000253755,ENSG00000277030,ENSG00000211893,ENSG00000274172,ENSG00000211890,ENSG00000182979,ENSG00000251602,ENSG00000226174
chr14	105414948	105415381	14:105414948-105415381	ENSG00000211938,ENSG00000282639,ENSG00000282651,ENSG00000211941,ENSG00000254215,ENSG00000254174,ENSG00000211942,ENSG00000253709,ENSG00000211943,ENSG00000253458,ENSG00000211944,ENSG00000283948,ENSG00000254046,ENSG00000273894,ENSG00000211945,ENSG00000253883,ENSG00000271201,ENSG00000211946,ENSG00000211947,ENSG00000253345,ENSG00000254045,ENSG00000211949,ENSG00000211950,ENSG00000238275,ENSG00000276210,ENSG00000253441,ENSG00000253367,ENSG00000211951,ENSG00000253462,ENSG00000253482,ENSG00000254326,ENSG00000211952,ENSG00000253149,ENSG00000270550,ENSG00000253491,ENSG00000253587,ENSG00000231475,ENSG00000283607,ENSG00000270474,ENSG00000211955,ENSG00000254203,ENSG00000253440,ENSG00000253325,ENSG00000211957,ENSG00000253240,ENSG00000253359,ENSG00000211958,ENSG00000253989,ENSG00000211959,ENSG00000253467,ENSG00000228757,ENSG00000253294,ENSG00000278473,ENSG00000283562,ENSG00000253465,ENSG00000253895,ENSG00000211961,ENSG00000211974,ENSG00000281990,ENSG00000253936,ENSG00000253747,ENSG00000211970,ENSG00000254329,ENSG00000199480,ENSG00000253742,ENSG00000211968,ENSG00000254395,ENSG00000275475,ENSG00000211967,ENSG00000253545,ENSG00000253941,ENSG00000254167,ENSG00000211966,ENSG00000253241,ENSG00000253386,ENSG00000211965,ENSG00000211964,ENSG00000253862,ENSG00000229092,ENSG00000253808,ENSG00000253763,ENSG00000254053,ENSG00000253387,ENSG00000211937,ENSG00000276775,ENSG00000211935,ENSG00000253780,ENSG00000211934,ENSG00000225200,ENSG00000271968,ENSG00000254279,ENSG00000211933,ENSG00000226777,ENSG00000211930,ENSG00000233655,ENSG00000211928,ENSG00000228131,ENSG00000237197,ENSG00000211925,ENSG00000211924,ENSG00000211923,ENSG00000232543,ENSG00000211921,ENSG00000211920,ENSG00000227108,ENSG00000227800,ENSG00000211915,ENSG00000211914,ENSG00000237020,ENSG00000244620,ENSG00000211912,ENSG00000211911,ENSG00000227335,ENSG00000236597,ENSG00000211905,ENSG00000211904,ENSG00000237547,ENSG00000242887,ENSG00000240041,ENSG00000242472,ENSG00000237111,ENSG00000211900,ENSG00000264781,ENSG00000263413,ENSG00000264024,ENSG00000265612,ENSG00000211899,ENSG00000211898,ENSG00000270371,ENSG00000211897,ENSG00000211896,ENSG00000253692,ENSG00000211895,ENSG00000213140,ENSG00000277030,ENSG00000211893,ENSG00000274172,ENSG00000211892,ENSG00000211891,ENSG00000211890,ENSG00000234402,ENSG00000230157,ENSG00000182979,ENSG00000251602,ENSG00000226174,ENSG00000242085,ENSG00000279495
chr14	105419613	105419928	14:105419613-105419928	ENSG00000282651,ENSG00000211941,ENSG00000211942,ENSG00000253458,ENSG00000283948,ENSG00000254046,ENSG00000273894,ENSG00000253883,ENSG00000271201,ENSG00000211947,ENSG00000211950,ENSG00000238275,ENSG00000276210,ENSG00000253441,ENSG00000253462,ENSG00000253482,ENSG00000254326,ENSG00000211952,ENSG00000253149,ENSG00000270550,ENSG00000253491,ENSG00000253587,ENSG00000231475,ENSG00000270474,ENSG00000211955,ENSG00000253325,ENSG00000211957,ENSG00000253240,ENSG00000253359,ENSG00000253989,ENSG00000211959,ENSG00000253294,ENSG00000278473,ENSG00000283562,ENSG00000253465,ENSG00000211974,ENSG00000253241,ENSG00000276775,ENSG00000211933,ENSG00000211924,ENSG00000211923,ENSG00000232543,ENSG00000211921,ENSG00000211920,ENSG00000227108,ENSG00000237547,ENSG00000242887,ENSG00000240041,ENSG00000242472,ENSG00000237111,ENSG00000211900,ENSG00000270371,ENSG00000253692,ENSG00000213140,ENSG00000277030,ENSG00000211893,ENSG00000234402,ENSG00000182979,ENSG00000251602,ENSG00000226174
chr14	105448640	105448947	14:105448640-105448947	ENSG00000211938,ENSG00000282639,ENSG00000254215,ENSG00000254174,ENSG00000253412,ENSG00000253709,ENSG00000283948,ENSG00000254046,ENSG00000273894,ENSG00000271201,ENSG00000211946,ENSG00000253345,ENSG00000254045,ENSG00000253482,ENSG00000211952,ENSG00000253149,ENSG00000270550,ENSG00000253491,ENSG00000253587,ENSG00000231475,ENSG00000270474,ENSG00000211955,ENSG00000254203,ENSG00000253440,ENSG00000253359,ENSG00000211958,ENSG00000253989,ENSG00000253467,ENSG00000253294,ENSG00000278473,ENSG00000232216,ENSG00000283195,ENSG00000253895,ENSG00000253703,ENSG00000275475,ENSG00000253763,ENSG00000254053,ENSG00000253387,ENSG00000211937,ENSG00000276775,ENSG00000211934,ENSG00000225200,ENSG00000236170,ENSG00000226777,ENSG00000211931,ENSG00000211924,ENSG00000211923,ENSG00000232543,ENSG00000211921,ENSG00000211920,ENSG00000227108,ENSG00000211918,ENSG00000211917,ENSG00000227800,ENSG00000211915,ENSG00000211914,ENSG00000237020,ENSG00000244620,ENSG00000227196,ENSG00000211909,ENSG00000225825,ENSG00000211907,ENSG00000270371,ENSG00000253692,ENSG00000211895,ENSG00000253755,ENSG00000253364,ENSG00000274172,ENSG00000211892,ENSG00000211890,ENSG00000234402,ENSG00000230157,ENSG00000257270,ENSG00000182979,ENSG00000242085,ENSG00000279495
chr14	105473760	105475499	14:105473760-105475499	ENSG00000277030,ENSG00000211893,ENSG00000182809,ENSG00000257270,ENSG00000182979
chr14	105475628	105475826	14:105475628-105475826	ENSG00000253755,ENSG00000211891,ENSG00000211890,ENSG00000182809,ENSG00000257270
chr14	105475884	105476874	14:105475884-105476874	ENSG00000282639,ENSG00000253462,ENSG00000232216,ENSG00000283195,ENSG00000211934,ENSG00000253755,ENSG00000253364,ENSG00000211891,ENSG00000211890,ENSG00000257341,ENSG00000213145,ENSG00000182809,ENSG00000257270,ENSG00000182979
chr14	105480554	105482992	14:105480554-105482992	ENSG00000211942,ENSG00000253458,ENSG00000253359,ENSG00000211935,ENSG00000237197,ENSG00000211925,ENSG00000185347,ENSG00000257341,ENSG00000213145,ENSG00000182809,ENSG00000257270
chr14	105483145	105483362	14:105483145-105483362	ENSG00000185347,ENSG00000257341,ENSG00000213145,ENSG00000182809
chr14	105486919	105487598	14:105486919-105487598	ENSG00000282600,ENSG00000185347,ENSG00000257341,ENSG00000213145,ENSG00000242085,ENSG00000279495
chr14	105487719	105487853	14:105487719-105487853	ENSG00000282600,ENSG00000185347,ENSG00000257341,ENSG00000213145
chr14	105489420	105492245	14:105489420-105492245	ENSG00000211938,ENSG00000282639,ENSG00000211941,ENSG00000254215,ENSG00000254174,ENSG00000211942,ENSG00000253412,ENSG00000253709,ENSG00000211943,ENSG00000253458,ENSG00000211944,ENSG00000283948,ENSG00000254046,ENSG00000273894,ENSG00000211945,ENSG00000253883,ENSG00000271201,ENSG00000211946,ENSG00000211947,ENSG00000253957,ENSG00000253345,ENSG00000254045,ENSG00000211949,ENSG00000211950,ENSG00000253367,ENSG00000211951,ENSG00000253462,ENSG00000253482,ENSG00000254326,ENSG00000211952,ENSG00000253149,ENSG00000270550,ENSG00000231475,ENSG00000283607,ENSG00000270474,ENSG00000211955,ENSG00000254203,ENSG00000253440,ENSG00000211956,ENSG00000253325,ENSG00000211957,ENSG00000253240,ENSG00000253359,ENSG00000211958,ENSG00000253989,ENSG00000211959,ENSG00000253467,ENSG00000228757,ENSG00000253294,ENSG00000278473,ENSG00000232216,ENSG00000283195,ENSG00000283562,ENSG00000253465,ENSG00000253895,ENSG00000211961,ENSG00000211962,ENSG00000253936,ENSG00000253747,ENSG00000253132,ENSG00000211970,ENSG00000254329,ENSG00000199480,ENSG00000211968,ENSG00000253759,ENSG00000254395,ENSG00000275475,ENSG00000211967,ENSG00000253545,ENSG00000253241,ENSG00000253386,ENSG00000211965,ENSG00000211964,ENSG00000253862,ENSG00000229092,ENSG00000253808,ENSG00000253763,ENSG00000254053,ENSG00000253387,ENSG00000211937,ENSG00000282122,ENSG00000276775,ENSG00000211935,ENSG00000253780,ENSG00000211934,ENSG00000225200,ENSG00000271968,ENSG00000254279,ENSG00000236170,ENSG00000226777,ENSG00000211931,ENSG00000211930,ENSG00000233655,ENSG00000211928,ENSG00000228131,ENSG00000237197,ENSG00000211925,ENSG00000211924,ENSG00000211923,ENSG00000232543,ENSG00000211921,ENSG00000211920,ENSG00000227108,ENSG00000211918,ENSG00000211917,ENSG00000227800,ENSG00000211915,ENSG00000211914,ENSG00000237020,ENSG00000244620,ENSG00000211912,ENSG00000211911,ENSG00000227196,ENSG00000211909,ENSG00000225825,ENSG00000211907,ENSG00000227335,ENSG00000236597,ENSG00000211905,ENSG00000211904,ENSG00000237547,ENSG00000242887,ENSG00000240041,ENSG00000242472,ENSG00000237111,ENSG00000211900,ENSG00000264781,ENSG00000263413,ENSG00000264024,ENSG00000265612,ENSG00000211899,ENSG00000211898,ENSG00000270371,ENSG00000211897,ENSG00000211896,ENSG00000253692,ENSG00000211895,ENSG00000213140,ENSG00000253755,ENSG00000253364,ENSG00000277030,ENSG00000211893,ENSG00000274172,ENSG00000211892,ENSG00000211891,ENSG00000211890,ENSG00000234402,ENSG00000230157,ENSG00000184986,ENSG00000185347,ENSG00000257341,ENSG00000213145,ENSG00000182809,ENSG00000257270,ENSG00000242085,ENSG00000279495
chr14	105492315	105492448	14:105492315-105492448	ENSG00000211955,ENSG00000185347,ENSG00000257341,ENSG00000213145
chr14	105528234	105528638	14:105528234-105528638	ENSG00000211938,ENSG00000282639,ENSG00000282651,ENSG00000211941,ENSG00000254215,ENSG00000254174,ENSG00000211942,ENSG00000253412,ENSG00000253709,ENSG00000211943,ENSG00000253458,ENSG00000211944,ENSG00000283948,ENSG00000254046,ENSG00000273894,ENSG00000211945,ENSG00000253883,ENSG00000271201,ENSG00000211946,ENSG00000211947,ENSG00000253957,ENSG00000253345,ENSG00000254045,ENSG00000211949,ENSG00000211950,ENSG00000238275,ENSG00000276210,ENSG00000253441,ENSG00000253367,ENSG00000211951,ENSG00000253462,ENSG00000253482,ENSG00000254326,ENSG00000211952,ENSG00000253149,ENSG00000254289,ENSG00000270550,ENSG00000253491,ENSG00000253587,ENSG00000231475,ENSG00000270474,ENSG00000254203,ENSG00000253440,ENSG00000211956,ENSG00000253325,ENSG00000211957,ENSG00000253240,ENSG00000253359,ENSG00000211958,ENSG00000253989,ENSG00000211959,ENSG00000253467,ENSG00000228757,ENSG00000253294,ENSG00000278473,ENSG00000253465,ENSG00000253895,ENSG00000211961,ENSG00000211962,ENSG00000281990,ENSG00000211972,ENSG00000253209,ENSG00000223648,ENSG00000253936,ENSG00000253747,ENSG00000211970,ENSG00000254329,ENSG00000199480,ENSG00000253742,ENSG00000224373,ENSG00000253759,ENSG00000253131,ENSG00000254395,ENSG00000253714,ENSG00000253545,ENSG00000253941,ENSG00000254167,ENSG00000211966,ENSG00000253241,ENSG00000253386,ENSG00000211965,ENSG00000211964,ENSG00000253862,ENSG00000229092,ENSG00000253808,ENSG00000253763,ENSG00000254053,ENSG00000253387,ENSG00000211937,ENSG00000282122,ENSG00000276775,ENSG00000211935,ENSG00000253780,ENSG00000211934,ENSG00000225200,ENSG00000271968,ENSG00000254279,ENSG00000211933,ENSG00000236170,ENSG00000226777,ENSG00000211931,ENSG00000211930,ENSG00000233655,ENSG00000211928,ENSG00000228131,ENSG00000237197,ENSG00000211925,ENSG00000211924,ENSG00000211923,ENSG00000232543,ENSG00000211921,ENSG00000211920,ENSG00000227108,ENSG00000211918,ENSG00000211917,ENSG00000227800,ENSG00000211915,ENSG00000211914,ENSG00000237020,ENSG00000244620,ENSG00000211912,ENSG00000211911,ENSG00000227196,ENSG00000211909,ENSG00000225825,ENSG00000211907,ENSG00000227335,ENSG00000236597,ENSG00000211905,ENSG00000211904,ENSG00000237547,ENSG00000242887,ENSG00000240041,ENSG00000242472,ENSG00000237111,ENSG00000211900,ENSG00000264781,ENSG00000263413,ENSG00000264024,ENSG00000265612,ENSG00000211899,ENSG00000211898,ENSG00000270371,ENSG00000211897,ENSG00000211896,ENSG00000211895,ENSG00000213140,ENSG00000253755,ENSG00000253364,ENSG00000277030,ENSG00000211893,ENSG00000274172,ENSG00000211892,ENSG00000211891,ENSG00000211890,ENSG00000234402,ENSG00000230157,ENSG00000184986,ENSG00000242085,ENSG00000279495
chr14	106844700	106844932	14:106844700-106844932	ENSG00000211938,ENSG00000282639,ENSG00000282651,ENSG00000211941,ENSG00000254215,ENSG00000254174,ENSG00000211942,ENSG00000253412,ENSG00000253709,ENSG00000211943,ENSG00000253458,ENSG00000211944,ENSG00000283948,ENSG00000254046,ENSG00000273894,ENSG00000211945,ENSG00000253883,ENSG00000271201,ENSG00000211946,ENSG00000211947,ENSG00000253957,ENSG00000253345,ENSG00000254045,ENSG00000211949,ENSG00000211950,ENSG00000238275,ENSG00000276210,ENSG00000253441,ENSG00000253367,ENSG00000211951,ENSG00000253462,ENSG00000253482,ENSG00000254326,ENSG00000211952,ENSG00000253149,ENSG00000254289,ENSG00000270550,ENSG00000253491,ENSG00000253587,ENSG00000231475,ENSG00000283607,ENSG00000270474,ENSG00000211955,ENSG00000254203,ENSG00000253440,ENSG00000211956,ENSG00000253325,ENSG00000211957,ENSG00000253240,ENSG00000253359,ENSG00000211958,ENSG00000253989,ENSG00000211959,ENSG00000253467,ENSG00000228757,ENSG00000253294,ENSG00000278473,ENSG00000228966,ENSG00000254228,ENSG00000232216,ENSG00000283195,ENSG00000283562,ENSG00000253465,ENSG00000253895,ENSG00000211961,ENSG00000211962,ENSG00000253274,ENSG00000223506,ENSG00000253820,ENSG00000254036,ENSG00000253635,ENSG00000254052,ENSG00000253703,ENSG00000211973,ENSG00000211974,ENSG00000282600,ENSG00000281990,ENSG00000283571,ENSG00000280411,ENSG00000274576,ENSG00000254056,ENSG00000225698,ENSG00000253303,ENSG00000211979,ENSG00000283906,ENSG00000275747,ENSG00000253674,ENSG00000211978,ENSG00000265929,ENSG00000253310,ENSG00000253247,ENSG00000254176,ENSG00000254134,ENSG00000224650,ENSG00000211976,ENSG00000211972,ENSG00000253169,ENSG00000253209,ENSG00000223648,ENSG00000253936,ENSG00000253747,ENSG00000253132,ENSG00000211970,ENSG00000254329,ENSG00000199480,ENSG00000253742,ENSG00000224373,ENSG00000211968,ENSG00000253759,ENSG00000253131,ENSG00000254395,ENSG00000275475,ENSG00000253714,ENSG00000211967,ENSG00000253545,ENSG00000253941,ENSG00000254167,ENSG00000211966,ENSG00000253241,ENSG00000253386,ENSG00000211965,ENSG00000211964,ENSG00000253862,ENSG00000229092,ENSG00000253808,ENSG00000253763,ENSG00000254053,ENSG00000253387,ENSG00000211937,ENSG00000282122,ENSG00000276775,ENSG00000211935,ENSG00000253780,ENSG00000211934,ENSG00000225200,ENSG00000271968,ENSG00000254279,ENSG00000211933,ENSG00000236170,ENSG00000226777,ENSG00000211931,ENSG00000211930,ENSG00000233655,ENSG00000211928,ENSG00000228131,ENSG00000237197,ENSG00000211925,ENSG00000211924,ENSG00000211923,ENSG00000232543,ENSG00000211921,ENSG00000211920,ENSG00000227108,ENSG00000211918,ENSG00000211917,ENSG00000227800,ENSG00000211915,ENSG00000211914,ENSG00000237020,ENSG00000244620,ENSG00000211912,ENSG00000211911,ENSG00000227196,ENSG00000211909,ENSG00000225825,ENSG00000211907,ENSG00000227335,ENSG00000236597,ENSG00000211905,ENSG00000211904,ENSG00000237547,ENSG00000242887,ENSG00000240041,ENSG00000242472,ENSG00000237111,ENSG00000211900,ENSG00000264781,ENSG00000263413,ENSG00000264024,ENSG00000265612,ENSG00000211899,ENSG00000211898,ENSG00000270371,ENSG00000211897,ENSG00000253692,ENSG00000211895,ENSG00000213140,ENSG00000253755,ENSG00000253364,ENSG00000211892,ENSG00000211891,ENSG00000211890
chr15	20210066	20210236	15:20210066-20210236	-
chr15	20356529	20356654	15:20356529-20356654	-
chr15	21532926	21533026	15:21532926-21533026	-
chr15	22494556	22494733	15:22494556-22494733	-
chr15	22664403	22664697	15:22664403-22664697	ENSG00000278123,ENSG00000251896,ENSG00000261418,ENSG00000260399,ENSG00000259414,ENSG00000276941,ENSG00000273981,ENSG00000175676,ENSG00000277505,ENSG00000273976,ENSG00000274253,ENSG00000277755,ENSG00000275325,ENSG00000277867,ENSG00000283273,ENSG00000277435,ENSG00000276141,ENSG00000277561,ENSG00000276550,ENSG00000274568,ENSG00000282089,ENSG00000270451,ENSG00000270824,ENSG00000258494,ENSG00000258855,ENSG00000258710,ENSG00000266545,ENSG00000258799,ENSG00000261554,ENSG00000261048,ENSG00000238489,ENSG00000230031,ENSG00000265322,ENSG00000259214,ENSG00000259089,ENSG00000274499,ENSG00000258420,ENSG00000259443,ENSG00000259383,ENSG00000279628,ENSG00000278626,ENSG00000270685,ENSG00000278497,ENSG00000258628,ENSG00000259156,ENSG00000287122,ENSG00000258654,ENSG00000258488,ENSG00000277322,ENSG00000258797,ENSG00000181984,ENSG00000259025,ENSG00000258771,ENSG00000243059,ENSG00000260986,ENSG00000279595,ENSG00000258684,ENSG00000258883,ENSG00000237161,ENSG00000207289,ENSG00000280881,ENSG00000280703,ENSG00000258415,ENSG00000268531,ENSG00000258712,ENSG00000275174,ENSG00000281347,ENSG00000277841,ENSG00000287345,ENSG00000284788,ENSG00000259324,ENSG00000285116,ENSG00000182974,ENSG00000279408,ENSG00000279445,ENSG00000281113,ENSG00000281087,ENSG00000281179,ENSG00000281550,ENSG00000278263,ENSG00000280655,ENSG00000233917,ENSG00000200790,ENSG00000258585,ENSG00000258997,ENSG00000264902,ENSG00000283524,ENSG00000285405,ENSG00000258721,ENSG00000285472,ENSG00000283680,ENSG00000285135,ENSG00000284892,ENSG00000274102,ENSG00000183706,ENSG00000259435,ENSG00000260739,ENSG00000223877,ENSG00000270505,ENSG00000271288,ENSG00000271507,ENSG00000221641,ENSG00000259098
chr15	22664790	22664890	15:22664790-22664890	ENSG00000261418,ENSG00000260399,ENSG00000259414,ENSG00000276941,ENSG00000273981,ENSG00000175676,ENSG00000277505,ENSG00000273976,ENSG00000275325,ENSG00000277867,ENSG00000283273,ENSG00000277435,ENSG00000276141,ENSG00000277561,ENSG00000276550,ENSG00000274568,ENSG00000282089,ENSG00000270451,ENSG00000270824,ENSG00000258494,ENSG00000258855,ENSG00000258710,ENSG00000266545,ENSG00000258799,ENSG00000261554,ENSG00000261048,ENSG00000238489,ENSG00000230031,ENSG00000265322,ENSG00000259214,ENSG00000259089,ENSG00000274499,ENSG00000258420,ENSG00000259443,ENSG00000259383,ENSG00000279628,ENSG00000278626,ENSG00000270685,ENSG00000278497,ENSG00000258628,ENSG00000259156,ENSG00000287122,ENSG00000258654,ENSG00000258488,ENSG00000277322,ENSG00000258797,ENSG00000181984,ENSG00000259025,ENSG00000258771,ENSG00000243059,ENSG00000260986,ENSG00000279595,ENSG00000258684,ENSG00000258883,ENSG00000237161,ENSG00000207289,ENSG00000280881,ENSG00000280703,ENSG00000258415,ENSG00000268531,ENSG00000258712,ENSG00000275174,ENSG00000281347,ENSG00000277841,ENSG00000287345,ENSG00000284788,ENSG00000259324,ENSG00000285116,ENSG00000182974,ENSG00000279408,ENSG00000279445,ENSG00000281113,ENSG00000281087,ENSG00000281179,ENSG00000281550,ENSG00000278263,ENSG00000280655,ENSG00000233917,ENSG00000200790,ENSG00000258585,ENSG00000258997,ENSG00000264902,ENSG00000283524,ENSG00000285405,ENSG00000258721,ENSG00000285472,ENSG00000283680,ENSG00000285135,ENSG00000284892,ENSG00000274102,ENSG00000183706,ENSG00000259435,ENSG00000260739,ENSG00000223877,ENSG00000270505,ENSG00000271288,ENSG00000271507,ENSG00000259098
chr15	22665090	22665320	15:22665090-22665320	ENSG00000287888,ENSG00000260959,ENSG00000174450,ENSG00000260399,ENSG00000259414,ENSG00000273981,ENSG00000175676,ENSG00000277505,ENSG00000273976,ENSG00000274253,ENSG00000277755,ENSG00000275325,ENSG00000277867,ENSG00000283273,ENSG00000277435,ENSG00000276141,ENSG00000277515,ENSG00000277561,ENSG00000276550,ENSG00000274568,ENSG00000258494,ENSG00000258855,ENSG00000258710,ENSG00000266545,ENSG00000258799,ENSG00000261554,ENSG00000261048,ENSG00000238489,ENSG00000230031,ENSG00000265322,ENSG00000259214,ENSG00000259089,ENSG00000274499,ENSG00000258420,ENSG00000259443,ENSG00000259383,ENSG00000279628,ENSG00000278626,ENSG00000270685,ENSG00000278497,ENSG00000258628,ENSG00000259156,ENSG00000287122,ENSG00000258654,ENSG00000258488,ENSG00000277322,ENSG00000258797,ENSG00000181984,ENSG00000259025,ENSG00000258771,ENSG00000243059,ENSG00000260986,ENSG00000258684,ENSG00000258883,ENSG00000237161,ENSG00000207289,ENSG00000280881,ENSG00000280703,ENSG00000258415,ENSG00000268531,ENSG00000258712,ENSG00000275174,ENSG00000281347,ENSG00000277841,ENSG00000287345,ENSG00000284788,ENSG00000259324,ENSG00000182974,ENSG00000279408,ENSG00000279445,ENSG00000281113,ENSG00000281087,ENSG00000281179,ENSG00000281550,ENSG00000280655,ENSG00000233917,ENSG00000200790,ENSG00000258585,ENSG00000258997,ENSG00000264902,ENSG00000283524,ENSG00000285405,ENSG00000258721,ENSG00000285472,ENSG00000283680,ENSG00000285135,ENSG00000284892,ENSG00000274102,ENSG00000183706,ENSG00000259435,ENSG00000260739,ENSG00000223877,ENSG00000270505,ENSG00000271288,ENSG00000271507,ENSG00000221641,ENSG00000259098
chr15	22786052	22786818	15:22786052-22786818	ENSG00000260399,ENSG00000274471,ENSG00000259414,ENSG00000278541,ENSG00000274099,ENSG00000273981,ENSG00000175676,ENSG00000277505,ENSG00000273976,ENSG00000276172,ENSG00000170113,ENSG00000259425,ENSG00000274253,ENSG00000277755,ENSG00000275325,ENSG00000277867,ENSG00000283273,ENSG00000277435,ENSG00000277515,ENSG00000277561,ENSG00000281909,ENSG00000274568,ENSG00000274279,ENSG00000274835,ENSG00000258732,ENSG00000258494,ENSG00000258855,ENSG00000258710,ENSG00000266545,ENSG00000258799,ENSG00000261554,ENSG00000261048,ENSG00000238489,ENSG00000230031,ENSG00000265322,ENSG00000259214,ENSG00000259089,ENSG00000274499,ENSG00000258420,ENSG00000259443,ENSG00000259383,ENSG00000260409,ENSG00000279628,ENSG00000278626,ENSG00000270685,ENSG00000258707,ENSG00000278497,ENSG00000287122,ENSG00000258654,ENSG00000258488,ENSG00000277322,ENSG00000258797,ENSG00000181984,ENSG00000259025,ENSG00000258771,ENSG00000243059,ENSG00000260986,ENSG00000279595,ENSG00000258684,ENSG00000258883,ENSG00000237161,ENSG00000207289,ENSG00000280881,ENSG00000280703,ENSG00000258415,ENSG00000268531,ENSG00000258712,ENSG00000275174,ENSG00000281347,ENSG00000277841,ENSG00000287345,ENSG00000284834,ENSG00000284788,ENSG00000259324,ENSG00000285116,ENSG00000182974,ENSG00000279408,ENSG00000279445,ENSG00000281113,ENSG00000281087,ENSG00000281179,ENSG00000281550,ENSG00000280655,ENSG00000233917,ENSG00000200790,ENSG00000258585,ENSG00000258997,ENSG00000264902,ENSG00000283524,ENSG00000285405,ENSG00000258721,ENSG00000285472,ENSG00000283680,ENSG00000285135,ENSG00000284892,ENSG00000274102,ENSG00000183706,ENSG00000259435,ENSG00000260739,ENSG00000223877,ENSG00000270505,ENSG00000271288,ENSG00000259261,ENSG00000271507,ENSG00000221641,ENSG00000259098
chr15	22838018	22839184	15:22838018-22839184	ENSG00000260551,ENSG00000260399,ENSG00000274471,ENSG00000259414,ENSG00000276941,ENSG00000278541,ENSG00000274099,ENSG00000273981,ENSG00000175676,ENSG00000277505,ENSG00000273976,ENSG00000276172,ENSG00000140157,ENSG00000170113,ENSG00000259425,ENSG00000274253,ENSG00000277755,ENSG00000275325,ENSG00000277867,ENSG00000283273,ENSG00000277435,ENSG00000277561,ENSG00000276550,ENSG00000281909,ENSG00000275363,ENSG00000274568,ENSG00000274279,ENSG00000258732,ENSG00000258494,ENSG00000258855,ENSG00000258710,ENSG00000266545,ENSG00000258799,ENSG00000261554,ENSG00000261048,ENSG00000238489,ENSG00000230031,ENSG00000265322,ENSG00000259214,ENSG00000259089,ENSG00000274499,ENSG00000258420,ENSG00000259443,ENSG00000259383,ENSG00000238478,ENSG00000260409,ENSG00000279628,ENSG00000278626,ENSG00000270685,ENSG00000278497,ENSG00000258654,ENSG00000258488,ENSG00000277322,ENSG00000258797,ENSG00000181984,ENSG00000259025,ENSG00000258771,ENSG00000243059,ENSG00000260986,ENSG00000258684,ENSG00000258883,ENSG00000237161,ENSG00000207289,ENSG00000280881,ENSG00000280703,ENSG00000258415,ENSG00000268531,ENSG00000258712,ENSG00000275174,ENSG00000281347,ENSG00000277841,ENSG00000287345,ENSG00000284788,ENSG00000280709,ENSG00000284988,ENSG00000279639,ENSG00000259324,ENSG00000285116,ENSG00000182974,ENSG00000279408,ENSG00000279445,ENSG00000281113,ENSG00000281087,ENSG00000281179,ENSG00000281550,ENSG00000280655,ENSG00000265793,ENSG00000233917,ENSG00000200790,ENSG00000258585,ENSG00000258997,ENSG00000264902,ENSG00000283524,ENSG00000285405,ENSG00000258721,ENSG00000285472,ENSG00000283680,ENSG00000285135,ENSG00000284892,ENSG00000274102,ENSG00000183706,ENSG00000259435,ENSG00000260739,ENSG00000223877,ENSG00000270505,ENSG00000271288,ENSG00000271507,ENSG00000221641,ENSG00000259098
chr15	22839957	22840074	15:22839957-22840074	ENSG00000273756,ENSG00000274471,ENSG00000273981,ENSG00000175676,ENSG00000277505,ENSG00000273976,ENSG00000140157,ENSG00000274253,ENSG00000277755,ENSG00000275325,ENSG00000277867,ENSG00000283273,ENSG00000274568,ENSG00000274279,ENSG00000258494,ENSG00000258855,ENSG00000258710,ENSG00000266545,ENSG00000258799,ENSG00000261554,ENSG00000261048,ENSG00000238489,ENSG00000230031,ENSG00000265322,ENSG00000259214,ENSG00000259089,ENSG00000274499,ENSG00000258420,ENSG00000259443,ENSG00000259383,ENSG00000238478,ENSG00000279628,ENSG00000278626,ENSG00000270685,ENSG00000258707,ENSG00000278497,ENSG00000258654,ENSG00000258488,ENSG00000277322,ENSG00000258797,ENSG00000181984,ENSG00000259025,ENSG00000258771,ENSG00000243059,ENSG00000260986,ENSG00000258684,ENSG00000237161,ENSG00000207289,ENSG00000280881,ENSG00000280703,ENSG00000258415,ENSG00000268531,ENSG00000258712,ENSG00000275174,ENSG00000281347,ENSG00000277841,ENSG00000287345,ENSG00000284788,ENSG00000259324,ENSG00000182974,ENSG00000279408,ENSG00000279445,ENSG00000281113,ENSG00000281087,ENSG00000281179,ENSG00000281550,ENSG00000280655,ENSG00000233917,ENSG00000200790,ENSG00000258585,ENSG00000258997,ENSG00000264902,ENSG00000283524,ENSG00000285405,ENSG00000258721,ENSG00000285472,ENSG00000283680,ENSG00000285135,ENSG00000284892,ENSG00000274102,ENSG00000183706,ENSG00000259435,ENSG00000260739,ENSG00000223877,ENSG00000270505,ENSG00000271288,ENSG00000271507,ENSG00000221641
chr15	22939005	22939396	15:22939005-22939396	ENSG00000260399,ENSG00000274471,ENSG00000259414,ENSG00000276941,ENSG00000273981,ENSG00000175676,ENSG00000277505,ENSG00000273976,ENSG00000276172,ENSG00000273749,ENSG00000275325,ENSG00000277867,ENSG00000283273,ENSG00000276550,ENSG00000274568,ENSG00000274279,ENSG00000258732,ENSG00000282089,ENSG00000270451,ENSG00000270824,ENSG00000258494,ENSG00000258855,ENSG00000258710,ENSG00000266545,ENSG00000270831,ENSG00000258799,ENSG00000261554,ENSG00000261048,ENSG00000238489,ENSG00000230031,ENSG00000265322,ENSG00000259214,ENSG00000259089,ENSG00000274499,ENSG00000258420,ENSG00000259443,ENSG00000259383,ENSG00000279628,ENSG00000278626,ENSG00000270685,ENSG00000278497,ENSG00000258488,ENSG00000277322,ENSG00000258797,ENSG00000181984,ENSG00000259025,ENSG00000258771,ENSG00000243059,ENSG00000260986,ENSG00000258684,ENSG00000258883,ENSG00000237161,ENSG00000247765,ENSG00000207289,ENSG00000280881,ENSG00000280703,ENSG00000258415,ENSG00000268531,ENSG00000258712,ENSG00000275174,ENSG00000281347,ENSG00000277841,ENSG00000287345,ENSG00000284788,ENSG00000259324,ENSG00000285116,ENSG00000182974,ENSG00000279408,ENSG00000279445,ENSG00000281113,ENSG00000281087,ENSG00000281179,ENSG00000281550,ENSG00000280655,ENSG00000233917,ENSG00000200790,ENSG00000258585,ENSG00000258997,ENSG00000264902,ENSG00000283524,ENSG00000285405,ENSG00000258721,ENSG00000285472,ENSG00000283680,ENSG00000285135,ENSG00000284892,ENSG00000274102,ENSG00000183706,ENSG00000259435,ENSG00000260739,ENSG00000223877,ENSG00000270505,ENSG00000271288,ENSG00000271507,ENSG00000221641,ENSG00000259098
chr15	22948978	22949600	15:22948978-22949600	ENSG00000287888,ENSG00000174450,ENSG00000260399,ENSG00000274471,ENSG00000259414,ENSG00000278552,ENSG00000276941,ENSG00000278541,ENSG00000274099,ENSG00000273981,ENSG00000175676,ENSG00000277505,ENSG00000273976,ENSG00000276172,ENSG00000273749,ENSG00000275325,ENSG00000277867,ENSG00000283273,ENSG00000277435,ENSG00000277515,ENSG00000277561,ENSG00000276550,ENSG00000274568,ENSG00000258732,ENSG00000258494,ENSG00000258855,ENSG00000258710,ENSG00000266545,ENSG00000258799,ENSG00000261554,ENSG00000261048,ENSG00000238489,ENSG00000230031,ENSG00000265322,ENSG00000259214,ENSG00000259089,ENSG00000274499,ENSG00000258420,ENSG00000259443,ENSG00000259383,ENSG00000238478,ENSG00000260409,ENSG00000279628,ENSG00000278626,ENSG00000270685,ENSG00000278497,ENSG00000258488,ENSG00000277322,ENSG00000258797,ENSG00000181984,ENSG00000259025,ENSG00000258771,ENSG00000243059,ENSG00000260986,ENSG00000258684,ENSG00000258883,ENSG00000237161,ENSG00000207289,ENSG00000280881,ENSG00000280703,ENSG00000258415,ENSG00000268531,ENSG00000258712,ENSG00000258767,ENSG00000258848,ENSG00000275174,ENSG00000281347,ENSG00000277841,ENSG00000287345,ENSG00000284834,ENSG00000284788,ENSG00000259324,ENSG00000182974,ENSG00000279408,ENSG00000279445,ENSG00000281113,ENSG00000281087,ENSG00000281179,ENSG00000281550,ENSG00000280655,ENSG00000233917,ENSG00000200790,ENSG00000258585,ENSG00000258997,ENSG00000264902,ENSG00000283524,ENSG00000285405,ENSG00000284500,ENSG00000258721,ENSG00000285472,ENSG00000283680,ENSG00000285135,ENSG00000284892,ENSG00000274102,ENSG00000183706,ENSG00000259435,ENSG00000260739,ENSG00000223877,ENSG00000270505,ENSG00000271288,ENSG00000271507,ENSG00000221641,ENSG00000259098
chr15	22952887	22953087	15:22952887-22953087	ENSG00000278222,ENSG00000260399,ENSG00000273756,ENSG00000274471,ENSG00000259414,ENSG00000276941,ENSG00000278541,ENSG00000274099,ENSG00000273981,ENSG00000175676,ENSG00000277505,ENSG00000273976,ENSG00000276172,ENSG00000273749,ENSG00000274253,ENSG00000277755,ENSG00000277867,ENSG00000283273,ENSG00000277515,ENSG00000277561,ENSG00000275363,ENSG00000274568,ENSG00000258732,ENSG00000258494,ENSG00000258855,ENSG00000258710,ENSG00000266545,ENSG00000258799,ENSG00000261554,ENSG00000261048,ENSG00000238489,ENSG00000230031,ENSG00000265322,ENSG00000259214,ENSG00000259089,ENSG00000274499,ENSG00000258420,ENSG00000259443,ENSG00000259383,ENSG00000279628,ENSG00000278626,ENSG00000270685,ENSG00000278497,ENSG00000258488,ENSG00000277322,ENSG00000258797,ENSG00000181984,ENSG00000259025,ENSG00000258771,ENSG00000243059,ENSG00000260986,ENSG00000258684,ENSG00000258883,ENSG00000237161,ENSG00000207289,ENSG00000280881,ENSG00000280703,ENSG00000258415,ENSG00000268531,ENSG00000258712,ENSG00000278522,ENSG00000275174,ENSG00000281347,ENSG00000277841,ENSG00000287345,ENSG00000284834,ENSG00000284788,ENSG00000259324,ENSG00000285491,ENSG00000182974,ENSG00000279408,ENSG00000279445,ENSG00000281113,ENSG00000281087,ENSG00000281179,ENSG00000281550,ENSG00000280655,ENSG00000233917,ENSG00000200790,ENSG00000258585,ENSG00000258997,ENSG00000264902,ENSG00000283524,ENSG00000285405,ENSG00000258721,ENSG00000285472,ENSG00000283680,ENSG00000285135,ENSG00000284892,ENSG00000274102,ENSG00000183706,ENSG00000259435,ENSG00000260739,ENSG00000223877,ENSG00000270505,ENSG00000271288,ENSG00000271507,ENSG00000221641,ENSG00000259098
chr15	22964162	22964281	15:22964162-22964281	ENSG00000261739,ENSG00000260399,ENSG00000259414,ENSG00000276941,ENSG00000273981,ENSG00000175676,ENSG00000277505,ENSG00000273976,ENSG00000276172,ENSG00000277515,ENSG00000277561,ENSG00000276550,ENSG00000274568,ENSG00000273679,ENSG00000258732,ENSG00000258494,ENSG00000258855,ENSG00000258710,ENSG00000266545,ENSG00000258799,ENSG00000261554,ENSG00000261048,ENSG00000238489,ENSG00000230031,ENSG00000265322,ENSG00000259214,ENSG00000259089,ENSG00000274499,ENSG00000258420,ENSG00000259443,ENSG00000259383,ENSG00000279628,ENSG00000258590,ENSG00000278626,ENSG00000270685,ENSG00000278497,ENSG00000180229,ENSG00000258488,ENSG00000277322,ENSG00000258797,ENSG00000181984,ENSG00000259025,ENSG00000258771,ENSG00000243059,ENSG00000260986,ENSG00000258684,ENSG00000258883,ENSG00000237161,ENSG00000247765,ENSG00000207289,ENSG00000280881,ENSG00000280703,ENSG00000258415,ENSG00000268531,ENSG00000258712,ENSG00000275174,ENSG00000281347,ENSG00000277841,ENSG00000287345,ENSG00000284788,ENSG00000259324,ENSG00000182974,ENSG00000279408,ENSG00000279445,ENSG00000281113,ENSG00000281087,ENSG00000281179,ENSG00000281550,ENSG00000280655,ENSG00000233917,ENSG00000200790,ENSG00000258585,ENSG00000258997,ENSG00000264902,ENSG00000283524,ENSG00000285405,ENSG00000258721,ENSG00000285472,ENSG00000283680,ENSG00000285135,ENSG00000284892,ENSG00000274102,ENSG00000183706,ENSG00000259435,ENSG00000260739,ENSG00000223877,ENSG00000270505,ENSG00000271288,ENSG00000271507,ENSG00000221641,ENSG00000259098
chr15	22964387	22964730	15:22964387-22964730	ENSG00000261739,ENSG00000260399,ENSG00000274471,ENSG00000259414,ENSG00000276941,ENSG00000273981,ENSG00000175676,ENSG00000277505,ENSG00000273976,ENSG00000276172,ENSG00000277515,ENSG00000277561,ENSG00000276550,ENSG00000274568,ENSG00000273679,ENSG00000258732,ENSG00000258494,ENSG00000258855,ENSG00000258710,ENSG00000266545,ENSG00000258799,ENSG00000261554,ENSG00000261048,ENSG00000238489,ENSG00000230031,ENSG00000265322,ENSG00000259214,ENSG00000259089,ENSG00000274499,ENSG00000258420,ENSG00000259443,ENSG00000259383,ENSG00000279628,ENSG00000258590,ENSG00000278626,ENSG00000270685,ENSG00000278497,ENSG00000180229,ENSG00000258488,ENSG00000277322,ENSG00000258797,ENSG00000181984,ENSG00000259025,ENSG00000258771,ENSG00000243059,ENSG00000260986,ENSG00000258684,ENSG00000258883,ENSG00000237161,ENSG00000247765,ENSG00000207289,ENSG00000280881,ENSG00000280703,ENSG00000258415,ENSG00000268531,ENSG00000258712,ENSG00000275174,ENSG00000281347,ENSG00000277841,ENSG00000287345,ENSG00000284788,ENSG00000259324,ENSG00000182974,ENSG00000279408,ENSG00000279445,ENSG00000281113,ENSG00000281087,ENSG00000281179,ENSG00000281550,ENSG00000280655,ENSG00000233917,ENSG00000200790,ENSG00000258585,ENSG00000258997,ENSG00000264902,ENSG00000283524,ENSG00000285405,ENSG00000258721,ENSG00000285472,ENSG00000283680,ENSG00000285135,ENSG00000284892,ENSG00000274102,ENSG00000183706,ENSG00000259435,ENSG00000260739,ENSG00000223877,ENSG00000270505,ENSG00000271288,ENSG00000271507,ENSG00000221641,ENSG00000259098
chr15	22979289	22979479	15:22979289-22979479	ENSG00000260399,ENSG00000274471,ENSG00000259414,ENSG00000278552,ENSG00000274099,ENSG00000273981,ENSG00000175676,ENSG00000277505,ENSG00000273976,ENSG00000276172,ENSG00000273749,ENSG00000275325,ENSG00000274568,ENSG00000273679,ENSG00000258732,ENSG00000282268,ENSG00000258494,ENSG00000258855,ENSG00000258710,ENSG00000266545,ENSG00000258799,ENSG00000261554,ENSG00000261048,ENSG00000238489,ENSG00000230031,ENSG00000265322,ENSG00000259214,ENSG00000259089,ENSG00000274499,ENSG00000258420,ENSG00000259443,ENSG00000259383,ENSG00000278626,ENSG00000270685,ENSG00000258916,ENSG00000278497,ENSG00000258488,ENSG00000277322,ENSG00000258797,ENSG00000181984,ENSG00000270185,ENSG00000259698,ENSG00000259025,ENSG00000258771,ENSG00000243059,ENSG00000260986,ENSG00000258684,ENSG00000237161,ENSG00000207289,ENSG00000280881,ENSG00000280703,ENSG00000258415,ENSG00000268531,ENSG00000258712,ENSG00000275174,ENSG00000281347,ENSG00000277841,ENSG00000287345,ENSG00000284788,ENSG00000280709,ENSG00000284988,ENSG00000259324,ENSG00000285116,ENSG00000182974,ENSG00000279408,ENSG00000279445,ENSG00000281113,ENSG00000281087,ENSG00000281179,ENSG00000281550,ENSG00000280655,ENSG00000233917,ENSG00000200790,ENSG00000258585,ENSG00000258997,ENSG00000264902,ENSG00000283524,ENSG00000285405,ENSG00000258721,ENSG00000285472,ENSG00000283680,ENSG00000285135,ENSG00000284892,ENSG00000274102,ENSG00000183706,ENSG00000259435,ENSG00000260739,ENSG00000223877,ENSG00000270505,ENSG00000271288,ENSG00000259261,ENSG00000271507,ENSG00000221641,ENSG00000259098
chr15	22979968	22981095	15:22979968-22981095	ENSG00000260780,ENSG00000260551,ENSG00000174450,ENSG00000260399,ENSG00000274471,ENSG00000259414,ENSG00000273981,ENSG00000175676,ENSG00000277505,ENSG00000273976,ENSG00000276172,ENSG00000275835,ENSG00000273749,ENSG00000275325,ENSG00000277867,ENSG00000283273,ENSG00000274568,ENSG00000185182,ENSG00000274279,ENSG00000273679,ENSG00000258732,ENSG00000258494,ENSG00000258855,ENSG00000258710,ENSG00000266545,ENSG00000258799,ENSG00000261554,ENSG00000261048,ENSG00000238489,ENSG00000230031,ENSG00000265322,ENSG00000259214,ENSG00000259089,ENSG00000274499,ENSG00000258420,ENSG00000259443,ENSG00000259383,ENSG00000279628,ENSG00000278626,ENSG00000270685,ENSG00000258707,ENSG00000278497,ENSG00000258488,ENSG00000277322,ENSG00000258797,ENSG00000181984,ENSG00000259025,ENSG00000258771,ENSG00000243059,ENSG00000260986,ENSG00000258684,ENSG00000258883,ENSG00000237161,ENSG00000247765,ENSG00000207289,ENSG00000280881,ENSG00000280703,ENSG00000258415,ENSG00000268531,ENSG00000258712,ENSG00000275174,ENSG00000281347,ENSG00000277841,ENSG00000287345,ENSG00000284788,ENSG00000280709,ENSG00000279639,ENSG00000259324,ENSG00000182974,ENSG00000279408,ENSG00000279445,ENSG00000281113,ENSG00000281087,ENSG00000281179,ENSG00000281550,ENSG00000280655,ENSG00000233917,ENSG00000200790,ENSG00000258585,ENSG00000258997,ENSG00000264902,ENSG00000283524,ENSG00000285405,ENSG00000258721,ENSG00000285472,ENSG00000283680,ENSG00000285135,ENSG00000284892,ENSG00000274102,ENSG00000183706,ENSG00000259435,ENSG00000260739,ENSG00000223877,ENSG00000270505,ENSG00000271288,ENSG00000271507,ENSG00000221641,ENSG00000259098
chr15	23038914	23040082	15:23038914-23040082	ENSG00000260959,ENSG00000260232,ENSG00000174450,ENSG00000261418,ENSG00000260399,ENSG00000274471,ENSG00000259414,ENSG00000278552,ENSG00000276941,ENSG00000278541,ENSG00000274099,ENSG00000273981,ENSG00000175676,ENSG00000277505,ENSG00000273976,ENSG00000276172,ENSG00000275835,ENSG00000274253,ENSG00000277755,ENSG00000275325,ENSG00000277867,ENSG00000283273,ENSG00000275363,ENSG00000274568,ENSG00000274279,ENSG00000258732,ENSG00000258494,ENSG00000258855,ENSG00000258710,ENSG00000266545,ENSG00000270831,ENSG00000258799,ENSG00000261554,ENSG00000261048,ENSG00000238489,ENSG00000230031,ENSG00000265322,ENSG00000259214,ENSG00000259089,ENSG00000274499,ENSG00000258420,ENSG00000259443,ENSG00000259383,ENSG00000238478,ENSG00000279628,ENSG00000278626,ENSG00000270685,ENSG00000278497,ENSG00000277322,ENSG00000258797,ENSG00000181984,ENSG00000259025,ENSG00000258771,ENSG00000243059,ENSG00000260986,ENSG00000258684,ENSG00000258883,ENSG00000237161,ENSG00000207289,ENSG00000280881,ENSG00000280703,ENSG00000258415,ENSG00000268531,ENSG00000258712,ENSG00000275174,ENSG00000281347,ENSG00000277841,ENSG00000287345,ENSG00000284788,ENSG00000259324,ENSG00000182974,ENSG00000279408,ENSG00000279445,ENSG00000281113,ENSG00000281087,ENSG00000281179,ENSG00000281550,ENSG00000280655,ENSG00000233917,ENSG00000200790,ENSG00000258585,ENSG00000258997,ENSG00000264902,ENSG00000283524,ENSG00000285405,ENSG00000258721,ENSG00000285472,ENSG00000283680,ENSG00000285135,ENSG00000284892,ENSG00000274102,ENSG00000183706,ENSG00000259435,ENSG00000260739,ENSG00000223877,ENSG00000270505,ENSG00000271288,ENSG00000271507,ENSG00000221641,ENSG00000259098
chr15	23303703	23303920	15:23303703-23303920	-
chr15	23403660	23403846	15:23403660-23403846	ENSG00000287888,ENSG00000260780,ENSG00000260232,ENSG00000260978,ENSG00000179455,ENSG00000174450,ENSG00000261418,ENSG00000286598,ENSG00000278222,ENSG00000260399,ENSG00000274471,ENSG00000259414,ENSG00000278552,ENSG00000276941,ENSG00000278541,ENSG00000274099,ENSG00000273981,ENSG00000175676,ENSG00000277505,ENSG00000273976,ENSG00000276172,ENSG00000274568,ENSG00000185182,ENSG00000274279,ENSG00000258732,ENSG00000258494,ENSG00000258855,ENSG00000258710,ENSG00000266545,ENSG00000270831,ENSG00000259025,ENSG00000258771,ENSG00000243059,ENSG00000260986,ENSG00000258684,ENSG00000258883,ENSG00000237161,ENSG00000207289,ENSG00000280881,ENSG00000280703,ENSG00000258415,ENSG00000268531,ENSG00000258712,ENSG00000278522,ENSG00000277243,ENSG00000275174,ENSG00000281347,ENSG00000277841,ENSG00000287345,ENSG00000284788,ENSG00000259324,ENSG00000182974,ENSG00000279408,ENSG00000279445,ENSG00000281113,ENSG00000281087,ENSG00000281179,ENSG00000281550,ENSG00000280655,ENSG00000233917,ENSG00000200790,ENSG00000258585,ENSG00000258997,ENSG00000264902,ENSG00000283524,ENSG00000285405,ENSG00000258721,ENSG00000285472,ENSG00000283680,ENSG00000285135,ENSG00000284892,ENSG00000274102,ENSG00000183706,ENSG00000259435,ENSG00000260739,ENSG00000223877,ENSG00000270505,ENSG00000271288,ENSG00000271507,ENSG00000221641,ENSG00000259098
chr15	23532206	23532411	15:23532206-23532411	ENSG00000280118,ENSG00000185823,ENSG00000286110,ENSG00000287888,ENSG00000260959,ENSG00000260780,ENSG00000260551,ENSG00000259905,ENSG00000260232,ENSG00000206616,ENSG00000286973,ENSG00000254585,ENSG00000260978,ENSG00000179455,ENSG00000265673,ENSG00000174450,ENSG00000261418,ENSG00000260399,ENSG00000274471,ENSG00000259414,ENSG00000278541,ENSG00000274099,ENSG00000273981,ENSG00000175676,ENSG00000277505,ENSG00000273976,ENSG00000276172,ENSG00000276550,ENSG00000274568,ENSG00000274279,ENSG00000258732,ENSG00000259025,ENSG00000258771,ENSG00000243059,ENSG00000260986,ENSG00000258684,ENSG00000258883,ENSG00000237161,ENSG00000207289,ENSG00000280881,ENSG00000280703,ENSG00000258415,ENSG00000268531,ENSG00000258712,ENSG00000275174,ENSG00000281347,ENSG00000277841,ENSG00000287345,ENSG00000284788,ENSG00000259324,ENSG00000182974,ENSG00000279408,ENSG00000279445,ENSG00000281113,ENSG00000281087,ENSG00000281179,ENSG00000281550,ENSG00000278263,ENSG00000280655,ENSG00000233917,ENSG00000200790,ENSG00000258585,ENSG00000258997,ENSG00000264902,ENSG00000283524,ENSG00000285405,ENSG00000258721,ENSG00000285472,ENSG00000283680,ENSG00000285135,ENSG00000284892,ENSG00000274102,ENSG00000183706,ENSG00000259435,ENSG00000260739,ENSG00000223877,ENSG00000270505,ENSG00000271288,ENSG00000271507,ENSG00000221641,ENSG00000259098,ENSG00000200478,ENSG00000201143,ENSG00000202373
chr15	23686980	23687446	15:23686980-23687446	ENSG00000206656,ENSG00000207263,ENSG00000207174,ENSG00000206621,ENSG00000185823,ENSG00000286110,ENSG00000287888,ENSG00000260959,ENSG00000260780,ENSG00000260551,ENSG00000259905,ENSG00000260232,ENSG00000206616,ENSG00000286973,ENSG00000182636,ENSG00000254585,ENSG00000260978,ENSG00000179455,ENSG00000265673,ENSG00000261418,ENSG00000260399,ENSG00000274471,ENSG00000259414,ENSG00000278541,ENSG00000273981,ENSG00000175676,ENSG00000277505,ENSG00000273976,ENSG00000276172,ENSG00000274568,ENSG00000258732,ENSG00000258883,ENSG00000237161,ENSG00000207289,ENSG00000280881,ENSG00000280703,ENSG00000258415,ENSG00000268531,ENSG00000258712,ENSG00000275174,ENSG00000281347,ENSG00000277841,ENSG00000287345,ENSG00000284834,ENSG00000284788,ENSG00000259324,ENSG00000285116,ENSG00000182974,ENSG00000279408,ENSG00000279445,ENSG00000281113,ENSG00000281087,ENSG00000281179,ENSG00000281550,ENSG00000280655,ENSG00000233917,ENSG00000200790,ENSG00000258585,ENSG00000258997,ENSG00000264902,ENSG00000283524,ENSG00000285405,ENSG00000258721,ENSG00000285472,ENSG00000283680,ENSG00000285135,ENSG00000284892,ENSG00000274102,ENSG00000183706,ENSG00000259435,ENSG00000260739,ENSG00000223877,ENSG00000270505,ENSG00000271288,ENSG00000270356,ENSG00000271507,ENSG00000221641,ENSG00000259098
chr15	23690399	23690797	15:23690399-23690797	ENSG00000212428,ENSG00000275127,ENSG00000277785,ENSG00000278715,ENSG00000261069,ENSG00000207460,ENSG00000206688,ENSG00000206656,ENSG00000207263,ENSG00000207174,ENSG00000206621,ENSG00000207191,ENSG00000207001,ENSG00000207063,ENSG00000280118,ENSG00000185823,ENSG00000286110,ENSG00000287888,ENSG00000260959,ENSG00000260780,ENSG00000260551,ENSG00000259905,ENSG00000260232,ENSG00000206616,ENSG00000286973,ENSG00000182636,ENSG00000254585,ENSG00000260978,ENSG00000179455,ENSG00000265673,ENSG00000174450,ENSG00000261418,ENSG00000278222,ENSG00000260399,ENSG00000259414,ENSG00000278552,ENSG00000276941,ENSG00000273981,ENSG00000175676,ENSG00000277505,ENSG00000273976,ENSG00000276172,ENSG00000281909,ENSG00000274568,ENSG00000258732,ENSG00000258883,ENSG00000237161,ENSG00000207289,ENSG00000280881,ENSG00000280703,ENSG00000258415,ENSG00000268531,ENSG00000258712,ENSG00000278522,ENSG00000275174,ENSG00000281347,ENSG00000277841,ENSG00000287345,ENSG00000284788,ENSG00000259324,ENSG00000182974,ENSG00000279408,ENSG00000279445,ENSG00000281113,ENSG00000281087,ENSG00000281179,ENSG00000281550,ENSG00000278263,ENSG00000280655,ENSG00000233917,ENSG00000200790,ENSG00000258585,ENSG00000258997,ENSG00000264902,ENSG00000283524,ENSG00000285405,ENSG00000258721,ENSG00000285472,ENSG00000283680,ENSG00000285135,ENSG00000284892,ENSG00000274102,ENSG00000183706,ENSG00000259435,ENSG00000260739,ENSG00000223877,ENSG00000270505,ENSG00000271288,ENSG00000271507,ENSG00000221641,ENSG00000259098,ENSG00000200987,ENSG00000202188,ENSG00000200949,ENSG00000200478,ENSG00000201143,ENSG00000202373,ENSG00000202261,ENSG00000276844,ENSG00000212528,ENSG00000201634
chr15	24773153	24773282	15:24773153-24773282	ENSG00000200398,ENSG00000201331,ENSG00000199968,ENSG00000200163,ENSG00000201482,ENSG00000200757,ENSG00000201679,ENSG00000199960,ENSG00000273835,ENSG00000199453,ENSG00000200486,ENSG00000201943,ENSG00000199782,ENSG00000200726,ENSG00000278089,ENSG00000200812,ENSG00000200503,ENSG00000200680,ENSG00000199970,ENSG00000199712,ENSG00000201831,ENSG00000270814,ENSG00000212428,ENSG00000279050,ENSG00000252277,ENSG00000207245,ENSG00000278123,ENSG00000251896,ENSG00000251815,ENSG00000252326,ENSG00000207279,ENSG00000279735,ENSG00000287482,ENSG00000207375,ENSG00000275127,ENSG00000277785,ENSG00000278715,ENSG00000261069,ENSG00000207460,ENSG00000206688,ENSG00000206656,ENSG00000207263,ENSG00000207174,ENSG00000206621,ENSG00000207137,ENSG00000207197,ENSG00000206609,ENSG00000200661,ENSG00000206727,ENSG00000207093,ENSG00000207133,ENSG00000207442,ENSG00000207191,ENSG00000275529,ENSG00000207014,ENSG00000207001,ENSG00000207063,ENSG00000274640,ENSG00000257647,ENSG00000224078,ENSG00000242088,ENSG00000241061,ENSG00000280118,ENSG00000185823,ENSG00000286110,ENSG00000287888,ENSG00000260959,ENSG00000260780,ENSG00000260551,ENSG00000259905,ENSG00000260232,ENSG00000273756,ENSG00000277865,ENSG00000199489,ENSG00000275524,ENSG00000201300,ENSG00000200801,ENSG00000199704,ENSG00000200987,ENSG00000202188,ENSG00000200949,ENSG00000200593,ENSG00000199311,ENSG00000201992,ENSG00000202499,ENSG00000200638,ENSG00000201907,ENSG00000200564,ENSG00000272460,ENSG00000200478,ENSG00000201143,ENSG00000202373,ENSG00000280234,ENSG00000212380,ENSG00000276844,ENSG00000212528,ENSG00000201634,ENSG00000239169
chr15	24954830	24955230	15:24954830-24955230	ENSG00000200398,ENSG00000201331,ENSG00000201326,ENSG00000199833,ENSG00000201969,ENSG00000199968,ENSG00000200163,ENSG00000201482,ENSG00000200757,ENSG00000201679,ENSG00000199960,ENSG00000273835,ENSG00000199453,ENSG00000200726,ENSG00000278089,ENSG00000200812,ENSG00000200503,ENSG00000200680,ENSG00000199970,ENSG00000199712,ENSG00000201831,ENSG00000270814,ENSG00000212428,ENSG00000279050,ENSG00000252277,ENSG00000207245,ENSG00000278123,ENSG00000251896,ENSG00000251815,ENSG00000252326,ENSG00000207279,ENSG00000279735,ENSG00000287482,ENSG00000207375,ENSG00000275127,ENSG00000277785,ENSG00000278715,ENSG00000261069,ENSG00000207460,ENSG00000206688,ENSG00000206656,ENSG00000207263,ENSG00000207174,ENSG00000206621,ENSG00000207137,ENSG00000207197,ENSG00000206609,ENSG00000200661,ENSG00000206727,ENSG00000207093,ENSG00000207133,ENSG00000207442,ENSG00000207191,ENSG00000275529,ENSG00000207014,ENSG00000207001,ENSG00000207063,ENSG00000274640,ENSG00000257647,ENSG00000239014,ENSG00000276610,ENSG00000279192,ENSG00000276314,ENSG00000224078,ENSG00000214265,ENSG00000273173,ENSG00000242088,ENSG00000241061,ENSG00000280118,ENSG00000128739,ENSG00000286110,ENSG00000287888,ENSG00000199489,ENSG00000275524,ENSG00000201300,ENSG00000200801,ENSG00000199704,ENSG00000200987,ENSG00000202188,ENSG00000200949,ENSG00000200593,ENSG00000199311,ENSG00000201992,ENSG00000202499,ENSG00000200638,ENSG00000201907,ENSG00000202261,ENSG00000212380
chr15	24956232	24956449	15:24956232-24956449	ENSG00000199968,ENSG00000200163,ENSG00000201482,ENSG00000199960,ENSG00000273835,ENSG00000199453,ENSG00000200726,ENSG00000278089,ENSG00000200812,ENSG00000200503,ENSG00000200680,ENSG00000199970,ENSG00000199712,ENSG00000201831,ENSG00000270814,ENSG00000212428,ENSG00000279050,ENSG00000252277,ENSG00000207245,ENSG00000278123,ENSG00000251896,ENSG00000251815,ENSG00000252326,ENSG00000207279,ENSG00000279735,ENSG00000287482,ENSG00000207375,ENSG00000275127,ENSG00000277785,ENSG00000278715,ENSG00000261069,ENSG00000207460,ENSG00000206688,ENSG00000206656,ENSG00000207263,ENSG00000207174,ENSG00000206621,ENSG00000207137,ENSG00000207197,ENSG00000206609,ENSG00000200661,ENSG00000206727,ENSG00000207093,ENSG00000207133,ENSG00000207442,ENSG00000207191,ENSG00000275529,ENSG00000207014,ENSG00000207001,ENSG00000207063,ENSG00000274640,ENSG00000257647,ENSG00000239014,ENSG00000276610,ENSG00000279192,ENSG00000276314,ENSG00000224078,ENSG00000214265,ENSG00000273173,ENSG00000242088,ENSG00000241061,ENSG00000280118,ENSG00000128739,ENSG00000286110,ENSG00000287888,ENSG00000199489,ENSG00000275524,ENSG00000201300,ENSG00000200801,ENSG00000199704,ENSG00000200593,ENSG00000199311,ENSG00000201992,ENSG00000202499,ENSG00000200638,ENSG00000201907,ENSG00000212380
chr15	24956606	24956802	15:24956606-24956802	ENSG00000199968,ENSG00000200163,ENSG00000201482,ENSG00000199960,ENSG00000273835,ENSG00000199453,ENSG00000200503,ENSG00000200680,ENSG00000270814,ENSG00000212428,ENSG00000279050,ENSG00000252277,ENSG00000207245,ENSG00000278123,ENSG00000251896,ENSG00000251815,ENSG00000252326,ENSG00000207279,ENSG00000279735,ENSG00000287482,ENSG00000207375,ENSG00000275127,ENSG00000277785,ENSG00000278715,ENSG00000261069,ENSG00000207460,ENSG00000206688,ENSG00000206656,ENSG00000207263,ENSG00000207174,ENSG00000206621,ENSG00000207137,ENSG00000207197,ENSG00000206609,ENSG00000200661,ENSG00000206727,ENSG00000207093,ENSG00000207133,ENSG00000207442,ENSG00000207191,ENSG00000275529,ENSG00000207014,ENSG00000207001,ENSG00000207063,ENSG00000274640,ENSG00000257647,ENSG00000239014,ENSG00000276610,ENSG00000279192,ENSG00000276314,ENSG00000224078,ENSG00000214265,ENSG00000273173,ENSG00000242088,ENSG00000241061,ENSG00000280118,ENSG00000128739,ENSG00000287888
chr15	25392353	25392541	15:25392353-25392541	ENSG00000200398,ENSG00000201331,ENSG00000199968,ENSG00000200163,ENSG00000201482,ENSG00000200757,ENSG00000201679,ENSG00000199960,ENSG00000273835,ENSG00000199453,ENSG00000200486,ENSG00000201943,ENSG00000199782,ENSG00000200726,ENSG00000278089,ENSG00000200812,ENSG00000200503,ENSG00000200680,ENSG00000199970,ENSG00000199712,ENSG00000201831,ENSG00000270814,ENSG00000212428,ENSG00000252277,ENSG00000207245,ENSG00000278123,ENSG00000251896,ENSG00000251815,ENSG00000252326,ENSG00000207279,ENSG00000279735,ENSG00000287482,ENSG00000207375,ENSG00000275127,ENSG00000277785,ENSG00000278715,ENSG00000261069,ENSG00000207460,ENSG00000206688,ENSG00000206656,ENSG00000207263,ENSG00000207174,ENSG00000206621,ENSG00000207137,ENSG00000207197,ENSG00000206609,ENSG00000200661,ENSG00000206727,ENSG00000207093,ENSG00000207133,ENSG00000207442,ENSG00000207191,ENSG00000207001,ENSG00000207063,ENSG00000274640,ENSG00000257647,ENSG00000224078,ENSG00000287888,ENSG00000273756,ENSG00000199489,ENSG00000275524,ENSG00000201300,ENSG00000200801,ENSG00000199704,ENSG00000200987,ENSG00000202188,ENSG00000200949,ENSG00000200593,ENSG00000199311,ENSG00000201992,ENSG00000202499,ENSG00000200638,ENSG00000201907,ENSG00000200564,ENSG00000272460,ENSG00000200478,ENSG00000201143,ENSG00000202373,ENSG00000202261,ENSG00000280234,ENSG00000212380,ENSG00000276844,ENSG00000212528,ENSG00000201634,ENSG00000239169,ENSG00000261529
chr15	25438148	25439678	15:25438148-25439678	ENSG00000200398,ENSG00000201331,ENSG00000201326,ENSG00000199833,ENSG00000201969,ENSG00000199968,ENSG00000200163,ENSG00000201482,ENSG00000200757,ENSG00000201679,ENSG00000199960,ENSG00000273835,ENSG00000199453,ENSG00000200486,ENSG00000201943,ENSG00000199782,ENSG00000200726,ENSG00000278089,ENSG00000200812,ENSG00000200503,ENSG00000200680,ENSG00000199970,ENSG00000199712,ENSG00000201831,ENSG00000270814,ENSG00000212428,ENSG00000279050,ENSG00000252277,ENSG00000207245,ENSG00000278123,ENSG00000251896,ENSG00000251815,ENSG00000252326,ENSG00000207279,ENSG00000279735,ENSG00000287482,ENSG00000207375,ENSG00000275127,ENSG00000277785,ENSG00000278715,ENSG00000261069,ENSG00000207460,ENSG00000206688,ENSG00000206656,ENSG00000207263,ENSG00000207174,ENSG00000206621,ENSG00000207137,ENSG00000207197,ENSG00000206609,ENSG00000200661,ENSG00000206727,ENSG00000207093,ENSG00000207133,ENSG00000207442,ENSG00000207191,ENSG00000275529,ENSG00000207014,ENSG00000207001,ENSG00000207063,ENSG00000274640,ENSG00000257647,ENSG00000239014,ENSG00000276610,ENSG00000279192,ENSG00000224078,ENSG00000242088,ENSG00000241061,ENSG00000280118,ENSG00000286110,ENSG00000287888,ENSG00000278222,ENSG00000199489,ENSG00000275524,ENSG00000201300,ENSG00000200801,ENSG00000199704,ENSG00000200987,ENSG00000202188,ENSG00000200949,ENSG00000200593,ENSG00000199311,ENSG00000201992,ENSG00000202499,ENSG00000200638,ENSG00000201907,ENSG00000200564,ENSG00000272460,ENSG00000200478,ENSG00000201143,ENSG00000202373,ENSG00000202261,ENSG00000280234,ENSG00000212380,ENSG00000276844,ENSG00000212528,ENSG00000201634,ENSG00000239169,ENSG00000114062,ENSG00000261529
chr15	25611639	25611983	15:25611639-25611983	ENSG00000200398,ENSG00000201331,ENSG00000201326,ENSG00000199833,ENSG00000201969,ENSG00000199968,ENSG00000200163,ENSG00000201482,ENSG00000200757,ENSG00000201679,ENSG00000199960,ENSG00000273835,ENSG00000199453,ENSG00000200486,ENSG00000201943,ENSG00000199782,ENSG00000200726,ENSG00000278089,ENSG00000200812,ENSG00000200503,ENSG00000200680,ENSG00000199970,ENSG00000199712,ENSG00000201831,ENSG00000270814,ENSG00000212428,ENSG00000279050,ENSG00000252277,ENSG00000207245,ENSG00000278123,ENSG00000251896,ENSG00000251815,ENSG00000252326,ENSG00000207279,ENSG00000279735,ENSG00000287482,ENSG00000207375,ENSG00000275127,ENSG00000277785,ENSG00000278715,ENSG00000261069,ENSG00000207460,ENSG00000206688,ENSG00000206656,ENSG00000207263,ENSG00000207174,ENSG00000206621,ENSG00000207137,ENSG00000207197,ENSG00000206609,ENSG00000200661,ENSG00000206727,ENSG00000207093,ENSG00000207133,ENSG00000207442,ENSG00000207191,ENSG00000275529,ENSG00000207014,ENSG00000207001,ENSG00000207063,ENSG00000274640,ENSG00000257647,ENSG00000224078,ENSG00000242088,ENSG00000241061,ENSG00000280118,ENSG00000185823,ENSG00000286110,ENSG00000287888,ENSG00000260780,ENSG00000260551,ENSG00000259905,ENSG00000260232,ENSG00000274099,ENSG00000199489,ENSG00000275524,ENSG00000201300,ENSG00000200801,ENSG00000199704,ENSG00000200987,ENSG00000202188,ENSG00000200949,ENSG00000200593,ENSG00000199311,ENSG00000201992,ENSG00000202499,ENSG00000200638,ENSG00000201907,ENSG00000200564,ENSG00000272460,ENSG00000200478,ENSG00000201143,ENSG00000202373,ENSG00000202261,ENSG00000280234,ENSG00000212380,ENSG00000276844,ENSG00000212528,ENSG00000201634,ENSG00000239169,ENSG00000235731,ENSG00000223628,ENSG00000212604,ENSG00000286884,ENSG00000235160,ENSG00000287280,ENSG00000278840,ENSG00000259122,ENSG00000182256,ENSG00000228740,ENSG00000200326,ENSG00000258624,ENSG00000261426,ENSG00000258970,ENSG00000259152,ENSG00000259168,ENSG00000258594,ENSG00000287922,ENSG00000258853,ENSG00000232394,ENSG00000228992
chr15	25624593	25624887	15:25624593-25624887	ENSG00000200398,ENSG00000201331,ENSG00000201326,ENSG00000199833,ENSG00000201969,ENSG00000199968,ENSG00000200163,ENSG00000201482,ENSG00000200757,ENSG00000201679,ENSG00000199960,ENSG00000273835,ENSG00000199453,ENSG00000200486,ENSG00000201943,ENSG00000199782,ENSG00000200726,ENSG00000278089,ENSG00000200812,ENSG00000200503,ENSG00000200680,ENSG00000199970,ENSG00000199712,ENSG00000201831,ENSG00000270814,ENSG00000212428,ENSG00000279050,ENSG00000252277,ENSG00000207245,ENSG00000278123,ENSG00000251896,ENSG00000251815,ENSG00000252326,ENSG00000207279,ENSG00000279735,ENSG00000287482,ENSG00000207375,ENSG00000275127,ENSG00000277785,ENSG00000278715,ENSG00000261069,ENSG00000207460,ENSG00000206688,ENSG00000206656,ENSG00000207263,ENSG00000207174,ENSG00000206621,ENSG00000207137,ENSG00000207197,ENSG00000206609,ENSG00000200661,ENSG00000206727,ENSG00000207093,ENSG00000207133,ENSG00000207442,ENSG00000207191,ENSG00000275529,ENSG00000207014,ENSG00000207001,ENSG00000207063,ENSG00000257647,ENSG00000224078,ENSG00000242088,ENSG00000241061,ENSG00000280118,ENSG00000185823,ENSG00000286110,ENSG00000287888,ENSG00000260959,ENSG00000260780,ENSG00000260551,ENSG00000259905,ENSG00000260232,ENSG00000206616,ENSG00000274099,ENSG00000199489,ENSG00000275524,ENSG00000201300,ENSG00000200801,ENSG00000199704,ENSG00000200987,ENSG00000202188,ENSG00000200949,ENSG00000200593,ENSG00000199311,ENSG00000201992,ENSG00000202499,ENSG00000200638,ENSG00000201907,ENSG00000200564,ENSG00000272460,ENSG00000200478,ENSG00000201143,ENSG00000202373,ENSG00000202261,ENSG00000280234,ENSG00000212380,ENSG00000276844,ENSG00000212528,ENSG00000201634,ENSG00000239169,ENSG00000235731,ENSG00000223628,ENSG00000212604,ENSG00000259150,ENSG00000235160,ENSG00000287280,ENSG00000278840,ENSG00000259122,ENSG00000182256,ENSG00000228740,ENSG00000214254,ENSG00000200326,ENSG00000258624,ENSG00000261426,ENSG00000258970,ENSG00000259152,ENSG00000259168,ENSG00000258594,ENSG00000287922,ENSG00000232394
chr15	25670029	25670279	15:25670029-25670279	ENSG00000200398,ENSG00000201331,ENSG00000201326,ENSG00000199833,ENSG00000201969,ENSG00000199968,ENSG00000200163,ENSG00000201482,ENSG00000200757,ENSG00000201679,ENSG00000199960,ENSG00000273835,ENSG00000199453,ENSG00000200486,ENSG00000201943,ENSG00000199782,ENSG00000200726,ENSG00000278089,ENSG00000200812,ENSG00000200503,ENSG00000200680,ENSG00000199970,ENSG00000199712,ENSG00000201831,ENSG00000270814,ENSG00000212428,ENSG00000279050,ENSG00000278123,ENSG00000251896,ENSG00000251815,ENSG00000252326,ENSG00000207279,ENSG00000279735,ENSG00000207375,ENSG00000275127,ENSG00000277785,ENSG00000278715,ENSG00000261069,ENSG00000207460,ENSG00000206688,ENSG00000206656,ENSG00000207263,ENSG00000207174,ENSG00000206621,ENSG00000207137,ENSG00000207197,ENSG00000206609,ENSG00000200661,ENSG00000206727,ENSG00000207093,ENSG00000207133,ENSG00000207442,ENSG00000207191,ENSG00000275529,ENSG00000207014,ENSG00000207001,ENSG00000207063,ENSG00000257647,ENSG00000224078,ENSG00000241061,ENSG00000280118,ENSG00000185823,ENSG00000286110,ENSG00000260959,ENSG00000260551,ENSG00000259905,ENSG00000278222,ENSG00000278541,ENSG00000199489,ENSG00000275524,ENSG00000201300,ENSG00000200801,ENSG00000199704,ENSG00000200987,ENSG00000202188,ENSG00000200949,ENSG00000200593,ENSG00000199311,ENSG00000201992,ENSG00000202499,ENSG00000200638,ENSG00000201907,ENSG00000200564,ENSG00000272460,ENSG00000200478,ENSG00000201143,ENSG00000202373,ENSG00000202261,ENSG00000280234,ENSG00000212380,ENSG00000276844,ENSG00000212528,ENSG00000201634,ENSG00000239169,ENSG00000261529,ENSG00000235731,ENSG00000223628,ENSG00000212604,ENSG00000235160,ENSG00000287280,ENSG00000278840,ENSG00000182256,ENSG00000214254,ENSG00000200326,ENSG00000258624,ENSG00000261426,ENSG00000259168,ENSG00000258594,ENSG00000287922,ENSG00000258853,ENSG00000232394
chr15	25674855	25675537	15:25674855-25675537	ENSG00000200398,ENSG00000201331,ENSG00000201326,ENSG00000199833,ENSG00000201969,ENSG00000199968,ENSG00000200163,ENSG00000201482,ENSG00000200757,ENSG00000201679,ENSG00000199960,ENSG00000273835,ENSG00000199453,ENSG00000200486,ENSG00000201943,ENSG00000199782,ENSG00000200726,ENSG00000278089,ENSG00000200812,ENSG00000200503,ENSG00000200680,ENSG00000199970,ENSG00000199712,ENSG00000201831,ENSG00000270814,ENSG00000212428,ENSG00000279050,ENSG00000252277,ENSG00000207245,ENSG00000278123,ENSG00000251896,ENSG00000251815,ENSG00000252326,ENSG00000207279,ENSG00000279735,ENSG00000287482,ENSG00000207375,ENSG00000275127,ENSG00000277785,ENSG00000278715,ENSG00000261069,ENSG00000207460,ENSG00000206688,ENSG00000206656,ENSG00000207263,ENSG00000207174,ENSG00000206621,ENSG00000207137,ENSG00000207197,ENSG00000206609,ENSG00000200661,ENSG00000206727,ENSG00000207093,ENSG00000207133,ENSG00000207442,ENSG00000207191,ENSG00000275529,ENSG00000207014,ENSG00000207001,ENSG00000207063,ENSG00000274640,ENSG00000224078,ENSG00000242088,ENSG00000241061,ENSG00000185823,ENSG00000286110,ENSG00000287888,ENSG00000260959,ENSG00000260780,ENSG00000260551,ENSG00000259905,ENSG00000260232,ENSG00000278222,ENSG00000199489,ENSG00000275524,ENSG00000201300,ENSG00000200801,ENSG00000199704,ENSG00000200987,ENSG00000202188,ENSG00000200949,ENSG00000200593,ENSG00000199311,ENSG00000201992,ENSG00000202499,ENSG00000200638,ENSG00000201907,ENSG00000200564,ENSG00000272460,ENSG00000200478,ENSG00000201143,ENSG00000202373,ENSG00000202261,ENSG00000280234,ENSG00000212380,ENSG00000276844,ENSG00000212528,ENSG00000201634,ENSG00000239169,ENSG00000261529,ENSG00000235731,ENSG00000223628,ENSG00000206190,ENSG00000212604,ENSG00000259150,ENSG00000286884,ENSG00000235160,ENSG00000287280,ENSG00000278840,ENSG00000242793,ENSG00000259122,ENSG00000182256,ENSG00000214254,ENSG00000258624,ENSG00000261426,ENSG00000259168,ENSG00000258594,ENSG00000287922
chr15	25682323	25682717	15:25682323-25682717	ENSG00000200398,ENSG00000201331,ENSG00000201326,ENSG00000199833,ENSG00000201969,ENSG00000199968,ENSG00000200163,ENSG00000201482,ENSG00000200757,ENSG00000201679,ENSG00000199960,ENSG00000273835,ENSG00000199453,ENSG00000200486,ENSG00000201943,ENSG00000199782,ENSG00000200726,ENSG00000278089,ENSG00000200812,ENSG00000200503,ENSG00000200680,ENSG00000199970,ENSG00000199712,ENSG00000201831,ENSG00000212428,ENSG00000279050,ENSG00000252277,ENSG00000207245,ENSG00000251815,ENSG00000252326,ENSG00000207279,ENSG00000279735,ENSG00000287482,ENSG00000207375,ENSG00000275127,ENSG00000277785,ENSG00000278715,ENSG00000261069,ENSG00000207460,ENSG00000206688,ENSG00000206656,ENSG00000207263,ENSG00000207174,ENSG00000206621,ENSG00000207137,ENSG00000207197,ENSG00000206609,ENSG00000207191,ENSG00000224078,ENSG00000185823,ENSG00000286110,ENSG00000260780,ENSG00000259905,ENSG00000278222,ENSG00000199489,ENSG00000275524,ENSG00000201300,ENSG00000200801,ENSG00000199704,ENSG00000200987,ENSG00000202188,ENSG00000200949,ENSG00000200593,ENSG00000199311,ENSG00000201992,ENSG00000202499,ENSG00000200638,ENSG00000201907,ENSG00000200564,ENSG00000272460,ENSG00000200478,ENSG00000201143,ENSG00000202373,ENSG00000202261,ENSG00000212380,ENSG00000276844,ENSG00000212528,ENSG00000201634,ENSG00000239169,ENSG00000235731,ENSG00000223628,ENSG00000206190,ENSG00000212604,ENSG00000286884,ENSG00000235160,ENSG00000287280,ENSG00000228740,ENSG00000261426,ENSG00000258970,ENSG00000259152,ENSG00000287922
chr15	25684404	25685131	15:25684404-25685131	ENSG00000200398,ENSG00000201331,ENSG00000201326,ENSG00000199833,ENSG00000201969,ENSG00000199968,ENSG00000200163,ENSG00000201482,ENSG00000200757,ENSG00000201679,ENSG00000199960,ENSG00000273835,ENSG00000199453,ENSG00000200486,ENSG00000201943,ENSG00000199782,ENSG00000200726,ENSG00000278089,ENSG00000200812,ENSG00000200503,ENSG00000200680,ENSG00000199970,ENSG00000199712,ENSG00000201831,ENSG00000212428,ENSG00000279050,ENSG00000252277,ENSG00000207245,ENSG00000278123,ENSG00000251896,ENSG00000251815,ENSG00000252326,ENSG00000207279,ENSG00000279735,ENSG00000287482,ENSG00000207375,ENSG00000275127,ENSG00000277785,ENSG00000278715,ENSG00000261069,ENSG00000207460,ENSG00000206688,ENSG00000206656,ENSG00000207263,ENSG00000207174,ENSG00000206621,ENSG00000207137,ENSG00000207197,ENSG00000206609,ENSG00000200661,ENSG00000206727,ENSG00000207093,ENSG00000207133,ENSG00000207442,ENSG00000207191,ENSG00000275529,ENSG00000207014,ENSG00000207001,ENSG00000207063,ENSG00000257647,ENSG00000224078,ENSG00000242088,ENSG00000280118,ENSG00000185823,ENSG00000286110,ENSG00000287888,ENSG00000260959,ENSG00000260780,ENSG00000259905,ENSG00000260232,ENSG00000278222,ENSG00000199489,ENSG00000275524,ENSG00000201300,ENSG00000200801,ENSG00000199704,ENSG00000200987,ENSG00000202188,ENSG00000200949,ENSG00000200593,ENSG00000199311,ENSG00000201992,ENSG00000202499,ENSG00000200638,ENSG00000201907,ENSG00000200564,ENSG00000272460,ENSG00000200478,ENSG00000201143,ENSG00000202373,ENSG00000202261,ENSG00000280234,ENSG00000212380,ENSG00000276844,ENSG00000212528,ENSG00000201634,ENSG00000239169,ENSG00000261529,ENSG00000235731,ENSG00000223628,ENSG00000206190,ENSG00000212604,ENSG00000258931,ENSG00000259150,ENSG00000286884,ENSG00000235160,ENSG00000287280,ENSG00000278840,ENSG00000259122,ENSG00000182256,ENSG00000228740,ENSG00000214254,ENSG00000258624,ENSG00000261426,ENSG00000258970,ENSG00000259152,ENSG00000259168,ENSG00000258594,ENSG00000287922,ENSG00000258853,ENSG00000232394,ENSG00000228992
chr15	25737184	25737662	15:25737184-25737662	ENSG00000200398,ENSG00000201331,ENSG00000201326,ENSG00000199833,ENSG00000201969,ENSG00000199968,ENSG00000200163,ENSG00000201482,ENSG00000200757,ENSG00000201679,ENSG00000199960,ENSG00000273835,ENSG00000199453,ENSG00000200486,ENSG00000201943,ENSG00000199782,ENSG00000200726,ENSG00000278089,ENSG00000200812,ENSG00000200503,ENSG00000200680,ENSG00000199970,ENSG00000199712,ENSG00000201831,ENSG00000270814,ENSG00000212428,ENSG00000279050,ENSG00000252277,ENSG00000207245,ENSG00000278123,ENSG00000251896,ENSG00000251815,ENSG00000252326,ENSG00000207279,ENSG00000279735,ENSG00000287482,ENSG00000207375,ENSG00000275127,ENSG00000277785,ENSG00000278715,ENSG00000261069,ENSG00000207460,ENSG00000206688,ENSG00000206656,ENSG00000207263,ENSG00000207174,ENSG00000206621,ENSG00000207137,ENSG00000207197,ENSG00000206609,ENSG00000200661,ENSG00000206727,ENSG00000207093,ENSG00000275529,ENSG00000207014,ENSG00000207001,ENSG00000207063,ENSG00000224078,ENSG00000185823,ENSG00000287888,ENSG00000260551,ENSG00000259905,ENSG00000199489,ENSG00000275524,ENSG00000201300,ENSG00000200801,ENSG00000199704,ENSG00000200987,ENSG00000202188,ENSG00000200949,ENSG00000200593,ENSG00000199311,ENSG00000201992,ENSG00000202499,ENSG00000200638,ENSG00000201907,ENSG00000200564,ENSG00000272460,ENSG00000200478,ENSG00000201143,ENSG00000202373,ENSG00000202261,ENSG00000280234,ENSG00000212380,ENSG00000276844,ENSG00000212528,ENSG00000201634,ENSG00000239169,ENSG00000235731,ENSG00000206190,ENSG00000222123,ENSG00000212604,ENSG00000258931,ENSG00000259150,ENSG00000286884,ENSG00000235160,ENSG00000287280,ENSG00000278840,ENSG00000182256,ENSG00000228740,ENSG00000214254,ENSG00000200326,ENSG00000258624,ENSG00000261426,ENSG00000258594,ENSG00000232394
chr15	25743223	25743390	15:25743223-25743390	ENSG00000207191,ENSG00000278222,ENSG00000200593,ENSG00000199311,ENSG00000201992,ENSG00000206190,ENSG00000222123,ENSG00000212604,ENSG00000286884
chr15	25743627	25743835	15:25743627-25743835	ENSG00000207191,ENSG00000278222,ENSG00000200987,ENSG00000202188,ENSG00000200949,ENSG00000200593,ENSG00000199311,ENSG00000201992,ENSG00000202499,ENSG00000200638,ENSG00000201907,ENSG00000212380,ENSG00000276844,ENSG00000212528,ENSG00000201634,ENSG00000206190,ENSG00000222123,ENSG00000212604,ENSG00000286884,ENSG00000235160,ENSG00000287922
chr15	25775400	25775949	15:25775400-25775949	ENSG00000200398,ENSG00000201331,ENSG00000199968,ENSG00000200163,ENSG00000201482,ENSG00000200757,ENSG00000201679,ENSG00000200486,ENSG00000201943,ENSG00000199782,ENSG00000200726,ENSG00000278089,ENSG00000200812,ENSG00000200503,ENSG00000200680,ENSG00000199970,ENSG00000199712,ENSG00000201831,ENSG00000270814,ENSG00000252277,ENSG00000207245,ENSG00000287482,ENSG00000207133,ENSG00000207442,ENSG00000207191,ENSG00000207001,ENSG00000207063,ENSG00000260780,ENSG00000260551,ENSG00000199489,ENSG00000275524,ENSG00000200987,ENSG00000202188,ENSG00000200949,ENSG00000200593,ENSG00000199311,ENSG00000201992,ENSG00000200564,ENSG00000272460,ENSG00000200478,ENSG00000201143,ENSG00000202373,ENSG00000280234,ENSG00000212380,ENSG00000276844,ENSG00000212528,ENSG00000201634,ENSG00000239169,ENSG00000206190,ENSG00000212604,ENSG00000286884,ENSG00000258970,ENSG00000259152,ENSG00000258853
chr15	25785368	25785573	15:25785368-25785573	ENSG00000200757,ENSG00000201679,ENSG00000200486,ENSG00000201943,ENSG00000199782,ENSG00000206656,ENSG00000207263,ENSG00000207174,ENSG00000206621,ENSG00000275529,ENSG00000207014,ENSG00000242088,ENSG00000201300,ENSG00000200801,ENSG00000199704,ENSG00000200478,ENSG00000201143,ENSG00000202373,ENSG00000280234,ENSG00000206190,ENSG00000212604,ENSG00000235160,ENSG00000287280,ENSG00000278840,ENSG00000259122,ENSG00000200326,ENSG00000287922,ENSG00000228992
chr15	25788192	25788392	15:25788192-25788392	ENSG00000200486,ENSG00000201943,ENSG00000199782,ENSG00000275529,ENSG00000207014,ENSG00000242088,ENSG00000200478,ENSG00000201143,ENSG00000202373,ENSG00000280234,ENSG00000206190,ENSG00000235160,ENSG00000259122,ENSG00000200326
chr15	25789207	25789561	15:25789207-25789561	ENSG00000200398,ENSG00000201331,ENSG00000201326,ENSG00000199833,ENSG00000201969,ENSG00000199968,ENSG00000200163,ENSG00000201482,ENSG00000200757,ENSG00000201679,ENSG00000199960,ENSG00000273835,ENSG00000199453,ENSG00000200486,ENSG00000201943,ENSG00000199782,ENSG00000200726,ENSG00000278089,ENSG00000200812,ENSG00000200503,ENSG00000200680,ENSG00000199970,ENSG00000199712,ENSG00000201831,ENSG00000270814,ENSG00000212428,ENSG00000279050,ENSG00000252277,ENSG00000207245,ENSG00000278123,ENSG00000251896,ENSG00000251815,ENSG00000252326,ENSG00000207279,ENSG00000279735,ENSG00000287482,ENSG00000207375,ENSG00000275127,ENSG00000277785,ENSG00000278715,ENSG00000261069,ENSG00000207460,ENSG00000206688,ENSG00000206656,ENSG00000207263,ENSG00000207174,ENSG00000206621,ENSG00000207133,ENSG00000207442,ENSG00000275529,ENSG00000207014,ENSG00000207001,ENSG00000207063,ENSG00000274640,ENSG00000257647,ENSG00000224078,ENSG00000242088,ENSG00000241061,ENSG00000185823,ENSG00000260959,ENSG00000260551,ENSG00000199489,ENSG00000275524,ENSG00000201300,ENSG00000200801,ENSG00000199704,ENSG00000200987,ENSG00000202188,ENSG00000200949,ENSG00000200593,ENSG00000199311,ENSG00000201992,ENSG00000202499,ENSG00000200638,ENSG00000201907,ENSG00000200564,ENSG00000272460,ENSG00000200478,ENSG00000201143,ENSG00000202373,ENSG00000202261,ENSG00000280234,ENSG00000212380,ENSG00000276844,ENSG00000212528,ENSG00000201634,ENSG00000239169,ENSG00000206190,ENSG00000212604,ENSG00000258931,ENSG00000259150,ENSG00000286884,ENSG00000235160,ENSG00000287280,ENSG00000278840,ENSG00000259122,ENSG00000182256,ENSG00000228740,ENSG00000214254,ENSG00000200326,ENSG00000258624,ENSG00000261426,ENSG00000258970,ENSG00000259152,ENSG00000287922,ENSG00000258853,ENSG00000232394,ENSG00000228992
chr15	25789761	25790760	15:25789761-25790760	ENSG00000200398,ENSG00000201331,ENSG00000201326,ENSG00000199833,ENSG00000201969,ENSG00000199968,ENSG00000200163,ENSG00000201482,ENSG00000200757,ENSG00000201679,ENSG00000199960,ENSG00000273835,ENSG00000199453,ENSG00000200486,ENSG00000201943,ENSG00000199782,ENSG00000200726,ENSG00000278089,ENSG00000200812,ENSG00000200503,ENSG00000200680,ENSG00000199970,ENSG00000199712,ENSG00000201831,ENSG00000270814,ENSG00000279050,ENSG00000278123,ENSG00000251896,ENSG00000251815,ENSG00000252326,ENSG00000207279,ENSG00000279735,ENSG00000207375,ENSG00000275127,ENSG00000277785,ENSG00000278715,ENSG00000261069,ENSG00000207460,ENSG00000206688,ENSG00000206656,ENSG00000207263,ENSG00000207174,ENSG00000206621,ENSG00000207137,ENSG00000207197,ENSG00000206609,ENSG00000200661,ENSG00000206727,ENSG00000207093,ENSG00000207191,ENSG00000275529,ENSG00000207014,ENSG00000207001,ENSG00000207063,ENSG00000257647,ENSG00000224078,ENSG00000242088,ENSG00000241061,ENSG00000286110,ENSG00000260959,ENSG00000260780,ENSG00000259905,ENSG00000278222,ENSG00000273756,ENSG00000199489,ENSG00000275524,ENSG00000201300,ENSG00000200801,ENSG00000199704,ENSG00000200987,ENSG00000202188,ENSG00000200949,ENSG00000200593,ENSG00000199311,ENSG00000201992,ENSG00000202499,ENSG00000200638,ENSG00000201907,ENSG00000200564,ENSG00000272460,ENSG00000200478,ENSG00000201143,ENSG00000202373,ENSG00000202261,ENSG00000280234,ENSG00000212380,ENSG00000276844,ENSG00000212528,ENSG00000201634,ENSG00000239169,ENSG00000212604,ENSG00000286884,ENSG00000235160,ENSG00000287280,ENSG00000259122,ENSG00000182256,ENSG00000228740,ENSG00000214254,ENSG00000200326,ENSG00000258624,ENSG00000258594,ENSG00000258853,ENSG00000228992
chr15	25802066	25802244	15:25802066-25802244	ENSG00000201326,ENSG00000199833,ENSG00000201969,ENSG00000200486,ENSG00000201943,ENSG00000199782,ENSG00000207279,ENSG00000279735,ENSG00000207375,ENSG00000199489,ENSG00000275524,ENSG00000201300,ENSG00000200801,ENSG00000199704,ENSG00000200593,ENSG00000199311,ENSG00000201992,ENSG00000200478,ENSG00000201143,ENSG00000202373,ENSG00000212604,ENSG00000235160,ENSG00000287280,ENSG00000278840,ENSG00000228740,ENSG00000200326,ENSG00000258594
chr15	25830763	25831495	15:25830763-25831495	ENSG00000200398,ENSG00000201331,ENSG00000201326,ENSG00000199833,ENSG00000201969,ENSG00000199968,ENSG00000200163,ENSG00000201482,ENSG00000200757,ENSG00000201679,ENSG00000199960,ENSG00000273835,ENSG00000199453,ENSG00000200486,ENSG00000201943,ENSG00000199782,ENSG00000200726,ENSG00000278089,ENSG00000200812,ENSG00000200503,ENSG00000200680,ENSG00000199970,ENSG00000199712,ENSG00000201831,ENSG00000270814,ENSG00000212428,ENSG00000279050,ENSG00000252277,ENSG00000207245,ENSG00000207279,ENSG00000279735,ENSG00000287482,ENSG00000207375,ENSG00000275127,ENSG00000277785,ENSG00000278715,ENSG00000261069,ENSG00000207460,ENSG00000206688,ENSG00000206656,ENSG00000207263,ENSG00000207174,ENSG00000206621,ENSG00000207133,ENSG00000207442,ENSG00000275529,ENSG00000207014,ENSG00000207001,ENSG00000207063,ENSG00000274640,ENSG00000257647,ENSG00000224078,ENSG00000241061,ENSG00000280118,ENSG00000185823,ENSG00000286110,ENSG00000260959,ENSG00000260780,ENSG00000259905,ENSG00000278222,ENSG00000199489,ENSG00000275524,ENSG00000201300,ENSG00000200801,ENSG00000199704,ENSG00000200987,ENSG00000202188,ENSG00000200949,ENSG00000200593,ENSG00000199311,ENSG00000201992,ENSG00000202499,ENSG00000200638,ENSG00000201907,ENSG00000200564,ENSG00000272460,ENSG00000200478,ENSG00000201143,ENSG00000202373,ENSG00000202261,ENSG00000280234,ENSG00000212380,ENSG00000276844,ENSG00000212528,ENSG00000201634,ENSG00000239169,ENSG00000266517,ENSG00000212604,ENSG00000258931,ENSG00000259150,ENSG00000286884,ENSG00000235160,ENSG00000287280,ENSG00000278840,ENSG00000242793,ENSG00000259122,ENSG00000182256,ENSG00000228740,ENSG00000214254,ENSG00000200326,ENSG00000258624,ENSG00000261426,ENSG00000258970,ENSG00000259152,ENSG00000259168,ENSG00000258853,ENSG00000232394
chr15	25849387	25849747	15:25849387-25849747	ENSG00000200398,ENSG00000201331,ENSG00000201326,ENSG00000199833,ENSG00000201969,ENSG00000199960,ENSG00000273835,ENSG00000199453,ENSG00000199970,ENSG00000199712,ENSG00000201831,ENSG00000212428,ENSG00000286110,ENSG00000199489,ENSG00000275524,ENSG00000201300,ENSG00000200801,ENSG00000199704,ENSG00000200593,ENSG00000199311,ENSG00000201992,ENSG00000200478,ENSG00000201143,ENSG00000202373,ENSG00000266517,ENSG00000212604,ENSG00000287280,ENSG00000182256,ENSG00000214254,ENSG00000200326,ENSG00000287922
chr15	25850195	25851007	15:25850195-25851007	ENSG00000201326,ENSG00000199833,ENSG00000201969,ENSG00000199968,ENSG00000200163,ENSG00000201482,ENSG00000200757,ENSG00000201679,ENSG00000200726,ENSG00000278089,ENSG00000200812,ENSG00000200503,ENSG00000200680,ENSG00000199970,ENSG00000199712,ENSG00000201831,ENSG00000270814,ENSG00000279050,ENSG00000207191,ENSG00000259905,ENSG00000199489,ENSG00000275524,ENSG00000201300,ENSG00000200801,ENSG00000199704,ENSG00000200987,ENSG00000202188,ENSG00000200949,ENSG00000200593,ENSG00000199311,ENSG00000201992,ENSG00000202499,ENSG00000200638,ENSG00000201907,ENSG00000200564,ENSG00000272460,ENSG00000200478,ENSG00000201143,ENSG00000202373,ENSG00000202261,ENSG00000206190,ENSG00000266517,ENSG00000259011,ENSG00000212604,ENSG00000286884,ENSG00000287280,ENSG00000278840,ENSG00000259122,ENSG00000228740,ENSG00000214254,ENSG00000200326,ENSG00000261426,ENSG00000287922,ENSG00000232394
chr15	25862430	25862563	15:25862430-25862563	ENSG00000206190,ENSG00000259011
chr15	25862954	25863601	15:25862954-25863601	ENSG00000206190,ENSG00000259011
chr15	25886839	25886997	15:25886839-25886997	ENSG00000200486,ENSG00000201943,ENSG00000199782,ENSG00000199970,ENSG00000199712,ENSG00000201831,ENSG00000260551,ENSG00000199489,ENSG00000275524,ENSG00000202499,ENSG00000200638,ENSG00000201907,ENSG00000200564,ENSG00000272460,ENSG00000202261,ENSG00000212380,ENSG00000206187,ENSG00000212604,ENSG00000258931,ENSG00000286884,ENSG00000228740,ENSG00000214254,ENSG00000261426
chr15	25905233	25905412	15:25905233-25905412	ENSG00000286110,ENSG00000206187,ENSG00000212604,ENSG00000235160
chr15	25933982	25934181	15:25933982-25934181	ENSG00000199968,ENSG00000200163,ENSG00000201482,ENSG00000199960,ENSG00000273835,ENSG00000199453,ENSG00000200486,ENSG00000201943,ENSG00000199782,ENSG00000200726,ENSG00000278089,ENSG00000200812,ENSG00000199970,ENSG00000199712,ENSG00000201831,ENSG00000270814,ENSG00000212428,ENSG00000279050,ENSG00000252277,ENSG00000207245,ENSG00000278123,ENSG00000251896,ENSG00000207279,ENSG00000279735,ENSG00000287482,ENSG00000207375,ENSG00000206656,ENSG00000207263,ENSG00000207174,ENSG00000206621,ENSG00000207137,ENSG00000207197,ENSG00000206609,ENSG00000207133,ENSG00000207442,ENSG00000207001,ENSG00000207063,ENSG00000287888,ENSG00000260959,ENSG00000199489,ENSG00000275524,ENSG00000200987,ENSG00000202188,ENSG00000200949,ENSG00000200593,ENSG00000199311,ENSG00000201992,ENSG00000202499,ENSG00000200638,ENSG00000201907,ENSG00000200478,ENSG00000201143,ENSG00000202373,ENSG00000202261,ENSG00000280234,ENSG00000212380,ENSG00000206187,ENSG00000258965,ENSG00000212604,ENSG00000258931,ENSG00000259150,ENSG00000286884,ENSG00000235160,ENSG00000287280,ENSG00000278840,ENSG00000235518,ENSG00000259122,ENSG00000228740,ENSG00000214254,ENSG00000200326,ENSG00000259168,ENSG00000258594,ENSG00000232394
chr15	26082097	26082939	15:26082097-26082939	ENSG00000200398,ENSG00000201331,ENSG00000201326,ENSG00000199833,ENSG00000201969,ENSG00000199968,ENSG00000200163,ENSG00000201482,ENSG00000200757,ENSG00000201679,ENSG00000199960,ENSG00000273835,ENSG00000199453,ENSG00000200486,ENSG00000201943,ENSG00000199782,ENSG00000200726,ENSG00000278089,ENSG00000200812,ENSG00000200503,ENSG00000200680,ENSG00000199970,ENSG00000199712,ENSG00000201831,ENSG00000270814,ENSG00000212428,ENSG00000279050,ENSG00000252277,ENSG00000207245,ENSG00000278123,ENSG00000251896,ENSG00000251815,ENSG00000252326,ENSG00000207279,ENSG00000279735,ENSG00000287482,ENSG00000207375,ENSG00000275127,ENSG00000277785,ENSG00000278715,ENSG00000261069,ENSG00000207460,ENSG00000206688,ENSG00000206656,ENSG00000207263,ENSG00000207174,ENSG00000206621,ENSG00000207137,ENSG00000207197,ENSG00000206609,ENSG00000200661,ENSG00000206727,ENSG00000207093,ENSG00000207133,ENSG00000207442,ENSG00000207191,ENSG00000275529,ENSG00000207014,ENSG00000207001,ENSG00000207063,ENSG00000274640,ENSG00000257647,ENSG00000224078,ENSG00000241061,ENSG00000280118,ENSG00000185823,ENSG00000286110,ENSG00000287888,ENSG00000260959,ENSG00000260780,ENSG00000260551,ENSG00000259905,ENSG00000260232,ENSG00000199489,ENSG00000275524,ENSG00000201300,ENSG00000200801,ENSG00000199704,ENSG00000200987,ENSG00000202188,ENSG00000200949,ENSG00000200593,ENSG00000199311,ENSG00000201992,ENSG00000202499,ENSG00000200638,ENSG00000201907,ENSG00000200564,ENSG00000272460,ENSG00000200478,ENSG00000201143,ENSG00000202373,ENSG00000202261,ENSG00000280234,ENSG00000212380,ENSG00000276844,ENSG00000212528,ENSG00000201634,ENSG00000239169,ENSG00000261529,ENSG00000235731,ENSG00000212604,ENSG00000258931,ENSG00000259150,ENSG00000286884,ENSG00000235160,ENSG00000287280,ENSG00000278840,ENSG00000235518,ENSG00000242793,ENSG00000259122,ENSG00000182256,ENSG00000228740,ENSG00000214254,ENSG00000200326,ENSG00000258624,ENSG00000261426,ENSG00000258970,ENSG00000259152,ENSG00000259168,ENSG00000258594,ENSG00000287922,ENSG00000258853,ENSG00000232394,ENSG00000228992,ENSG00000256338,ENSG00000261401,ENSG00000261561,ENSG00000237850,ENSG00000261497,ENSG00000153684,ENSG00000276891,ENSG00000274532,ENSG00000266039,ENSG00000183629,ENSG00000276955,ENSG00000227717,ENSG00000261581
chr15	26629122	26629389	15:26629122-26629389	ENSG00000235160,ENSG00000287280,ENSG00000166206,ENSG00000278840,ENSG00000235518,ENSG00000242793,ENSG00000259122,ENSG00000182256,ENSG00000228740,ENSG00000214254,ENSG00000200326,ENSG00000258624,ENSG00000261426,ENSG00000258970,ENSG00000259152,ENSG00000259168,ENSG00000258594,ENSG00000287922,ENSG00000258853,ENSG00000232394,ENSG00000228992,ENSG00000261041
chr15	26773077	26773270	15:26773077-26773270	ENSG00000235160,ENSG00000287280,ENSG00000166206,ENSG00000278840,ENSG00000235518,ENSG00000242793,ENSG00000259122,ENSG00000182256,ENSG00000228740,ENSG00000214254,ENSG00000200326,ENSG00000258624,ENSG00000261426,ENSG00000258970,ENSG00000259152,ENSG00000259168,ENSG00000258594,ENSG00000287922,ENSG00000258853,ENSG00000232394,ENSG00000228992
chr15	26873989	26874118	15:26873989-26874118	ENSG00000287280,ENSG00000278840,ENSG00000242793,ENSG00000186297,ENSG00000259122,ENSG00000182256,ENSG00000228740,ENSG00000214254,ENSG00000200326,ENSG00000258624,ENSG00000261426,ENSG00000258970,ENSG00000259152,ENSG00000259168,ENSG00000258594,ENSG00000232394,ENSG00000228992
chr15	28095999	28096199	15:28095999-28096199	ENSG00000259122,ENSG00000182256,ENSG00000228740,ENSG00000214254,ENSG00000200326,ENSG00000258624,ENSG00000261426,ENSG00000258970,ENSG00000259152,ENSG00000259168,ENSG00000258594,ENSG00000287922,ENSG00000258853,ENSG00000104044,ENSG00000232394,ENSG00000228992,ENSG00000128731,ENSG00000256338,ENSG00000261401,ENSG00000261561,ENSG00000237850,ENSG00000261497,ENSG00000153684,ENSG00000276891,ENSG00000261524,ENSG00000276928,ENSG00000274532,ENSG00000266039,ENSG00000260159,ENSG00000183629,ENSG00000276955,ENSG00000227717,ENSG00000261581,ENSG00000206149,ENSG00000261792,ENSG00000178081
chr15	28191912	28192175	15:28191912-28192175	ENSG00000259122,ENSG00000182256,ENSG00000228740,ENSG00000214254,ENSG00000200326,ENSG00000258624,ENSG00000261426,ENSG00000258970,ENSG00000259152,ENSG00000259168,ENSG00000258594,ENSG00000287922,ENSG00000258853,ENSG00000232394,ENSG00000228992,ENSG00000128731,ENSG00000256338,ENSG00000261401,ENSG00000261561,ENSG00000237850,ENSG00000261497,ENSG00000153684,ENSG00000276891,ENSG00000261524,ENSG00000276928,ENSG00000274532,ENSG00000266039,ENSG00000284628,ENSG00000260159,ENSG00000263964,ENSG00000183629,ENSG00000276955,ENSG00000227717,ENSG00000260444,ENSG00000261581,ENSG00000206149,ENSG00000274632,ENSG00000232431,ENSG00000256951,ENSG00000261377,ENSG00000271616,ENSG00000259277,ENSG00000259690,ENSG00000259814,ENSG00000259300
chr15	28737627	28738153	15:28737627-28738153	ENSG00000182256,ENSG00000228740,ENSG00000214254,ENSG00000258624,ENSG00000258970,ENSG00000259152,ENSG00000259168,ENSG00000258594,ENSG00000228992,ENSG00000261401,ENSG00000261561,ENSG00000237850,ENSG00000261497,ENSG00000153684,ENSG00000276891,ENSG00000261524,ENSG00000274532,ENSG00000266039,ENSG00000260159,ENSG00000183629,ENSG00000276955,ENSG00000227717,ENSG00000261581,ENSG00000206149,ENSG00000254398,ENSG00000188626,ENSG00000274632,ENSG00000261480,ENSG00000248334,ENSG00000260844,ENSG00000232431,ENSG00000256951,ENSG00000261377,ENSG00000271616,ENSG00000287894,ENSG00000034053,ENSG00000259277,ENSG00000259690,ENSG00000256802,ENSG00000179938
chr15	28861271	28861521	15:28861271-28861521	ENSG00000228740,ENSG00000214254,ENSG00000200326,ENSG00000258624,ENSG00000261426,ENSG00000258970,ENSG00000259152,ENSG00000259168,ENSG00000258594,ENSG00000287922,ENSG00000258853,ENSG00000232394,ENSG00000228992,ENSG00000256338,ENSG00000261401,ENSG00000261561,ENSG00000237850,ENSG00000261497,ENSG00000153684,ENSG00000276891,ENSG00000261524,ENSG00000276928,ENSG00000274532,ENSG00000266039,ENSG00000260159,ENSG00000261365,ENSG00000260053,ENSG00000183629,ENSG00000276955,ENSG00000227717,ENSG00000261581,ENSG00000206149,ENSG00000254398,ENSG00000260844,ENSG00000232431,ENSG00000256951,ENSG00000261377,ENSG00000271616,ENSG00000261649,ENSG00000270301,ENSG00000287894,ENSG00000034053,ENSG00000259277,ENSG00000104059,ENSG00000261792,ENSG00000178081,ENSG00000279417
chr15	29103514	29104075	15:29103514-29104075	ENSG00000259122,ENSG00000182256,ENSG00000228740,ENSG00000200326,ENSG00000258624,ENSG00000261426,ENSG00000258970,ENSG00000259152,ENSG00000259168,ENSG00000258594,ENSG00000287922,ENSG00000258853,ENSG00000232394,ENSG00000228992,ENSG00000256338,ENSG00000261401,ENSG00000261561,ENSG00000237850,ENSG00000261497,ENSG00000153684,ENSG00000276891,ENSG00000261524,ENSG00000276928,ENSG00000274532,ENSG00000266039,ENSG00000260159,ENSG00000183629,ENSG00000276955,ENSG00000227717,ENSG00000261581,ENSG00000206149,ENSG00000254398,ENSG00000274632,ENSG00000260844,ENSG00000232431,ENSG00000256951,ENSG00000261377,ENSG00000271616,ENSG00000287894,ENSG00000034053,ENSG00000259277,ENSG00000104059,ENSG00000259299,ENSG00000252868,ENSG00000259690,ENSG00000259814,ENSG00000259300,ENSG00000287334,ENSG00000256802,ENSG00000259644,ENSG00000259749,ENSG00000259647,ENSG00000260174,ENSG00000229389,ENSG00000179938,ENSG00000207432,ENSG00000261247,ENSG00000259906,ENSG00000225930,ENSG00000270955,ENSG00000166664,ENSG00000263070,ENSG00000238519,ENSG00000274966,ENSG00000186399
chr15	29269357	29270055	15:29269357-29270055	ENSG00000182256,ENSG00000228740,ENSG00000214254,ENSG00000200326,ENSG00000258624,ENSG00000261426,ENSG00000258970,ENSG00000259152,ENSG00000259168,ENSG00000258594,ENSG00000287922,ENSG00000258853,ENSG00000232394,ENSG00000228992,ENSG00000256338,ENSG00000261401,ENSG00000261561,ENSG00000237850,ENSG00000261497,ENSG00000153684,ENSG00000276891,ENSG00000261524,ENSG00000276928,ENSG00000274532,ENSG00000266039,ENSG00000260159,ENSG00000183629,ENSG00000276955,ENSG00000227717,ENSG00000261581,ENSG00000206149,ENSG00000254398,ENSG00000274632,ENSG00000260844,ENSG00000232431,ENSG00000256951,ENSG00000261377,ENSG00000271616,ENSG00000287894,ENSG00000034053,ENSG00000259277,ENSG00000104059,ENSG00000259299,ENSG00000252868,ENSG00000185115,ENSG00000259690,ENSG00000259814,ENSG00000259300,ENSG00000287334,ENSG00000256802,ENSG00000259644,ENSG00000234664,ENSG00000259749,ENSG00000259647,ENSG00000260174,ENSG00000229389,ENSG00000179938,ENSG00000207432,ENSG00000261247,ENSG00000259906,ENSG00000225930,ENSG00000270955,ENSG00000238783,ENSG00000166664,ENSG00000263070,ENSG00000238519,ENSG00000274966,ENSG00000186399,ENSG00000274424,ENSG00000260784,ENSG00000260693,ENSG00000277031,ENSG00000207430,ENSG00000284783
chr15	29805119	29805352	15:29805119-29805352	ENSG00000261426,ENSG00000228992,ENSG00000256338,ENSG00000261401,ENSG00000261561,ENSG00000237850,ENSG00000261497,ENSG00000153684,ENSG00000276891,ENSG00000261524,ENSG00000276928,ENSG00000274532,ENSG00000266039,ENSG00000260159,ENSG00000183629,ENSG00000276955,ENSG00000227717,ENSG00000260444,ENSG00000261581,ENSG00000260844,ENSG00000104059,ENSG00000259690,ENSG00000259814,ENSG00000259300,ENSG00000287334,ENSG00000256802,ENSG00000104067,ENSG00000259644,ENSG00000234664,ENSG00000259523,ENSG00000259749,ENSG00000259647,ENSG00000260174,ENSG00000229389,ENSG00000179938,ENSG00000273818,ENSG00000207432,ENSG00000261247,ENSG00000260897,ENSG00000261747,ENSG00000259906,ENSG00000270955,ENSG00000279417,ENSG00000166664,ENSG00000263070,ENSG00000238519,ENSG00000274966,ENSG00000186399,ENSG00000260693,ENSG00000277031,ENSG00000207430
chr15	29821476	29821808	15:29821476-29821808	ENSG00000261401,ENSG00000261561,ENSG00000237850,ENSG00000261497,ENSG00000153684,ENSG00000276891,ENSG00000274532,ENSG00000266039,ENSG00000183629,ENSG00000276955,ENSG00000227717,ENSG00000261581,ENSG00000274632,ENSG00000259814,ENSG00000259300,ENSG00000287334,ENSG00000256802,ENSG00000104067,ENSG00000259644,ENSG00000234664,ENSG00000259523,ENSG00000259749,ENSG00000259647,ENSG00000260174,ENSG00000229389,ENSG00000179938,ENSG00000273818,ENSG00000215302,ENSG00000269930
chr15	29821904	29823094	15:29821904-29823094	ENSG00000287922,ENSG00000258853,ENSG00000261401,ENSG00000261561,ENSG00000237850,ENSG00000261497,ENSG00000153684,ENSG00000276891,ENSG00000276928,ENSG00000274532,ENSG00000266039,ENSG00000260159,ENSG00000183629,ENSG00000276955,ENSG00000227717,ENSG00000261581,ENSG00000274632,ENSG00000104059,ENSG00000259814,ENSG00000259300,ENSG00000287334,ENSG00000256802,ENSG00000104067,ENSG00000259644,ENSG00000234664,ENSG00000259523,ENSG00000259749,ENSG00000259647,ENSG00000260174,ENSG00000229389,ENSG00000179938,ENSG00000273818,ENSG00000207432,ENSG00000261247,ENSG00000259906,ENSG00000270955,ENSG00000166664,ENSG00000263070,ENSG00000238519,ENSG00000274966,ENSG00000186399,ENSG00000215302,ENSG00000270016,ENSG00000269930
chr15	30624366	30624569	15:30624366-30624569	-
chr15	30625467	30626221	15:30625467-30626221	-
chr15	30903530	30904154	15:30903530-30904154	ENSG00000263964,ENSG00000179938,ENSG00000238783,ENSG00000283345,ENSG00000285077,ENSG00000284906,ENSG00000284783,ENSG00000103832,ENSG00000278696,ENSG00000259845,ENSG00000260382,ENSG00000198690,ENSG00000261628,ENSG00000212526,ENSG00000260211,ENSG00000261375
chr15	30991227	30992260	15:30991227-30992260	ENSG00000274814,ENSG00000261792,ENSG00000178081,ENSG00000207432,ENSG00000261247,ENSG00000259906,ENSG00000270055,ENSG00000270016,ENSG00000269930,ENSG00000247728,ENSG00000285077,ENSG00000284906,ENSG00000285035,ENSG00000187951,ENSG00000284783,ENSG00000103832,ENSG00000278696,ENSG00000259845,ENSG00000260382,ENSG00000198690,ENSG00000166912,ENSG00000212526,ENSG00000259720,ENSG00000134160,ENSG00000207702
chr15	31215391	31216158	15:31215391-31216158	ENSG00000259993,ENSG00000270055,ENSG00000270016,ENSG00000277467,ENSG00000247728,ENSG00000187951,ENSG00000278696,ENSG00000134160,ENSG00000259448,ENSG00000259772
chr15	31216271	31216839	15:31216271-31216839	ENSG00000259993,ENSG00000270055,ENSG00000270016,ENSG00000277467,ENSG00000247728,ENSG00000187951,ENSG00000278696,ENSG00000134160,ENSG00000259448,ENSG00000259772
chr15	31236615	31236961	15:31236615-31236961	ENSG00000259772
chr15	31266444	31266628	15:31266444-31266628	ENSG00000207432,ENSG00000261247,ENSG00000260897,ENSG00000261747,ENSG00000259906,ENSG00000225930,ENSG00000259993,ENSG00000270955,ENSG00000166664,ENSG00000263070,ENSG00000238519,ENSG00000274966,ENSG00000270055,ENSG00000260784,ENSG00000247728,ENSG00000285035,ENSG00000284783,ENSG00000259845,ENSG00000260382,ENSG00000134160,ENSG00000259772,ENSG00000260642
chr15	31303468	31303568	15:31303468-31303568	ENSG00000270055,ENSG00000270016,ENSG00000277467,ENSG00000284783,ENSG00000259845
chr15	31325408	31327478	15:31325408-31327478	ENSG00000207432,ENSG00000261247,ENSG00000259906,ENSG00000270955,ENSG00000166664,ENSG00000263070,ENSG00000238519,ENSG00000274966,ENSG00000186399,ENSG00000270055,ENSG00000260693,ENSG00000277031,ENSG00000207430,ENSG00000270016,ENSG00000247728,ENSG00000285077,ENSG00000284906,ENSG00000285035,ENSG00000187951,ENSG00000206846,ENSG00000284783,ENSG00000103832,ENSG00000278696,ENSG00000259845,ENSG00000260382,ENSG00000212526,ENSG00000134160,ENSG00000207702,ENSG00000259448,ENSG00000259772,ENSG00000169926,ENSG00000259179,ENSG00000277500,ENSG00000271078,ENSG00000288627,ENSG00000261491,ENSG00000215304,ENSG00000206987,ENSG00000261708,ENSG00000274076,ENSG00000223509,ENSG00000262728,ENSG00000277464,ENSG00000244952
chr15	31327550	31328719	15:31327550-31328719	ENSG00000207432,ENSG00000261247,ENSG00000259906,ENSG00000270955,ENSG00000166664,ENSG00000263070,ENSG00000238519,ENSG00000274966,ENSG00000186399,ENSG00000270055,ENSG00000260693,ENSG00000277031,ENSG00000207430,ENSG00000270016,ENSG00000247728,ENSG00000285077,ENSG00000284906,ENSG00000285035,ENSG00000259845,ENSG00000207702,ENSG00000259448,ENSG00000259772,ENSG00000169926,ENSG00000206987
chr15	31335665	31335885	15:31335665-31335885	ENSG00000169926
chr15	31338268	31339287	15:31338268-31339287	ENSG00000270055,ENSG00000285077,ENSG00000285035,ENSG00000169926
chr15	31339318	31339535	15:31339318-31339535	ENSG00000169926
chr15	31339566	31339748	15:31339566-31339748	ENSG00000169926
chr15	31344845	31345175	15:31344845-31345175	ENSG00000277637,ENSG00000274424,ENSG00000285077,ENSG00000284906,ENSG00000207257
chr15	31345212	31345431	15:31345212-31345431	ENSG00000277637,ENSG00000274424,ENSG00000285077,ENSG00000284906,ENSG00000206846,ENSG00000207257
chr15	31349894	31350017	15:31349894-31350017	ENSG00000277637,ENSG00000274424,ENSG00000285077,ENSG00000284906,ENSG00000206846,ENSG00000207257
chr15	31352393	31352617	15:31352393-31352617	ENSG00000285035
chr15	31353248	31353906	15:31353248-31353906	ENSG00000285035,ENSG00000187951
chr15	31353986	31354293	15:31353986-31354293	ENSG00000285035
chr15	31364323	31364534	15:31364323-31364534	ENSG00000279417,ENSG00000215302,ENSG00000284783,ENSG00000288627,ENSG00000261491
chr15	31365139	31366894	15:31365139-31366894	ENSG00000259749,ENSG00000207432,ENSG00000261247,ENSG00000259906,ENSG00000225930,ENSG00000270955,ENSG00000279417,ENSG00000166664,ENSG00000263070,ENSG00000238519,ENSG00000274966,ENSG00000186399,ENSG00000260693,ENSG00000277031,ENSG00000207430,ENSG00000261794,ENSG00000269930,ENSG00000247728,ENSG00000285077,ENSG00000284906,ENSG00000285035,ENSG00000187951,ENSG00000206846,ENSG00000284783,ENSG00000103832,ENSG00000278696,ENSG00000212526,ENSG00000134160,ENSG00000207702,ENSG00000169926,ENSG00000259179,ENSG00000271078,ENSG00000215304,ENSG00000261708,ENSG00000274076,ENSG00000277464
chr15	31366951	31367622	15:31366951-31367622	ENSG00000225930,ENSG00000279417,ENSG00000261794,ENSG00000169926
chr15	31367682	31367924	15:31367682-31367924	ENSG00000225930,ENSG00000279417,ENSG00000261794,ENSG00000169926
chr15	31372509	31373132	15:31372509-31373132	ENSG00000179938,ENSG00000207432,ENSG00000261247,ENSG00000259906,ENSG00000225930,ENSG00000270955,ENSG00000238783,ENSG00000166664,ENSG00000263070,ENSG00000238519,ENSG00000274966,ENSG00000186399,ENSG00000274424,ENSG00000260693,ENSG00000277031,ENSG00000207430,ENSG00000269930,ENSG00000247728,ENSG00000285077,ENSG00000284906,ENSG00000285035,ENSG00000187951,ENSG00000206846,ENSG00000284783,ENSG00000103832,ENSG00000278696,ENSG00000259845,ENSG00000212526,ENSG00000134160,ENSG00000207702,ENSG00000169926,ENSG00000259179,ENSG00000279912,ENSG00000271078,ENSG00000249931,ENSG00000215304,ENSG00000261708,ENSG00000274076,ENSG00000270789,ENSG00000277464,ENSG00000244952
chr15	31391600	31393256	15:31391600-31393256	ENSG00000207432,ENSG00000261247,ENSG00000259906,ENSG00000270955,ENSG00000166664,ENSG00000263070,ENSG00000238519,ENSG00000274966,ENSG00000186399,ENSG00000260693,ENSG00000277031,ENSG00000207430,ENSG00000270016,ENSG00000277467,ENSG00000269930,ENSG00000285077,ENSG00000284906,ENSG00000187951,ENSG00000206846,ENSG00000284783,ENSG00000207702,ENSG00000169926,ENSG00000259179
chr15	31396442	31396602	15:31396442-31396602	ENSG00000259993,ENSG00000274424,ENSG00000270055,ENSG00000169926,ENSG00000259179,ENSG00000288627,ENSG00000261491
chr15	31396946	31398047	15:31396946-31398047	ENSG00000207432,ENSG00000261247,ENSG00000259906,ENSG00000259993,ENSG00000270955,ENSG00000166664,ENSG00000263070,ENSG00000238519,ENSG00000274966,ENSG00000186399,ENSG00000274424,ENSG00000270055,ENSG00000260693,ENSG00000277031,ENSG00000207430,ENSG00000269930,ENSG00000284906,ENSG00000285035,ENSG00000260382,ENSG00000207702,ENSG00000169926,ENSG00000259179,ENSG00000288627,ENSG00000261491
chr15	31398201	31398340	15:31398201-31398340	ENSG00000259993,ENSG00000274424,ENSG00000270055,ENSG00000169926,ENSG00000259179,ENSG00000288627,ENSG00000261491
chr15	31402323	31403340	15:31402323-31403340	ENSG00000259814,ENSG00000259300,ENSG00000259749,ENSG00000179938,ENSG00000207432,ENSG00000261247,ENSG00000259906,ENSG00000270955,ENSG00000166664,ENSG00000263070,ENSG00000238519,ENSG00000274966,ENSG00000186399,ENSG00000274424,ENSG00000270055,ENSG00000260693,ENSG00000277031,ENSG00000207430,ENSG00000270016,ENSG00000269930,ENSG00000247728,ENSG00000285077,ENSG00000284906,ENSG00000285035,ENSG00000187951,ENSG00000206846,ENSG00000284783,ENSG00000103832,ENSG00000278696,ENSG00000260382,ENSG00000212526,ENSG00000134160,ENSG00000207702,ENSG00000259179,ENSG00000277500,ENSG00000271078,ENSG00000215304,ENSG00000206987,ENSG00000261708,ENSG00000274076,ENSG00000277464
chr15	31434789	31436295	15:31434789-31436295	ENSG00000179938,ENSG00000207432,ENSG00000261247,ENSG00000259906,ENSG00000225930,ENSG00000270955,ENSG00000166664,ENSG00000263070,ENSG00000238519,ENSG00000274966,ENSG00000186399,ENSG00000260693,ENSG00000277031,ENSG00000207430,ENSG00000261794,ENSG00000277467,ENSG00000285035,ENSG00000187951,ENSG00000206846,ENSG00000260382,ENSG00000134160,ENSG00000207702,ENSG00000259179,ENSG00000288627,ENSG00000261491,ENSG00000206987
chr15	31436396	31436511	15:31436396-31436511	ENSG00000225930,ENSG00000277467,ENSG00000259179,ENSG00000288627,ENSG00000261491,ENSG00000206987
chr15	31440740	31441265	15:31440740-31441265	ENSG00000259890,ENSG00000260128,ENSG00000247728,ENSG00000285077,ENSG00000284906,ENSG00000206846,ENSG00000278696,ENSG00000259845,ENSG00000134160,ENSG00000259179,ENSG00000259696,ENSG00000249931
chr15	31441557	31441783	15:31441557-31441783	ENSG00000259890,ENSG00000260128,ENSG00000247728,ENSG00000259179,ENSG00000259696,ENSG00000249931
chr15	31442586	31443135	15:31442586-31443135	ENSG00000207432,ENSG00000261247,ENSG00000259906,ENSG00000270955,ENSG00000166664,ENSG00000263070,ENSG00000238519,ENSG00000274966,ENSG00000186399,ENSG00000260693,ENSG00000277031,ENSG00000259890,ENSG00000260128,ENSG00000207430,ENSG00000270016,ENSG00000269930,ENSG00000247728,ENSG00000285077,ENSG00000284906,ENSG00000187951,ENSG00000206846,ENSG00000103832,ENSG00000278696,ENSG00000259845,ENSG00000212526,ENSG00000134160,ENSG00000207702,ENSG00000259179,ENSG00000259696,ENSG00000249931
chr15	31443913	31444102	15:31443913-31444102	ENSG00000259890,ENSG00000260128,ENSG00000247728,ENSG00000259179,ENSG00000259696,ENSG00000249931
chr15	31457323	31457554	15:31457323-31457554	ENSG00000259993,ENSG00000279417,ENSG00000238783,ENSG00000178115,ENSG00000269930,ENSG00000259696
chr15	31457585	31457928	15:31457585-31457928	ENSG00000207432,ENSG00000261247,ENSG00000259906,ENSG00000225930,ENSG00000259993,ENSG00000270955,ENSG00000279417,ENSG00000238783,ENSG00000166664,ENSG00000263070,ENSG00000238519,ENSG00000274966,ENSG00000186399,ENSG00000274424,ENSG00000260693,ENSG00000178115,ENSG00000277031,ENSG00000207430,ENSG00000261794,ENSG00000269930,ENSG00000285035,ENSG00000187951,ENSG00000206846,ENSG00000103832,ENSG00000259845,ENSG00000260382,ENSG00000212526,ENSG00000134160,ENSG00000207702,ENSG00000259179,ENSG00000259696,ENSG00000271078,ENSG00000215304,ENSG00000261708,ENSG00000274076,ENSG00000232653,ENSG00000277464,ENSG00000244952
chr15	31471819	31472135	15:31471819-31472135	ENSG00000273818,ENSG00000277637,ENSG00000270955,ENSG00000238783,ENSG00000166664,ENSG00000263070,ENSG00000238519,ENSG00000274966,ENSG00000186399,ENSG00000274424,ENSG00000215302,ENSG00000270055,ENSG00000260693,ENSG00000277031,ENSG00000207430,ENSG00000285035,ENSG00000187951,ENSG00000206846,ENSG00000284783,ENSG00000103832,ENSG00000278696,ENSG00000259845,ENSG00000260382,ENSG00000212526,ENSG00000134160,ENSG00000207702,ENSG00000288627,ENSG00000261491,ENSG00000232653
chr15	31473116	31473278	15:31473116-31473278	ENSG00000273818,ENSG00000238783,ENSG00000274424,ENSG00000270055,ENSG00000187951,ENSG00000206846,ENSG00000284783,ENSG00000103832,ENSG00000278696,ENSG00000259845,ENSG00000260382,ENSG00000288627,ENSG00000261491
chr15	31483300	31483741	15:31483300-31483741	ENSG00000259845,ENSG00000279912,ENSG00000207257,ENSG00000206987,ENSG00000223509,ENSG00000261064
chr15	31483885	31484011	15:31483885-31484011	ENSG00000225930,ENSG00000285035,ENSG00000187951,ENSG00000259845,ENSG00000279912,ENSG00000207257,ENSG00000206987,ENSG00000223509,ENSG00000261064
chr15	31488543	31489207	15:31488543-31489207	ENSG00000179938,ENSG00000225930,ENSG00000260693,ENSG00000277031,ENSG00000207430,ENSG00000270016,ENSG00000247728,ENSG00000285077,ENSG00000284906,ENSG00000285035,ENSG00000187951,ENSG00000206846,ENSG00000103832,ENSG00000278696,ENSG00000259845,ENSG00000260382,ENSG00000212526,ENSG00000134160,ENSG00000207702,ENSG00000259179,ENSG00000254912,ENSG00000223509
chr15	31490098	31490260	15:31490098-31490260	ENSG00000261792,ENSG00000178081,ENSG00000277637,ENSG00000206972,ENSG00000261794,ENSG00000277467,ENSG00000285035,ENSG00000187951,ENSG00000206846,ENSG00000284783,ENSG00000103832,ENSG00000278696,ENSG00000259845,ENSG00000134160,ENSG00000207702,ENSG00000201084,ENSG00000288627,ENSG00000261491,ENSG00000223509,ENSG00000261064
chr15	31554361	31554533	15:31554361-31554533	ENSG00000225930,ENSG00000206972,ENSG00000274424,ENSG00000277031,ENSG00000207430,ENSG00000269930,ENSG00000206846,ENSG00000284783,ENSG00000103832,ENSG00000278696,ENSG00000259845,ENSG00000260382,ENSG00000207702,ENSG00000277500,ENSG00000279912,ENSG00000206987,ENSG00000254912,ENSG00000232653
chr15	31752427	31752618	15:31752427-31752618	ENSG00000260897,ENSG00000261747,ENSG00000259993,ENSG00000274424,ENSG00000259845,ENSG00000259358,ENSG00000277500,ENSG00000206849,ENSG00000232653
chr15	31867953	31868071	15:31867953-31868071	ENSG00000279417,ENSG00000169918,ENSG00000277500,ENSG00000206849,ENSG00000207257,ENSG00000288627,ENSG00000261491,ENSG00000261375
chr15	31869767	31870109	15:31869767-31870109	ENSG00000279417,ENSG00000169918,ENSG00000277500,ENSG00000206849,ENSG00000207257,ENSG00000288627,ENSG00000261491,ENSG00000261375
chr15	31870223	31871335	15:31870223-31871335	ENSG00000277637,ENSG00000279417,ENSG00000274424,ENSG00000260693,ENSG00000277031,ENSG00000207430,ENSG00000261794,ENSG00000270016,ENSG00000247728,ENSG00000285077,ENSG00000284906,ENSG00000206846,ENSG00000284783,ENSG00000103832,ENSG00000278696,ENSG00000259845,ENSG00000260382,ENSG00000169918,ENSG00000259358,ENSG00000277500,ENSG00000175344,ENSG00000206849,ENSG00000271078,ENSG00000288627,ENSG00000261491,ENSG00000215304,ENSG00000261708,ENSG00000274076,ENSG00000262728,ENSG00000277464,ENSG00000198826
chr15	32030260	32030651	15:32030260-32030651	ENSG00000206972,ENSG00000175344,ENSG00000275776
chr15	32613651	32613900	15:32613651-32613900	-
chr15	32614851	32615592	15:32614851-32615592	-
chr15	32662748	32662870	15:32662748-32662870	ENSG00000261794,ENSG00000288627,ENSG00000261491,ENSG00000206987,ENSG00000262728,ENSG00000232653,ENSG00000244952,ENSG00000198826,ENSG00000285948,ENSG00000166922,ENSG00000241818,ENSG00000259721,ENSG00000166923,ENSG00000259392
chr15	32682708	32682852	15:32682708-32682852	ENSG00000175344,ENSG00000261375,ENSG00000254912,ENSG00000232653,ENSG00000285948,ENSG00000166922,ENSG00000241818,ENSG00000259721,ENSG00000166923
chr15	32685763	32685906	15:32685763-32685906	ENSG00000274424,ENSG00000288627,ENSG00000261491,ENSG00000261279,ENSG00000206987,ENSG00000254912,ENSG00000262728,ENSG00000244952,ENSG00000198826,ENSG00000285948,ENSG00000166922,ENSG00000241818,ENSG00000259721,ENSG00000166923
chr15	32855959	32856299	15:32855959-32856299	ENSG00000274424,ENSG00000271333,ENSG00000270055,ENSG00000201084,ENSG00000271078,ENSG00000215304,ENSG00000261708,ENSG00000274076,ENSG00000262728,ENSG00000277464,ENSG00000244952,ENSG00000198826,ENSG00000285948,ENSG00000259721,ENSG00000166923,ENSG00000248905,ENSG00000259392
chr15	32872557	32873246	15:32872557-32873246	ENSG00000271078,ENSG00000215304,ENSG00000261708,ENSG00000274076,ENSG00000262728,ENSG00000232653,ENSG00000277464,ENSG00000198826,ENSG00000285948,ENSG00000259721,ENSG00000166923,ENSG00000248905,ENSG00000259392,ENSG00000276702,ENSG00000259287
chr15	32908973	32909237	15:32908973-32909237	ENSG00000288627,ENSG00000261491,ENSG00000261375,ENSG00000232653,ENSG00000198826,ENSG00000285948,ENSG00000259721,ENSG00000166923,ENSG00000248905,ENSG00000259392
chr15	32956192	32956298	15:32956192-32956298	ENSG00000261279,ENSG00000206987,ENSG00000276724,ENSG00000262728,ENSG00000232653,ENSG00000244952,ENSG00000198826,ENSG00000285948,ENSG00000259721,ENSG00000166923,ENSG00000259392
chr15	32959038	32959353	15:32959038-32959353	ENSG00000261279,ENSG00000206987,ENSG00000276724,ENSG00000262728,ENSG00000232653,ENSG00000244952,ENSG00000198826,ENSG00000285948,ENSG00000259721,ENSG00000166923,ENSG00000259392,ENSG00000212415
chr15	32970929	32971147	15:32970929-32971147	ENSG00000260642,ENSG00000232653,ENSG00000285948,ENSG00000259721,ENSG00000166923,ENSG00000259392,ENSG00000212415
chr15	32999035	32999248	15:32999035-32999248	ENSG00000207257,ENSG00000276724,ENSG00000262728,ENSG00000244952,ENSG00000198826,ENSG00000285948,ENSG00000259721,ENSG00000166923,ENSG00000259392
chr15	32999335	32999698	15:32999335-32999698	ENSG00000207257,ENSG00000276724,ENSG00000262728,ENSG00000244952,ENSG00000198826,ENSG00000285948,ENSG00000259721,ENSG00000166923,ENSG00000259392,ENSG00000259686
chr15	33008372	33008969	15:33008372-33008969	ENSG00000288627,ENSG00000261491,ENSG00000249931,ENSG00000262728,ENSG00000244952,ENSG00000198826,ENSG00000285948,ENSG00000259721,ENSG00000166923,ENSG00000259392,ENSG00000259686,ENSG00000279958,ENSG00000215296
chr15	33022700	33022800	15:33022700-33022800	ENSG00000198826,ENSG00000285948,ENSG00000259721,ENSG00000166923,ENSG00000259686,ENSG00000279958,ENSG00000215296,ENSG00000259287
chr15	33126629	33126742	15:33126629-33126742	ENSG00000261375,ENSG00000279958,ENSG00000215296
chr15	33152678	33152786	15:33152678-33152786	ENSG00000288627,ENSG00000261491,ENSG00000206127,ENSG00000248905,ENSG00000279958,ENSG00000215296
chr15	33194646	33195106	15:33194646-33195106	ENSG00000271078,ENSG00000260642,ENSG00000215304,ENSG00000261708,ENSG00000274076,ENSG00000262728,ENSG00000277464,ENSG00000198826,ENSG00000285948,ENSG00000248905,ENSG00000279958,ENSG00000215296,ENSG00000259446,ENSG00000198838,ENSG00000200008,ENSG00000276702,ENSG00000259408,ENSG00000259287,ENSG00000278472
chr15	33425099	33425525	15:33425099-33425525	ENSG00000271078,ENSG00000215304,ENSG00000261708,ENSG00000274076,ENSG00000277464,ENSG00000198826,ENSG00000215296,ENSG00000259446,ENSG00000198838,ENSG00000200008,ENSG00000276702,ENSG00000259408,ENSG00000259287,ENSG00000278472,ENSG00000287840
chr15	33492541	33492980	15:33492541-33492980	ENSG00000215296,ENSG00000259446,ENSG00000198838,ENSG00000200008,ENSG00000276702,ENSG00000259408,ENSG00000259287
chr15	33540345	33540518	15:33540345-33540518	ENSG00000207257,ENSG00000259446,ENSG00000198838,ENSG00000276702,ENSG00000259408
chr15	33584956	33585064	15:33584956-33585064	ENSG00000215296,ENSG00000259446,ENSG00000198838,ENSG00000200008,ENSG00000276702,ENSG00000259408,ENSG00000259287
chr15	33587843	33587980	15:33587843-33587980	ENSG00000277464,ENSG00000215296,ENSG00000259446,ENSG00000198838,ENSG00000200008,ENSG00000276702,ENSG00000259408,ENSG00000259287,ENSG00000278472
chr15	33700826	33700940	15:33700826-33700940	ENSG00000260211,ENSG00000215296,ENSG00000259446,ENSG00000198838,ENSG00000200008,ENSG00000276702,ENSG00000259408,ENSG00000259287,ENSG00000278472,ENSG00000287840,ENSG00000259505
chr15	34038205	34039281	15:34038205-34039281	ENSG00000198838,ENSG00000276702,ENSG00000259408,ENSG00000259287,ENSG00000169857,ENSG00000184984,ENSG00000278472,ENSG00000287840,ENSG00000259505,ENSG00000243094,ENSG00000259468,ENSG00000279092,ENSG00000252425,ENSG00000287973,ENSG00000259751
chr15	34047522	34047872	15:34047522-34047872	ENSG00000207257,ENSG00000206987,ENSG00000198838,ENSG00000276702,ENSG00000259408,ENSG00000259287,ENSG00000169857,ENSG00000184984,ENSG00000278472,ENSG00000287840,ENSG00000259505,ENSG00000243094,ENSG00000259468,ENSG00000279092,ENSG00000215252,ENSG00000252425,ENSG00000261304,ENSG00000287973
chr15	34056309	34056518	15:34056309-34056518	ENSG00000201084,ENSG00000276702,ENSG00000259408,ENSG00000259287,ENSG00000184984,ENSG00000278472,ENSG00000287840,ENSG00000259505,ENSG00000243094,ENSG00000134152,ENSG00000221649
chr15	34062048	34062162	15:34062048-34062162	ENSG00000278472,ENSG00000287840,ENSG00000259505,ENSG00000243094,ENSG00000134152
chr15	34101626	34102374	15:34101626-34102374	ENSG00000206127,ENSG00000223509,ENSG00000262728,ENSG00000244952,ENSG00000276702,ENSG00000259408,ENSG00000259287,ENSG00000184984,ENSG00000278472,ENSG00000287840,ENSG00000259505,ENSG00000134153,ENSG00000243094,ENSG00000182405,ENSG00000134152,ENSG00000128463,ENSG00000259468,ENSG00000175265,ENSG00000221649,ENSG00000260639,ENSG00000259892,ENSG00000259751
chr15	34209558	34210423	15:34209558-34210423	ENSG00000276702,ENSG00000259408,ENSG00000259287,ENSG00000184984,ENSG00000278472,ENSG00000287840,ENSG00000259505,ENSG00000134153,ENSG00000243094,ENSG00000182405,ENSG00000134152,ENSG00000128463,ENSG00000259468,ENSG00000259892
chr15	34224645	34225239	15:34224645-34225239	ENSG00000243094,ENSG00000134152,ENSG00000128463,ENSG00000259468,ENSG00000279092
chr15	34318735	34318948	15:34318735-34318948	ENSG00000140199,ENSG00000259468,ENSG00000207091,ENSG00000184507,ENSG00000221649,ENSG00000259892
chr15	34337367	34338302	15:34337367-34338302	ENSG00000128463,ENSG00000140199,ENSG00000259468,ENSG00000182117,ENSG00000184507,ENSG00000176454,ENSG00000221649
chr15	34342840	34343379	15:34342840-34343379	ENSG00000140199,ENSG00000259468,ENSG00000182117,ENSG00000184507,ENSG00000176454,ENSG00000221649,ENSG00000279092
chr15	34366375	34366504	15:34366375-34366504	ENSG00000254912,ENSG00000259468,ENSG00000182117,ENSG00000184507,ENSG00000176454,ENSG00000259904,ENSG00000221649,ENSG00000259892
chr15	34367053	34367918	15:34367053-34367918	ENSG00000206987,ENSG00000254912,ENSG00000232653,ENSG00000128463,ENSG00000140199,ENSG00000259468,ENSG00000182117,ENSG00000184507,ENSG00000176454,ENSG00000259904,ENSG00000221649,ENSG00000279092,ENSG00000259892
chr15	34436976	34437222	15:34436976-34437222	ENSG00000261375,ENSG00000175265,ENSG00000221649,ENSG00000279092,ENSG00000259917,ENSG00000261559,ENSG00000215252,ENSG00000259892
chr15	34437779	34437902	15:34437779-34437902	ENSG00000261375,ENSG00000175265,ENSG00000221649,ENSG00000279092,ENSG00000259917,ENSG00000261559,ENSG00000215252,ENSG00000259892
chr15	34514361	34514602	15:34514361-34514602	ENSG00000221649,ENSG00000260639,ENSG00000259917,ENSG00000261559,ENSG00000278582,ENSG00000221065,ENSG00000259892,ENSG00000252425,ENSG00000261304,ENSG00000287973
chr15	34514829	34515078	15:34514829-34515078	ENSG00000221649,ENSG00000260639,ENSG00000259917,ENSG00000261559,ENSG00000278582,ENSG00000221065,ENSG00000259892,ENSG00000252425,ENSG00000261304,ENSG00000287973
chr15	34588097	34588275	15:34588097-34588275	ENSG00000259468,ENSG00000279092,ENSG00000278582,ENSG00000215252,ENSG00000221065,ENSG00000259892,ENSG00000252425,ENSG00000287973
chr15	34721985	34722334	15:34721985-34722334	ENSG00000260639,ENSG00000261304,ENSG00000287973,ENSG00000159248,ENSG00000250007,ENSG00000159251,ENSG00000259751
chr15	34969412	34970096	15:34969412-34970096	ENSG00000254912,ENSG00000262728,ENSG00000244952,ENSG00000259287,ENSG00000175265,ENSG00000259892,ENSG00000252425,ENSG00000261304,ENSG00000287973,ENSG00000159248,ENSG00000250007,ENSG00000159251,ENSG00000259751,ENSG00000021776,ENSG00000231409,ENSG00000198146,ENSG00000279364,ENSG00000259181,ENSG00000280396,ENSG00000259587,ENSG00000259665,ENSG00000255192,ENSG00000259397,ENSG00000259336,ENSG00000259592,ENSG00000259516,ENSG00000259710,ENSG00000259585
chr15	34987977	34988868	15:34987977-34988868	ENSG00000221649,ENSG00000259892,ENSG00000261304,ENSG00000287973,ENSG00000159251,ENSG00000259751,ENSG00000021776,ENSG00000231409,ENSG00000198146,ENSG00000279364,ENSG00000259181,ENSG00000280396,ENSG00000259587,ENSG00000259665,ENSG00000255192,ENSG00000259397,ENSG00000259336,ENSG00000259592,ENSG00000259516
chr15	35427236	35427369	15:35427236-35427369	ENSG00000259665,ENSG00000255192,ENSG00000259397,ENSG00000259336,ENSG00000259592,ENSG00000259516,ENSG00000259710,ENSG00000259585,ENSG00000265102,ENSG00000259688,ENSG00000259411
chr15	35545476	35546753	15:35545476-35546753	ENSG00000259665,ENSG00000255192,ENSG00000134146,ENSG00000259585,ENSG00000248079
chr15	35624975	35625194	15:35624975-35625194	ENSG00000243122,ENSG00000259434,ENSG00000261191,ENSG00000259217,ENSG00000221649,ENSG00000259665,ENSG00000255192,ENSG00000259397,ENSG00000259336,ENSG00000259592,ENSG00000259516,ENSG00000259710,ENSG00000259585,ENSG00000265102,ENSG00000259688,ENSG00000259411
chr15	35630659	35630901	15:35630659-35630901	ENSG00000223518,ENSG00000265098,ENSG00000259245,ENSG00000259217,ENSG00000259665,ENSG00000255192,ENSG00000259397,ENSG00000259336,ENSG00000259592,ENSG00000259516,ENSG00000259710,ENSG00000259585,ENSG00000265102,ENSG00000259688,ENSG00000259411
chr15	35657703	35657867	15:35657703-35657867	ENSG00000259217,ENSG00000259665,ENSG00000259397,ENSG00000259336,ENSG00000259592,ENSG00000259516,ENSG00000259710,ENSG00000259585,ENSG00000265102
chr15	35664130	35664234	15:35664130-35664234	ENSG00000259217,ENSG00000255192,ENSG00000259592,ENSG00000259585,ENSG00000265102
chr15	35665890	35666405	15:35665890-35666405	ENSG00000261191,ENSG00000265098,ENSG00000259245,ENSG00000259217,ENSG00000287973,ENSG00000259751,ENSG00000259665,ENSG00000255192,ENSG00000259397,ENSG00000259336,ENSG00000259592,ENSG00000259516,ENSG00000259710,ENSG00000259585,ENSG00000265102,ENSG00000259411
chr15	35690566	35691542	15:35690566-35691542	ENSG00000243122,ENSG00000259434,ENSG00000223518,ENSG00000261191,ENSG00000265098,ENSG00000259245,ENSG00000259217,ENSG00000159251,ENSG00000259751,ENSG00000259665,ENSG00000255192,ENSG00000259397,ENSG00000259336,ENSG00000259592,ENSG00000259516,ENSG00000259710,ENSG00000259585,ENSG00000265102,ENSG00000259688,ENSG00000259411,ENSG00000248079
chr15	35693414	35693579	15:35693414-35693579	ENSG00000265098,ENSG00000259217,ENSG00000259665,ENSG00000255192,ENSG00000259397,ENSG00000259336,ENSG00000259516,ENSG00000259710,ENSG00000259585,ENSG00000265102
chr15	35697729	35698070	15:35697729-35698070	ENSG00000265098,ENSG00000259217,ENSG00000259665,ENSG00000259397,ENSG00000259516,ENSG00000259585,ENSG00000265102,ENSG00000248079
chr15	35751761	35751885	15:35751761-35751885	ENSG00000261191,ENSG00000265098,ENSG00000259245,ENSG00000259217,ENSG00000259665,ENSG00000255192,ENSG00000259397,ENSG00000259336,ENSG00000259516,ENSG00000259710
chr15	35986150	35986399	15:35986150-35986399	ENSG00000259639,ENSG00000265098,ENSG00000259245,ENSG00000259217,ENSG00000259665,ENSG00000259592,ENSG00000259516
chr15	36024163	36024263	15:36024163-36024263	ENSG00000259639,ENSG00000265098,ENSG00000259245,ENSG00000255192,ENSG00000259397,ENSG00000259592,ENSG00000259710,ENSG00000265102
chr15	36156805	36157585	15:36156805-36157585	ENSG00000243122,ENSG00000259434,ENSG00000270304,ENSG00000274216,ENSG00000223518,ENSG00000261191,ENSG00000260582,ENSG00000259395,ENSG00000259639,ENSG00000265098,ENSG00000259245,ENSG00000259217,ENSG00000259408,ENSG00000261304,ENSG00000287973,ENSG00000159251,ENSG00000259665,ENSG00000255192,ENSG00000259397,ENSG00000259336,ENSG00000259592,ENSG00000259516,ENSG00000259710,ENSG00000259585,ENSG00000265102,ENSG00000259688,ENSG00000259411
chr15	36161661	36162393	15:36161661-36162393	ENSG00000243122,ENSG00000259434,ENSG00000270304,ENSG00000274216,ENSG00000212511,ENSG00000223518,ENSG00000261191,ENSG00000260582,ENSG00000261315,ENSG00000259395,ENSG00000259639,ENSG00000265098,ENSG00000259245,ENSG00000259217,ENSG00000259892,ENSG00000261304,ENSG00000287973,ENSG00000159248,ENSG00000259751,ENSG00000259665,ENSG00000255192,ENSG00000259397,ENSG00000259336,ENSG00000259592,ENSG00000259516,ENSG00000259710,ENSG00000259585,ENSG00000265102,ENSG00000259688,ENSG00000259411
chr15	36357428	36357536	15:36357428-36357536	ENSG00000243122,ENSG00000259434,ENSG00000223518,ENSG00000259395,ENSG00000259639,ENSG00000255192,ENSG00000259516
chr15	36468798	36469098	15:36468798-36469098	ENSG00000261191,ENSG00000259737
chr15	36501214	36501345	15:36501214-36501345	ENSG00000270304,ENSG00000274216,ENSG00000212511,ENSG00000223518,ENSG00000261191,ENSG00000260582,ENSG00000261315,ENSG00000259665,ENSG00000259516
chr15	36579175	36580048	15:36579175-36580048	ENSG00000261191,ENSG00000260582,ENSG00000261315,ENSG00000261635,ENSG00000186073,ENSG00000270500
chr15	36601578	36601913	15:36601578-36601913	ENSG00000223518,ENSG00000261191,ENSG00000260582,ENSG00000261315,ENSG00000261635,ENSG00000186073
chr15	36883703	36884033	15:36883703-36884033	ENSG00000270304,ENSG00000274216,ENSG00000259280,ENSG00000212511,ENSG00000223518,ENSG00000261191,ENSG00000260582
chr15	36888134	36888332	15:36888134-36888332	ENSG00000259280,ENSG00000212511,ENSG00000223518,ENSG00000261081
chr15	36888468	36888658	15:36888468-36888658	ENSG00000259280,ENSG00000212511,ENSG00000223518,ENSG00000261081
chr15	36888791	36888918	15:36888791-36888918	ENSG00000259280,ENSG00000212511,ENSG00000261081
chr15	36901151	36901328	15:36901151-36901328	ENSG00000134138,ENSG00000212511
chr15	36906021	36906175	15:36906021-36906175	ENSG00000212511,ENSG00000223518,ENSG00000261191
chr15	36914472	36915684	15:36914472-36915684	ENSG00000243122,ENSG00000259434,ENSG00000270304,ENSG00000274216,ENSG00000212511,ENSG00000223518,ENSG00000261191,ENSG00000260582
chr15	36965701	36965806	15:36965701-36965806	ENSG00000277202,ENSG00000223518
chr15	37014294	37014428	15:37014294-37014428	-
chr15	37015164	37015293	15:37015164-37015293	-
chr15	37016299	37016591	15:37016299-37016591	ENSG00000243122,ENSG00000259434,ENSG00000274216
chr15	37020009	37020138	15:37020009-37020138	-
chr15	37056459	37056932	15:37056459-37056932	ENSG00000243122,ENSG00000259434,ENSG00000270304,ENSG00000274216,ENSG00000206676,ENSG00000212511,ENSG00000223518,ENSG00000261191
chr15	37059118	37059358	15:37059118-37059358	ENSG00000270304,ENSG00000274216,ENSG00000206676,ENSG00000212511
chr15	37079817	37080020	15:37079817-37080020	ENSG00000212511
chr15	37093873	37094062	15:37093873-37094062	ENSG00000259460,ENSG00000134138
chr15	37094140	37094286	15:37094140-37094286	ENSG00000259460,ENSG00000134138
chr15	37094780	37094991	15:37094780-37094991	ENSG00000259460,ENSG00000134138
chr15	37095190	37095496	15:37095190-37095496	ENSG00000259460,ENSG00000134138
chr15	37095723	37095981	15:37095723-37095981	ENSG00000259460,ENSG00000134138
chr15	37096094	37096566	15:37096094-37096566	ENSG00000259460,ENSG00000134138
chr15	37096658	37096839	15:37096658-37096839	ENSG00000259460,ENSG00000134138
chr15	37097172	37097478	15:37097172-37097478	ENSG00000259460,ENSG00000134138
chr15	37097641	37097918	15:37097641-37097918	ENSG00000259460,ENSG00000134138
chr15	37097967	37098242	15:37097967-37098242	ENSG00000259460,ENSG00000134138
chr15	37098561	37099466	15:37098561-37099466	ENSG00000259460,ENSG00000134138
chr15	37099921	37100041	15:37099921-37100041	ENSG00000259460,ENSG00000134138
chr15	37100156	37102673	15:37100156-37102673	ENSG00000274216,ENSG00000274444,ENSG00000259460,ENSG00000134138
chr15	37102862	37102975	15:37102862-37102975	ENSG00000274444,ENSG00000259460,ENSG00000134138
chr15	37106535	37106883	15:37106535-37106883	ENSG00000274444,ENSG00000134138
chr15	37107088	37107490	15:37107088-37107490	ENSG00000274444,ENSG00000134138
chr15	37109472	37109642	15:37109472-37109642	ENSG00000274444,ENSG00000134138
chr15	37109705	37109810	15:37109705-37109810	ENSG00000274444,ENSG00000134138
chr15	37110223	37110629	15:37110223-37110629	ENSG00000270304,ENSG00000274444,ENSG00000212511,ENSG00000223518
chr15	37110745	37111276	15:37110745-37111276	ENSG00000270304,ENSG00000274444,ENSG00000212511,ENSG00000223518
chr15	37112319	37112545	15:37112319-37112545	ENSG00000274444,ENSG00000223518
chr15	37824839	37824985	15:37824839-37824985	ENSG00000243122,ENSG00000259434,ENSG00000270304,ENSG00000274216
chr15	37933750	37933955	15:37933750-37933955	ENSG00000166069
chr15	37996124	37996251	15:37996124-37996251	ENSG00000259225
chr15	38069166	38069312	15:38069166-38069312	ENSG00000236914
chr15	38069602	38069786	15:38069602-38069786	ENSG00000259380,ENSG00000236914
chr15	38072348	38073450	15:38072348-38073450	ENSG00000259380,ENSG00000236914
chr15	38129515	38130166	15:38129515-38130166	ENSG00000259380,ENSG00000259225,ENSG00000243122,ENSG00000259434,ENSG00000270304
chr15	38130768	38131374	15:38130768-38131374	ENSG00000259380
chr15	38251174	38253137	15:38251174-38253137	ENSG00000166068,ENSG00000259380
chr15	38254247	38254830	15:38254247-38254830	ENSG00000166068,ENSG00000259380
chr15	38360558	38360979	15:38360558-38360979	ENSG00000259326,ENSG00000286786,ENSG00000259380,ENSG00000259225,ENSG00000243122,ENSG00000259434
chr15	38374622	38374757	15:38374622-38374757	-
chr15	38378222	38378418	15:38378222-38378418	ENSG00000259380
chr15	38390065	38390204	15:38390065-38390204	ENSG00000259225
chr15	38397015	38397137	15:38397015-38397137	-
chr15	38397906	38398612	15:38397906-38398612	ENSG00000259598,ENSG00000259326,ENSG00000286786,ENSG00000259380,ENSG00000259225,ENSG00000243122,ENSG00000259434
chr15	38401791	38402052	15:38401791-38402052	ENSG00000259326,ENSG00000286786
chr15	38414447	38414650	15:38414447-38414650	ENSG00000259326,ENSG00000286786,ENSG00000259225
chr15	38453996	38454620	15:38453996-38454620	ENSG00000175779,ENSG00000259598,ENSG00000259326,ENSG00000286786,ENSG00000259192,ENSG00000171262
chr15	38536264	38536736	15:38536264-38536736	ENSG00000175779,ENSG00000259598,ENSG00000259326,ENSG00000286786,ENSG00000172575
chr15	38564173	38564282	15:38564173-38564282	ENSG00000175779,ENSG00000259598,ENSG00000259326,ENSG00000286786,ENSG00000172575
chr15	38564672	38564876	15:38564672-38564876	ENSG00000175779,ENSG00000259598,ENSG00000259326,ENSG00000286786,ENSG00000172575
chr15	38589602	38589714	15:38589602-38589714	ENSG00000175779,ENSG00000259598,ENSG00000259326,ENSG00000286786,ENSG00000172575
chr15	38707957	38708070	15:38707957-38708070	ENSG00000259731,ENSG00000175779,ENSG00000259326,ENSG00000286786
chr15	38817818	38817947	15:38817818-38817947	ENSG00000274281,ENSG00000259731
chr15	38864595	38865560	15:38864595-38865560	ENSG00000259278,ENSG00000274281,ENSG00000259731
chr15	38868392	38868644	15:38868392-38868644	ENSG00000274281,ENSG00000259731
chr15	38879866	38880622	15:38879866-38880622	ENSG00000274281,ENSG00000259731
chr15	38885021	38885358	15:38885021-38885358	ENSG00000274281,ENSG00000259731
chr15	38885397	38885615	15:38885397-38885615	ENSG00000274281,ENSG00000259731
chr15	38894712	38894903	15:38894712-38894903	ENSG00000274281,ENSG00000259731
chr15	38991262	38991382	15:38991262-38991382	ENSG00000259278,ENSG00000259731
chr15	39028173	39028345	15:39028173-39028345	ENSG00000259278,ENSG00000259731
chr15	39083327	39083451	15:39083327-39083451	-
chr15	39118617	39118845	15:39118617-39118845	ENSG00000259447,ENSG00000259345
chr15	39124741	39124843	15:39124741-39124843	ENSG00000259345
chr15	39139861	39140537	15:39139861-39140537	ENSG00000259447,ENSG00000259731
chr15	39156184	39157269	15:39156184-39157269	ENSG00000259447,ENSG00000259423
chr15	39167053	39167764	15:39167053-39167764	ENSG00000259447,ENSG00000259423
chr15	39172009	39172359	15:39172009-39172359	ENSG00000259447,ENSG00000259423
chr15	39172850	39173228	15:39172850-39173228	ENSG00000259423
chr15	39213636	39213806	15:39213636-39213806	ENSG00000259447,ENSG00000175746,ENSG00000259345
chr15	39242433	39242661	15:39242433-39242661	ENSG00000259447,ENSG00000175746
chr15	39357615	39357792	15:39357615-39357792	ENSG00000259447
chr15	39357879	39358928	15:39357879-39358928	ENSG00000259447,ENSG00000175746
chr15	39444843	39444978	15:39444843-39444978	ENSG00000259447,ENSG00000259345
chr15	39454271	39454457	15:39454271-39454457	-
chr15	39454749	39454941	15:39454749-39454941	ENSG00000259447
chr15	39461697	39462036	15:39461697-39462036	ENSG00000259269
chr15	39466564	39466783	15:39466564-39466783	ENSG00000259269
chr15	39472639	39473571	15:39472639-39473571	ENSG00000259269
chr15	39486663	39486842	15:39486663-39486842	ENSG00000259269
chr15	39488583	39488783	15:39488583-39488783	ENSG00000259269
chr15	39510057	39510672	15:39510057-39510672	ENSG00000259390
chr15	39511392	39511747	15:39511392-39511747	ENSG00000259390,ENSG00000259447
chr15	39550064	39550240	15:39550064-39550240	ENSG00000259447
chr15	39579666	39581599	15:39579666-39581599	ENSG00000278621,ENSG00000276107,ENSG00000137801,ENSG00000259447
chr15	39581667	39582287	15:39581667-39582287	ENSG00000278621,ENSG00000276107,ENSG00000137801,ENSG00000259447
chr15	39586475	39587011	15:39586475-39587011	ENSG00000278621,ENSG00000276107,ENSG00000137801
chr15	39624666	39625159	15:39624666-39625159	ENSG00000259432,ENSG00000150667
chr15	39741387	39741500	15:39741387-39741500	ENSG00000150667
chr15	39771441	39771573	15:39771441-39771573	ENSG00000259432,ENSG00000259580
chr15	39782337	39783119	15:39782337-39783119	ENSG00000279409,ENSG00000176753,ENSG00000279537,ENSG00000260648,ENSG00000273786,ENSG00000259389,ENSG00000259432,ENSG00000261136,ENSG00000259580,ENSG00000150667
chr15	39919832	39920523	15:39919832-39920523	ENSG00000259389,ENSG00000200305,ENSG00000246863,ENSG00000259432,ENSG00000166073,ENSG00000259580
chr15	39920752	39921241	15:39920752-39921241	ENSG00000259389,ENSG00000128829,ENSG00000200305,ENSG00000246863,ENSG00000259432,ENSG00000166073,ENSG00000259580
chr15	39933641	39934513	15:39933641-39934513	ENSG00000259389,ENSG00000128829,ENSG00000200305,ENSG00000246863,ENSG00000259432,ENSG00000166073,ENSG00000259580
chr15	39976398	39976930	15:39976398-39976930	ENSG00000260648,ENSG00000259389,ENSG00000128829,ENSG00000259432,ENSG00000259580
chr15	40038671	40039514	15:40038671-40039514	ENSG00000279409,ENSG00000176753,ENSG00000260648,ENSG00000273786,ENSG00000259288,ENSG00000259239,ENSG00000248508,ENSG00000140319,ENSG00000128829
chr15	40039572	40039680	15:40039572-40039680	ENSG00000248508,ENSG00000140319,ENSG00000128829
chr15	40045134	40045440	15:40045134-40045440	ENSG00000259307,ENSG00000273855,ENSG00000230778,ENSG00000137841,ENSG00000279409,ENSG00000176753,ENSG00000279537,ENSG00000260648,ENSG00000273786,ENSG00000259288,ENSG00000137843,ENSG00000156970,ENSG00000259239,ENSG00000104081,ENSG00000248508,ENSG00000140319
chr15	40069174	40069529	15:40069174-40069529	ENSG00000176753,ENSG00000279537,ENSG00000260648,ENSG00000259239,ENSG00000275636,ENSG00000259584
chr15	40072468	40072577	15:40072468-40072577	ENSG00000260648,ENSG00000259239,ENSG00000275636,ENSG00000259584
chr15	40081681	40082101	15:40081681-40082101	ENSG00000176753,ENSG00000279537,ENSG00000260648,ENSG00000273786,ENSG00000259239,ENSG00000259409,ENSG00000275636,ENSG00000259584
chr15	40088541	40089010	15:40088541-40089010	ENSG00000176753,ENSG00000279537,ENSG00000260648,ENSG00000273786,ENSG00000259239,ENSG00000259409,ENSG00000275636,ENSG00000259584
chr15	40092361	40093235	15:40092361-40093235	ENSG00000176753,ENSG00000260648,ENSG00000273786,ENSG00000259239,ENSG00000259409,ENSG00000275636,ENSG00000259584
chr15	40098792	40099144	15:40098792-40099144	ENSG00000273786,ENSG00000259239,ENSG00000259409,ENSG00000104081
chr15	40102705	40102877	15:40102705-40102877	ENSG00000259239,ENSG00000104081
chr15	40103065	40104013	15:40103065-40104013	ENSG00000259239,ENSG00000104081
chr15	40104707	40105198	15:40104707-40105198	ENSG00000279409,ENSG00000176753,ENSG00000279537,ENSG00000260648,ENSG00000259239,ENSG00000104081
chr15	40106562	40106922	15:40106562-40106922	ENSG00000279409,ENSG00000176753,ENSG00000279537,ENSG00000260648,ENSG00000273786,ENSG00000259288,ENSG00000259239,ENSG00000104081
chr15	40108081	40109534	15:40108081-40109534	ENSG00000279409,ENSG00000176753,ENSG00000279537,ENSG00000260648,ENSG00000273786,ENSG00000259288,ENSG00000259239,ENSG00000104081,ENSG00000248508,ENSG00000140319
chr15	40160715	40161115	15:40160715-40161115	ENSG00000259307,ENSG00000279409,ENSG00000176753,ENSG00000279537,ENSG00000260648,ENSG00000273786,ENSG00000259288,ENSG00000156970,ENSG00000259239
chr15	40274789	40274938	15:40274789-40274938	ENSG00000259198,ENSG00000244705,ENSG00000259307,ENSG00000273855,ENSG00000230778,ENSG00000137841,ENSG00000279409,ENSG00000176753,ENSG00000279537,ENSG00000260648,ENSG00000273786,ENSG00000259288,ENSG00000137843
chr15	40323231	40323766	15:40323231-40323766	ENSG00000259368,ENSG00000140323,ENSG00000252714,ENSG00000188549,ENSG00000259330,ENSG00000259198,ENSG00000244705,ENSG00000259307,ENSG00000273855,ENSG00000230778,ENSG00000137841,ENSG00000279409,ENSG00000176753,ENSG00000279537,ENSG00000260648,ENSG00000273786
chr15	40340835	40341044	15:40340835-40341044	ENSG00000259368,ENSG00000140323,ENSG00000233041,ENSG00000252714,ENSG00000188549,ENSG00000259330,ENSG00000259198,ENSG00000244705,ENSG00000259307,ENSG00000273855,ENSG00000230778,ENSG00000137841
chr15	40357958	40358472	15:40357958-40358472	ENSG00000259368,ENSG00000140323,ENSG00000233041,ENSG00000252714,ENSG00000188549,ENSG00000259198,ENSG00000244705,ENSG00000259307,ENSG00000273855,ENSG00000230778,ENSG00000137841
chr15	40368060	40368392	15:40368060-40368392	ENSG00000128944,ENSG00000259368,ENSG00000140323,ENSG00000233041,ENSG00000252714,ENSG00000188549,ENSG00000259198,ENSG00000244705,ENSG00000259307,ENSG00000273855,ENSG00000230778,ENSG00000137841
chr15	40382691	40383016	15:40382691-40383016	ENSG00000128944,ENSG00000259368,ENSG00000140323,ENSG00000259307,ENSG00000273855,ENSG00000230778,ENSG00000137841
chr15	40405500	40406037	15:40405500-40406037	ENSG00000128928,ENSG00000128944,ENSG00000259368,ENSG00000140323,ENSG00000252714,ENSG00000188549,ENSG00000259198,ENSG00000244705,ENSG00000259307,ENSG00000273855,ENSG00000230778,ENSG00000137841,ENSG00000279537,ENSG00000260648,ENSG00000273786
chr15	40421997	40422170	15:40421997-40422170	ENSG00000128928,ENSG00000259368,ENSG00000140323,ENSG00000252714,ENSG00000188549,ENSG00000259198,ENSG00000244705,ENSG00000259307,ENSG00000273855,ENSG00000230778,ENSG00000137841
chr15	40440665	40441540	15:40440665-40441540	ENSG00000259254,ENSG00000265814,ENSG00000223313,ENSG00000259536,ENSG00000244251,ENSG00000169105,ENSG00000259211,ENSG00000259364,ENSG00000140320,ENSG00000259307,ENSG00000273855,ENSG00000230778,ENSG00000137841
chr15	40470456	40471365	15:40470456-40471365	ENSG00000223313,ENSG00000259536,ENSG00000244251,ENSG00000169105,ENSG00000259211,ENSG00000259364,ENSG00000140320
chr15	40507137	40507300	15:40507137-40507300	ENSG00000259254,ENSG00000265814,ENSG00000223313,ENSG00000259536,ENSG00000244251,ENSG00000259364
chr15	40511651	40511891	15:40511651-40511891	ENSG00000259254,ENSG00000265814,ENSG00000223313,ENSG00000259536,ENSG00000244251,ENSG00000259364
chr15	40564598	40565330	15:40564598-40565330	ENSG00000259254,ENSG00000265814,ENSG00000137812,ENSG00000203573,ENSG00000166133,ENSG00000223313,ENSG00000128891
chr15	40569122	40569678	15:40569122-40569678	ENSG00000265814,ENSG00000137812,ENSG00000203573,ENSG00000166133,ENSG00000223313,ENSG00000128891
chr15	40589930	40590043	15:40589930-40590043	ENSG00000259254,ENSG00000265814,ENSG00000137812,ENSG00000203573
chr15	40593785	40594435	15:40593785-40594435	ENSG00000259254,ENSG00000265814,ENSG00000137812,ENSG00000203573,ENSG00000166133,ENSG00000223313,ENSG00000128891
chr15	40679190	40679399	15:40679190-40679399	ENSG00000261183,ENSG00000166143,ENSG00000051180,ENSG00000245849,ENSG00000259254,ENSG00000265814
chr15	40694628	40695352	15:40694628-40695352	ENSG00000166143,ENSG00000051180,ENSG00000245849,ENSG00000259254,ENSG00000265814
chr15	40754962	40755551	15:40754962-40755551	ENSG00000261183,ENSG00000166143,ENSG00000166140,ENSG00000188277,ENSG00000104129,ENSG00000137880,ENSG00000271236,ENSG00000137824,ENSG00000051180,ENSG00000245849,ENSG00000259254,ENSG00000265814
chr15	40763508	40764555	15:40763508-40764555	ENSG00000261183,ENSG00000166143,ENSG00000188277,ENSG00000104129,ENSG00000137880,ENSG00000271236,ENSG00000137824
chr15	40765259	40765814	15:40765259-40765814	ENSG00000166143,ENSG00000188277,ENSG00000104129,ENSG00000137880,ENSG00000271236,ENSG00000137824
chr15	40807001	40807915	15:40807001-40807915	ENSG00000274798,ENSG00000104140,ENSG00000166145,ENSG00000261183,ENSG00000166143,ENSG00000166140,ENSG00000104129,ENSG00000265814
chr15	40857770	40857888	15:40857770-40857888	ENSG00000240847,ENSG00000104142,ENSG00000274798,ENSG00000104140,ENSG00000166145,ENSG00000261183,ENSG00000166143
chr15	40893840	40894704	15:40893840-40894704	ENSG00000240847,ENSG00000157021,ENSG00000283133,ENSG00000280036,ENSG00000259521,ENSG00000259463,ENSG00000259617,ENSG00000128917,ENSG00000104142,ENSG00000274798,ENSG00000104140,ENSG00000166145,ENSG00000261183,ENSG00000166143,ENSG00000259254,ENSG00000265814
chr15	40894894	40895060	15:40894894-40895060	ENSG00000104142,ENSG00000274798,ENSG00000104140,ENSG00000166145,ENSG00000261183,ENSG00000166143
chr15	40903992	40904323	15:40903992-40904323	ENSG00000240847,ENSG00000157021,ENSG00000283133,ENSG00000280036,ENSG00000259521,ENSG00000259463,ENSG00000259617,ENSG00000128917,ENSG00000251161,ENSG00000274798,ENSG00000104140
chr15	40906027	40906806	15:40906027-40906806	ENSG00000240847,ENSG00000157021,ENSG00000283133,ENSG00000259547,ENSG00000280036,ENSG00000259521,ENSG00000259463,ENSG00000259617,ENSG00000128908,ENSG00000128917,ENSG00000251161,ENSG00000274798,ENSG00000104140,ENSG00000261183,ENSG00000166143
chr15	40941521	40942307	15:40941521-40942307	ENSG00000240847,ENSG00000157021,ENSG00000283133,ENSG00000280036,ENSG00000259521,ENSG00000259463,ENSG00000259617,ENSG00000128965,ENSG00000259405,ENSG00000128917,ENSG00000251161
chr15	40953040	40953552	15:40953040-40953552	ENSG00000240847,ENSG00000157021,ENSG00000283133,ENSG00000280036,ENSG00000259521,ENSG00000259463,ENSG00000259617,ENSG00000128965,ENSG00000259405,ENSG00000128917
chr15	40966207	40966451	15:40966207-40966451	ENSG00000240847,ENSG00000157021,ENSG00000283133,ENSG00000280036,ENSG00000259521,ENSG00000259463,ENSG00000259617,ENSG00000128908,ENSG00000128965,ENSG00000128917
chr15	41115621	41116829	15:41115621-41116829	ENSG00000240847,ENSG00000157021,ENSG00000283133,ENSG00000259547,ENSG00000259463,ENSG00000259617,ENSG00000128908
chr15	41230618	41231688	15:41230618-41231688	ENSG00000259396,ENSG00000137804,ENSG00000104147,ENSG00000285920,ENSG00000247556,ENSG00000187446,ENSG00000240847,ENSG00000178997,ENSG00000157021,ENSG00000283133,ENSG00000259547
chr15	41283622	41284331	15:41283622-41284331	ENSG00000259396,ENSG00000137804,ENSG00000104147,ENSG00000285920,ENSG00000247556,ENSG00000187446,ENSG00000240847,ENSG00000157021,ENSG00000283133
chr15	41332140	41332976	15:41332140-41332976	ENSG00000242866,ENSG00000200407,ENSG00000259396,ENSG00000137804,ENSG00000104147,ENSG00000240847
chr15	41402276	41402624	15:41402276-41402624	ENSG00000200407,ENSG00000137815,ENSG00000137806,ENSG00000259396
chr15	41416690	41417577	15:41416690-41417577	ENSG00000062524,ENSG00000200407,ENSG00000137815,ENSG00000137806,ENSG00000259396
chr15	41493564	41493902	15:41493564-41493902	ENSG00000062524,ENSG00000137825,ENSG00000200407,ENSG00000137815
chr15	41544158	41544485	15:41544158-41544485	ENSG00000168781,ENSG00000270702,ENSG00000207766,ENSG00000259838,ENSG00000103932,ENSG00000062524,ENSG00000137825,ENSG00000200407
chr15	41558852	41559333	15:41558852-41559333	ENSG00000270702,ENSG00000207766,ENSG00000092445,ENSG00000259838,ENSG00000103932,ENSG00000062524
chr15	41561808	41562088	15:41561808-41562088	ENSG00000270702,ENSG00000207766,ENSG00000092445,ENSG00000259838,ENSG00000103932,ENSG00000062524,ENSG00000200407
chr15	41585292	41585742	15:41585292-41585742	ENSG00000270702,ENSG00000207766,ENSG00000062524,ENSG00000200407
chr15	41585805	41585958	15:41585805-41585958	ENSG00000270702,ENSG00000207766,ENSG00000062524
chr15	41603948	41604369	15:41603948-41604369	ENSG00000270702,ENSG00000207766,ENSG00000260926
chr15	41621176	41622224	15:41621176-41622224	ENSG00000270702,ENSG00000207766,ENSG00000174197,ENSG00000260926
chr15	41660072	41660913	15:41660072-41660913	ENSG00000270702,ENSG00000207766,ENSG00000174197,ENSG00000260926,ENSG00000062524
chr15	41661703	41662033	15:41661703-41662033	ENSG00000270702,ENSG00000207766,ENSG00000174197,ENSG00000260926
chr15	41773992	41774921	15:41773992-41774921	ENSG00000168907,ENSG00000159337,ENSG00000278493,ENSG00000264850,ENSG00000200293,ENSG00000137877,ENSG00000243708,ENSG00000168970,ENSG00000243789,ENSG00000250379,ENSG00000137802,ENSG00000260814,ENSG00000270702,ENSG00000207766,ENSG00000200407
chr15	41811501	41811663	15:41811501-41811663	ENSG00000264850,ENSG00000200293,ENSG00000243708,ENSG00000168970,ENSG00000137802,ENSG00000260814,ENSG00000270702,ENSG00000207766
chr15	41827578	41828547	15:41827578-41828547	ENSG00000278493,ENSG00000264850,ENSG00000200293,ENSG00000137877,ENSG00000243708,ENSG00000168970,ENSG00000243789,ENSG00000250379,ENSG00000137802,ENSG00000270702
chr15	41894860	41895001	15:41894860-41895001	ENSG00000278493,ENSG00000174171,ENSG00000264850,ENSG00000200293,ENSG00000137877,ENSG00000243708
chr15	41919569	41919700	15:41919569-41919700	ENSG00000159337,ENSG00000259883,ENSG00000278493,ENSG00000264850,ENSG00000200293,ENSG00000137877,ENSG00000243708
chr15	41920232	41920489	15:41920232-41920489	ENSG00000168907,ENSG00000159337,ENSG00000257797,ENSG00000259883,ENSG00000278493,ENSG00000174171,ENSG00000264850,ENSG00000200293,ENSG00000137877,ENSG00000243708
chr15	41930563	41930897	15:41930563-41930897	ENSG00000168907,ENSG00000159337,ENSG00000257797,ENSG00000259883,ENSG00000278493,ENSG00000264850,ENSG00000200293,ENSG00000243708
chr15	41944395	41944589	15:41944395-41944589	ENSG00000168907,ENSG00000159337,ENSG00000257797,ENSG00000278493,ENSG00000264850,ENSG00000200293,ENSG00000243708
chr15	41948565	41948878	15:41948565-41948878	ENSG00000168907,ENSG00000159337,ENSG00000257797,ENSG00000278493,ENSG00000264850,ENSG00000200293,ENSG00000243708,ENSG00000270702
chr15	41949498	41949674	15:41949498-41949674	ENSG00000168907,ENSG00000159337,ENSG00000257797,ENSG00000278493,ENSG00000264850,ENSG00000200293
chr15	41971595	41971795	15:41971595-41971795	ENSG00000168907,ENSG00000159337,ENSG00000257797,ENSG00000188089,ENSG00000246740,ENSG00000103966
chr15	41971938	41973001	15:41971938-41973001	ENSG00000168907,ENSG00000159337,ENSG00000257797,ENSG00000188089,ENSG00000246740,ENSG00000278493,ENSG00000103966,ENSG00000264850,ENSG00000200293,ENSG00000243708
chr15	41989620	41989741	15:41989620-41989741	ENSG00000168907,ENSG00000159337,ENSG00000257797,ENSG00000188089,ENSG00000264850
chr15	42208170	42208456	15:42208170-42208456	ENSG00000092529,ENSG00000260571,ENSG00000103978,ENSG00000261002,ENSG00000207712,ENSG00000166887,ENSG00000168907
chr15	42272991	42274053	15:42272991-42274053	ENSG00000092529,ENSG00000260571,ENSG00000214013,ENSG00000103978,ENSG00000207712,ENSG00000166887,ENSG00000168907
chr15	42344839	42345076	15:42344839-42345076	ENSG00000092529,ENSG00000258461,ENSG00000260571,ENSG00000214013,ENSG00000168907
chr15	42427716	42427922	15:42427716-42427922	ENSG00000201077,ENSG00000103994,ENSG00000092529,ENSG00000260571
chr15	42457482	42457799	15:42457482-42457799	ENSG00000261684,ENSG00000103994,ENSG00000092529,ENSG00000260571,ENSG00000168907
chr15	42457875	42458273	15:42457875-42458273	ENSG00000261684,ENSG00000103994,ENSG00000092529,ENSG00000260571,ENSG00000168907
chr15	42471605	42471814	15:42471605-42471814	ENSG00000103994,ENSG00000092529,ENSG00000260571,ENSG00000168907
chr15	42490707	42491412	15:42490707-42491412	ENSG00000261684,ENSG00000092531,ENSG00000103994
chr15	42494954	42496105	15:42494954-42496105	ENSG00000261684,ENSG00000092531,ENSG00000103994
chr15	42499296	42499509	15:42499296-42499509	ENSG00000261684,ENSG00000092531,ENSG00000103994
chr15	42508327	42508620	15:42508327-42508620	ENSG00000261684,ENSG00000092531
chr15	42548258	42549104	15:42548258-42549104	ENSG00000261822,ENSG00000137814,ENSG00000180979,ENSG00000285942,ENSG00000261684
chr15	42574743	42576151	15:42574743-42576151	ENSG00000260799,ENSG00000278769,ENSG00000260282,ENSG00000159433,ENSG00000260490,ENSG00000261822,ENSG00000137814,ENSG00000180979,ENSG00000285942,ENSG00000261684,ENSG00000092529,ENSG00000260571,ENSG00000168907
chr15	42577596	42578184	15:42577596-42578184	ENSG00000260282,ENSG00000159433,ENSG00000260490,ENSG00000261822,ENSG00000137814,ENSG00000180979,ENSG00000285942,ENSG00000261684
chr15	42581332	42581737	15:42581332-42581737	ENSG00000249839,ENSG00000260282,ENSG00000159433,ENSG00000260490,ENSG00000261822,ENSG00000137814,ENSG00000180979,ENSG00000285942,ENSG00000261684
chr15	42592768	42593480	15:42592768-42593480	ENSG00000260282,ENSG00000261822,ENSG00000137814,ENSG00000180979,ENSG00000285942,ENSG00000261684,ENSG00000092529
chr15	42593674	42593813	15:42593674-42593813	ENSG00000261822,ENSG00000261684
chr15	42595711	42595969	15:42595711-42595969	ENSG00000261822,ENSG00000261684
chr15	42650545	42650708	15:42650545-42650708	ENSG00000254793,ENSG00000261822,ENSG00000137814,ENSG00000180979,ENSG00000285942,ENSG00000261684
chr15	42736223	42737556	15:42736223-42737556	ENSG00000254793,ENSG00000260799,ENSG00000286877,ENSG00000246283,ENSG00000274403,ENSG00000278769,ENSG00000140326
chr15	42920253	42920390	15:42920253-42920390	ENSG00000254793,ENSG00000260799,ENSG00000128881,ENSG00000274403,ENSG00000278769
chr15	42920428	42921434	15:42920428-42921434	ENSG00000254793,ENSG00000260799,ENSG00000286877,ENSG00000246283,ENSG00000128881,ENSG00000274403,ENSG00000278769,ENSG00000140326
chr15	43105875	43106380	15:43105875-43106380	ENSG00000285117,ENSG00000260928,ENSG00000137842,ENSG00000205871,ENSG00000281269,ENSG00000159459
chr15	43123058	43123382	15:43123058-43123382	ENSG00000249839,ENSG00000260928,ENSG00000137842,ENSG00000205871,ENSG00000281269,ENSG00000159459
chr15	43133385	43134034	15:43133385-43134034	ENSG00000260928,ENSG00000137842,ENSG00000205871,ENSG00000281269,ENSG00000159459
chr15	43185080	43185580	15:43185080-43185580	ENSG00000260406,ENSG00000159495,ENSG00000261679,ENSG00000166947,ENSG00000166946,ENSG00000261687,ENSG00000285117,ENSG00000137842,ENSG00000285080,ENSG00000254793
chr15	43185703	43185895	15:43185703-43185895	ENSG00000260406,ENSG00000159495,ENSG00000261679,ENSG00000166947,ENSG00000166946,ENSG00000261687,ENSG00000285117,ENSG00000137842,ENSG00000285080
chr15	43241160	43241411	15:43241160-43241411	ENSG00000206991,ENSG00000166762,ENSG00000284772,ENSG00000260406,ENSG00000159495,ENSG00000261679,ENSG00000202211,ENSG00000104055,ENSG00000166947,ENSG00000285117
chr15	43329903	43330903	15:43329903-43330903	ENSG00000249839,ENSG00000224677,ENSG00000275601,ENSG00000206991,ENSG00000166762,ENSG00000237289,ENSG00000243871,ENSG00000137822,ENSG00000140265,ENSG00000168803,ENSG00000168806,ENSG00000260406,ENSG00000159495,ENSG00000261679,ENSG00000166947,ENSG00000285117
chr15	43370765	43371249	15:43370765-43371249	ENSG00000243871,ENSG00000137822,ENSG00000140265,ENSG00000260406,ENSG00000159495
chr15	43440903	43441199	15:43440903-43441199	ENSG00000206589,ENSG00000201136,ENSG00000223572,ENSG00000224677,ENSG00000275601,ENSG00000206991,ENSG00000166762,ENSG00000284772,ENSG00000222398,ENSG00000242866,ENSG00000237289,ENSG00000067369,ENSG00000243871,ENSG00000260406,ENSG00000159495
chr15	43492961	43493428	15:43492961-43493428	ENSG00000201136,ENSG00000166763,ENSG00000223572,ENSG00000224677,ENSG00000275601,ENSG00000206991,ENSG00000166762,ENSG00000284772,ENSG00000222398,ENSG00000242866,ENSG00000237289,ENSG00000067369,ENSG00000243871
chr15	43509242	43509769	15:43509242-43509769	ENSG00000201136,ENSG00000223572,ENSG00000275601,ENSG00000206991,ENSG00000166762,ENSG00000284772,ENSG00000222398,ENSG00000242866,ENSG00000237289,ENSG00000166963,ENSG00000067369
chr15	43509959	43510143	15:43509959-43510143	ENSG00000166763,ENSG00000275601,ENSG00000206991,ENSG00000284772,ENSG00000222398,ENSG00000237289,ENSG00000166963,ENSG00000067369
chr15	43510202	43511415	15:43510202-43511415	ENSG00000206589,ENSG00000201136,ENSG00000166763,ENSG00000223572,ENSG00000224677,ENSG00000275601,ENSG00000206991,ENSG00000166762,ENSG00000284772,ENSG00000222398,ENSG00000237289,ENSG00000168781,ENSG00000166963,ENSG00000067369,ENSG00000243871
chr15	43514182	43514602	15:43514182-43514602	ENSG00000201136,ENSG00000166763,ENSG00000224677,ENSG00000275601,ENSG00000206991,ENSG00000166762,ENSG00000284772,ENSG00000222398,ENSG00000237289,ENSG00000166963,ENSG00000067369,ENSG00000243871
chr15	43516279	43516562	15:43516279-43516562	ENSG00000201136,ENSG00000223572,ENSG00000249839,ENSG00000224677,ENSG00000275601,ENSG00000206991,ENSG00000166762,ENSG00000284772,ENSG00000222398,ENSG00000237289,ENSG00000168781,ENSG00000166963,ENSG00000067369,ENSG00000243871
chr15	43517453	43517756	15:43517453-43517756	ENSG00000201136,ENSG00000223572,ENSG00000249839,ENSG00000224677,ENSG00000275601,ENSG00000206991,ENSG00000166762,ENSG00000284772,ENSG00000222398,ENSG00000237289,ENSG00000168781,ENSG00000166963,ENSG00000067369,ENSG00000243871
chr15	43517872	43518001	15:43517872-43518001	ENSG00000223572,ENSG00000249839,ENSG00000224677,ENSG00000206991,ENSG00000166762,ENSG00000284772,ENSG00000222398,ENSG00000166963,ENSG00000067369
chr15	43518546	43518663	15:43518546-43518663	ENSG00000223572,ENSG00000249839,ENSG00000224677,ENSG00000206991,ENSG00000166762,ENSG00000284772,ENSG00000222398,ENSG00000166963,ENSG00000067369,ENSG00000243871
chr15	43550787	43550895	15:43550787-43550895	ENSG00000223572,ENSG00000224677,ENSG00000275601,ENSG00000206991,ENSG00000166762,ENSG00000284772,ENSG00000222398,ENSG00000242866,ENSG00000237289,ENSG00000168781
chr15	43551148	43551352	15:43551148-43551352	ENSG00000201136,ENSG00000223572,ENSG00000224677,ENSG00000275601,ENSG00000206991,ENSG00000166762,ENSG00000284772,ENSG00000222398,ENSG00000242866,ENSG00000237289,ENSG00000168781
chr15	43746047	43746861	15:43746047-43746861	ENSG00000128886,ENSG00000167004,ENSG00000206589,ENSG00000205771,ENSG00000201136,ENSG00000166763,ENSG00000223572,ENSG00000249839,ENSG00000224677,ENSG00000275601,ENSG00000206991,ENSG00000166762,ENSG00000284772
chr15	43776738	43777745	15:43776738-43777745	ENSG00000221792,ENSG00000140264,ENSG00000128886,ENSG00000167004,ENSG00000206589,ENSG00000201136,ENSG00000166763,ENSG00000223572,ENSG00000206991
chr15	43791632	43793313	15:43791632-43793313	ENSG00000200391,ENSG00000242028,ENSG00000184716,ENSG00000221792,ENSG00000140264,ENSG00000262560,ENSG00000128886,ENSG00000206589,ENSG00000201136,ENSG00000166763,ENSG00000223572,ENSG00000224677
chr15	43799938	43800067	15:43799938-43800067	ENSG00000140259,ENSG00000242028,ENSG00000184716,ENSG00000221792,ENSG00000140264,ENSG00000262560
chr15	43800192	43800963	15:43800192-43800963	ENSG00000227973,ENSG00000200391,ENSG00000140259,ENSG00000242028,ENSG00000184716,ENSG00000221792,ENSG00000140264,ENSG00000262560,ENSG00000128886,ENSG00000206589
chr15	43824470	43824941	15:43824470-43824941	ENSG00000227973,ENSG00000200391,ENSG00000092470,ENSG00000140259,ENSG00000242028,ENSG00000184716,ENSG00000221792,ENSG00000140264,ENSG00000201136,ENSG00000166763,ENSG00000284772
chr15	43826785	43827170	15:43826785-43827170	ENSG00000227973,ENSG00000200391,ENSG00000092470,ENSG00000140259,ENSG00000201136,ENSG00000166763,ENSG00000223572
chr15	43913366	43913664	15:43913366-43913664	ENSG00000259187,ENSG00000250130,ENSG00000224055,ENSG00000227973,ENSG00000171877,ENSG00000200391,ENSG00000224677,ENSG00000166762
chr15	43916350	43916541	15:43916350-43916541	ENSG00000224055,ENSG00000227973,ENSG00000171877,ENSG00000200391
chr15	43998785	43999092	15:43998785-43999092	ENSG00000250130,ENSG00000224055,ENSG00000185607,ENSG00000227973,ENSG00000200391,ENSG00000224677
chr15	44195252	44195494	15:44195252-44195494	ENSG00000250130,ENSG00000224055,ENSG00000227973,ENSG00000171877,ENSG00000200391
chr15	44287845	44288440	15:44287845-44288440	ENSG00000259563,ENSG00000259335,ENSG00000259499,ENSG00000250130,ENSG00000166734
chr15	44288543	44289320	15:44288543-44289320	ENSG00000259659,ENSG00000259563,ENSG00000259335,ENSG00000259499,ENSG00000250130,ENSG00000166734,ENSG00000224055,ENSG00000227973,ENSG00000200391,ENSG00000249839
chr15	44426771	44427994	15:44426771-44427994	ENSG00000252171,ENSG00000252117,ENSG00000259742,ENSG00000212424,ENSG00000238845,ENSG00000259187,ENSG00000259479,ENSG00000259659,ENSG00000259563,ENSG00000259335,ENSG00000137770,ENSG00000259595,ENSG00000259499,ENSG00000250130,ENSG00000166734,ENSG00000227973,ENSG00000200391,ENSG00000237289
chr15	44536223	44537761	15:44536223-44537761	ENSG00000252117,ENSG00000259231,ENSG00000259742,ENSG00000212424,ENSG00000238845,ENSG00000259187,ENSG00000259479,ENSG00000259659,ENSG00000104131,ENSG00000179523,ENSG00000259563,ENSG00000259335,ENSG00000259499,ENSG00000250130
chr15	44663104	44664064	15:44663104-44664064	ENSG00000252117,ENSG00000259231,ENSG00000259742,ENSG00000212424,ENSG00000238845,ENSG00000259187,ENSG00000259479,ENSG00000185880,ENSG00000166710,ENSG00000206957,ENSG00000229474,ENSG00000259659,ENSG00000104133
chr15	44711176	44712210	15:44711176-44712210	ENSG00000252117,ENSG00000259231,ENSG00000212424,ENSG00000238845,ENSG00000259187,ENSG00000259479,ENSG00000185880,ENSG00000166710,ENSG00000206957,ENSG00000229474,ENSG00000104133
chr15	44712581	44712862	15:44712581-44712862	ENSG00000238845,ENSG00000185880,ENSG00000166710,ENSG00000206957,ENSG00000229474,ENSG00000104133
chr15	44726625	44726955	15:44726625-44726955	ENSG00000212424,ENSG00000238845,ENSG00000185880,ENSG00000166710,ENSG00000206957,ENSG00000229474,ENSG00000104133
chr15	44728454	44729672	15:44728454-44729672	ENSG00000259231,ENSG00000259742,ENSG00000212424,ENSG00000238845,ENSG00000259187,ENSG00000259479,ENSG00000185880,ENSG00000166710,ENSG00000206957,ENSG00000229474,ENSG00000259659,ENSG00000104133
chr15	44735497	44735616	15:44735497-44735616	ENSG00000252117,ENSG00000259231,ENSG00000238845,ENSG00000185880,ENSG00000206957,ENSG00000229474,ENSG00000104133
chr15	44784227	44784968	15:44784227-44784968	ENSG00000252117,ENSG00000259231,ENSG00000259742,ENSG00000212424,ENSG00000238845,ENSG00000259187,ENSG00000259479,ENSG00000276121,ENSG00000206957,ENSG00000259659,ENSG00000104133,ENSG00000249839
chr15	45022933	45023412	15:45022933-45023412	ENSG00000259352,ENSG00000252171,ENSG00000259418,ENSG00000140263,ENSG00000212550,ENSG00000252288,ENSG00000259304,ENSG00000252475,ENSG00000167014,ENSG00000252117,ENSG00000259231,ENSG00000259742,ENSG00000212424,ENSG00000238845,ENSG00000259187,ENSG00000259479
chr15	45118135	45118379	15:45118135-45118379	ENSG00000137857,ENSG00000140254,ENSG00000140274,ENSG00000140279,ENSG00000259352,ENSG00000252171,ENSG00000259418,ENSG00000212550,ENSG00000252288,ENSG00000259304,ENSG00000252475,ENSG00000167014,ENSG00000252117,ENSG00000259231,ENSG00000259742,ENSG00000212424,ENSG00000238845,ENSG00000259187,ENSG00000259479
chr15	45129868	45130116	15:45129868-45130116	ENSG00000137857,ENSG00000140254,ENSG00000252171,ENSG00000259418,ENSG00000252288,ENSG00000259304,ENSG00000252475,ENSG00000167014,ENSG00000259742
chr15	45163064	45163352	15:45163064-45163352	ENSG00000259338,ENSG00000261709,ENSG00000279014,ENSG00000259519,ENSG00000259539,ENSG00000137857,ENSG00000259352,ENSG00000252171,ENSG00000259418,ENSG00000167014
chr15	45166565	45167694	15:45166565-45167694	ENSG00000259338,ENSG00000261709,ENSG00000279014,ENSG00000259519,ENSG00000138606,ENSG00000259539,ENSG00000137857,ENSG00000259352,ENSG00000252171,ENSG00000252475
chr15	45186520	45186832	15:45186520-45186832	ENSG00000259932,ENSG00000138606
chr15	45187787	45188255	15:45187787-45188255	ENSG00000259932,ENSG00000259519,ENSG00000138606,ENSG00000259352
chr15	45198139	45199471	15:45198139-45199471	ENSG00000259338,ENSG00000261709,ENSG00000279014,ENSG00000260035,ENSG00000259932,ENSG00000259519,ENSG00000138606,ENSG00000259539,ENSG00000137857,ENSG00000259352,ENSG00000252171,ENSG00000259418,ENSG00000167014,ENSG00000252117,ENSG00000259187,ENSG00000259479
chr15	45199920	45201332	15:45199920-45201332	ENSG00000238941,ENSG00000285597,ENSG00000259520,ENSG00000259338,ENSG00000261709,ENSG00000279014,ENSG00000260035,ENSG00000259932,ENSG00000138606,ENSG00000259352,ENSG00000252171,ENSG00000259418,ENSG00000252475,ENSG00000167014,ENSG00000252117,ENSG00000212424,ENSG00000238845
chr15	45203224	45203685	15:45203224-45203685	ENSG00000259338,ENSG00000261709,ENSG00000279014,ENSG00000260035,ENSG00000259932,ENSG00000138606,ENSG00000259352
chr15	45205257	45205384	15:45205257-45205384	ENSG00000259338,ENSG00000261709,ENSG00000279014,ENSG00000260035,ENSG00000138606,ENSG00000259352
chr15	45278997	45279653	15:45278997-45279653	ENSG00000171763,ENSG00000238941,ENSG00000235390,ENSG00000285597,ENSG00000137860,ENSG00000259520,ENSG00000259338,ENSG00000261709,ENSG00000279014,ENSG00000260035,ENSG00000259519,ENSG00000138606,ENSG00000259539,ENSG00000137857,ENSG00000140254,ENSG00000259352,ENSG00000252171,ENSG00000259418,ENSG00000252288,ENSG00000259304,ENSG00000252475,ENSG00000167014,ENSG00000252117,ENSG00000259742,ENSG00000212424,ENSG00000238845,ENSG00000259479
chr15	45307278	45307421	15:45307278-45307421	ENSG00000171763,ENSG00000238941,ENSG00000235390
chr15	45332124	45332247	15:45332124-45332247	ENSG00000238941,ENSG00000259433,ENSG00000235390,ENSG00000252117
chr15	45378011	45378836	15:45378011-45378836	ENSG00000171763,ENSG00000275672,ENSG00000171766,ENSG00000238941,ENSG00000235390
chr15	45399735	45399847	15:45399735-45399847	ENSG00000171763,ENSG00000171766,ENSG00000238941,ENSG00000235390
chr15	45402098	45402966	15:45402098-45402966	ENSG00000259342,ENSG00000171763,ENSG00000275672,ENSG00000171766,ENSG00000238941,ENSG00000235390,ENSG00000259742
chr15	45430402	45430502	15:45430402-45430502	ENSG00000259354,ENSG00000284386,ENSG00000259342,ENSG00000166920
chr15	45456697	45456842	15:45456697-45456842	ENSG00000259427,ENSG00000259681,ENSG00000259354,ENSG00000284386,ENSG00000259342,ENSG00000166920
chr15	45457673	45457798	15:45457673-45457798	ENSG00000259427,ENSG00000259681,ENSG00000259354,ENSG00000284386,ENSG00000259342,ENSG00000166920
chr15	45522317	45523101	15:45522317-45523101	ENSG00000260170,ENSG00000104164,ENSG00000275709,ENSG00000259427,ENSG00000259681,ENSG00000207516,ENSG00000179362,ENSG00000104154
chr15	45586893	45587831	15:45586893-45587831	ENSG00000200419,ENSG00000260170,ENSG00000104164,ENSG00000275709,ENSG00000259427,ENSG00000259681,ENSG00000207516
chr15	45614355	45614497	15:45614355-45614497	ENSG00000200419,ENSG00000260170,ENSG00000104164,ENSG00000275709,ENSG00000259427,ENSG00000259681,ENSG00000207516,ENSG00000179362,ENSG00000259354,ENSG00000284386,ENSG00000259342,ENSG00000166920,ENSG00000249839
chr15	45631450	45631559	15:45631450-45631559	ENSG00000137767,ENSG00000259681
chr15	45634500	45635570	15:45634500-45635570	ENSG00000137767,ENSG00000260170,ENSG00000104164,ENSG00000275709,ENSG00000259427,ENSG00000259681,ENSG00000207516
chr15	45637640	45637887	15:45637640-45637887	ENSG00000137767,ENSG00000259427,ENSG00000259681
chr15	45640682	45640906	15:45640682-45640906	ENSG00000137767,ENSG00000259427,ENSG00000259681
chr15	45641481	45641766	15:45641481-45641766	ENSG00000137767,ENSG00000259427,ENSG00000259681
chr15	45642212	45642586	15:45642212-45642586	ENSG00000137767,ENSG00000259427,ENSG00000259681
chr15	45645476	45645596	15:45645476-45645596	ENSG00000137767,ENSG00000259681
chr15	45705721	45705898	15:45705721-45705898	ENSG00000259200,ENSG00000273972
chr15	45714632	45714757	15:45714632-45714757	ENSG00000259255,ENSG00000259743,ENSG00000259200,ENSG00000273972
chr15	45873848	45874107	15:45873848-45874107	ENSG00000259743,ENSG00000259200
chr15	45891959	45892138	15:45891959-45892138	ENSG00000259255,ENSG00000238456,ENSG00000259743
chr15	45892324	45892425	15:45892324-45892425	ENSG00000238456,ENSG00000259743
chr15	46034780	46035021	15:46034780-46035021	ENSG00000259509,ENSG00000223308,ENSG00000259255,ENSG00000238456,ENSG00000259743
chr15	46298812	46299083	15:46298812-46299083	ENSG00000284540,ENSG00000259509,ENSG00000223308,ENSG00000259255,ENSG00000238456,ENSG00000238819,ENSG00000259593,ENSG00000287020,ENSG00000259743
chr15	46312259	46312398	15:46312259-46312398	ENSG00000284540,ENSG00000259509,ENSG00000223308,ENSG00000259255,ENSG00000238456,ENSG00000238819,ENSG00000259593,ENSG00000287020,ENSG00000259743
chr15	46365534	46365959	15:46365534-46365959	ENSG00000284540,ENSG00000259509,ENSG00000223308,ENSG00000259255,ENSG00000238456,ENSG00000285934,ENSG00000238819,ENSG00000259593,ENSG00000259743,ENSG00000252475
chr15	46366462	46366662	15:46366462-46366662	ENSG00000259509,ENSG00000223308,ENSG00000259255,ENSG00000238456,ENSG00000285934,ENSG00000238819,ENSG00000259593,ENSG00000259743
chr15	46408497	46408613	15:46408497-46408613	ENSG00000259509,ENSG00000223308,ENSG00000259255,ENSG00000238456,ENSG00000287704,ENSG00000238819,ENSG00000259593,ENSG00000259743
chr15	46956569	46956759	15:46956569-46956759	ENSG00000284540,ENSG00000259509,ENSG00000223308,ENSG00000259255,ENSG00000238456,ENSG00000259743
chr15	47196106	47196272	15:47196106-47196272	ENSG00000259385,ENSG00000259235,ENSG00000074803,ENSG00000188467,ENSG00000287439,ENSG00000259730,ENSG00000259572,ENSG00000259588,ENSG00000259740,ENSG00000259554,ENSG00000222343,ENSG00000284540,ENSG00000259509,ENSG00000223308,ENSG00000238456
chr15	47293747	47294220	15:47293747-47294220	ENSG00000259385,ENSG00000259235,ENSG00000074803,ENSG00000188467,ENSG00000259730,ENSG00000259572,ENSG00000259588,ENSG00000259740,ENSG00000259360,ENSG00000259221,ENSG00000259554,ENSG00000222343,ENSG00000284540,ENSG00000259509,ENSG00000223308,ENSG00000259255,ENSG00000238456,ENSG00000259743
chr15	47384393	47384696	15:47384393-47384696	ENSG00000259730,ENSG00000259572,ENSG00000259588,ENSG00000259740,ENSG00000259360,ENSG00000259221,ENSG00000259554,ENSG00000222343,ENSG00000284540
chr15	47473788	47474247	15:47473788-47474247	ENSG00000259385,ENSG00000188467,ENSG00000287439,ENSG00000259730,ENSG00000259754,ENSG00000259572,ENSG00000213862,ENSG00000259588,ENSG00000259740,ENSG00000259360,ENSG00000259221,ENSG00000284540,ENSG00000238456
chr15	47715920	47716255	15:47715920-47716255	ENSG00000259730,ENSG00000259572,ENSG00000213862,ENSG00000259588,ENSG00000137872
chr15	47717037	47717598	15:47717037-47717598	ENSG00000259730,ENSG00000259754,ENSG00000259572,ENSG00000213862,ENSG00000259588,ENSG00000259740,ENSG00000137872
chr15	47717928	47718654	15:47717928-47718654	ENSG00000259730,ENSG00000259572,ENSG00000213862,ENSG00000259588,ENSG00000137872
chr15	47820191	47820357	15:47820191-47820357	ENSG00000259730,ENSG00000259754,ENSG00000259572,ENSG00000259588
chr15	47988038	47988138	15:47988038-47988138	ENSG00000259385,ENSG00000188467,ENSG00000287439,ENSG00000259730,ENSG00000259754,ENSG00000259572,ENSG00000259588,ENSG00000259740,ENSG00000284540
chr15	48177716	48177816	15:48177716-48177816	ENSG00000259385,ENSG00000259235,ENSG00000074803,ENSG00000233932,ENSG00000104177,ENSG00000188467
chr15	48283859	48284059	15:48283859-48284059	ENSG00000259385,ENSG00000259235,ENSG00000074803,ENSG00000188467
chr15	48285807	48286109	15:48285807-48286109	ENSG00000259385,ENSG00000259235,ENSG00000074803,ENSG00000188467,ENSG00000259730
chr15	48330897	48332493	15:48330897-48332493	ENSG00000128951,ENSG00000202542,ENSG00000259488,ENSG00000259235
chr15	48355475	48355703	15:48355475-48355703	-
chr15	48358256	48358426	15:48358256-48358426	-
chr15	48358470	48358628	15:48358470-48358628	-
chr15	48358916	48359198	15:48358916-48359198	-
chr15	48366664	48367278	15:48366664-48367278	-
chr15	48367514	48367924	15:48367514-48367924	-
chr15	48373952	48374353	15:48373952-48374353	-
chr15	48389729	48390136	15:48389729-48390136	-
chr15	48392160	48392887	15:48392160-48392887	ENSG00000259385,ENSG00000188467
chr15	48393674	48393996	15:48393674-48393996	-
chr15	48394216	48394515	15:48394216-48394515	-
chr15	48395333	48396371	15:48395333-48396371	ENSG00000259385,ENSG00000259235,ENSG00000188467
chr15	48400123	48400381	15:48400123-48400381	-
chr15	48406373	48406557	15:48406373-48406557	-
chr15	48408391	48408592	15:48408391-48408592	-
chr15	48411937	48412518	15:48411937-48412518	ENSG00000166147
chr15	48413054	48413243	15:48413054-48413243	ENSG00000166147
chr15	48413280	48413678	15:48413280-48413678	ENSG00000166147
chr15	48413980	48414491	15:48413980-48414491	ENSG00000166147
chr15	48414522	48414921	15:48414522-48414921	ENSG00000166147
chr15	48416478	48416584	15:48416478-48416584	ENSG00000166147
chr15	48439977	48440507	15:48439977-48440507	ENSG00000166147
chr15	48459553	48459824	15:48459553-48459824	ENSG00000166147
chr15	48459880	48460092	15:48459880-48460092	ENSG00000166147
chr15	48478587	48478917	15:48478587-48478917	ENSG00000166147
chr15	48493250	48494002	15:48493250-48494002	ENSG00000274654,ENSG00000286947
chr15	48511078	48511371	15:48511078-48511371	ENSG00000274654,ENSG00000286947,ENSG00000166147
chr15	48536750	48537151	15:48536750-48537151	ENSG00000274654,ENSG00000286947
chr15	48537364	48538018	15:48537364-48538018	ENSG00000274654,ENSG00000286947
chr15	48541753	48542186	15:48541753-48542186	ENSG00000274654,ENSG00000286947
chr15	48547877	48547995	15:48547877-48547995	ENSG00000274654,ENSG00000286947
chr15	48559347	48559517	15:48559347-48559517	ENSG00000274654,ENSG00000286947
chr15	48560775	48560885	15:48560775-48560885	-
chr15	48566039	48566253	15:48566039-48566253	ENSG00000286947
chr15	48617629	48617913	15:48617629-48617913	-
chr15	48622346	48622588	15:48622346-48622588	-
chr15	48631308	48631702	15:48631308-48631702	-
chr15	48644298	48646713	15:48644298-48646713	ENSG00000259705,ENSG00000166147
chr15	48648080	48648199	15:48648080-48648199	ENSG00000259705,ENSG00000166147
chr15	48653324	48653504	15:48653324-48653504	ENSG00000273925,ENSG00000259705,ENSG00000166147
chr15	48654020	48654237	15:48654020-48654237	ENSG00000273925,ENSG00000259705,ENSG00000166147
chr15	48654849	48655098	15:48654849-48655098	ENSG00000273925,ENSG00000259705,ENSG00000166147
chr15	48658080	48658290	15:48658080-48658290	ENSG00000273925,ENSG00000259705
chr15	48667922	48668044	15:48667922-48668044	ENSG00000273925
chr15	48671287	48672336	15:48671287-48672336	ENSG00000273925
chr15	48683049	48683283	15:48683049-48683283	-
chr15	48718784	48718967	15:48718784-48718967	ENSG00000259469,ENSG00000259216
chr15	48721350	48721732	15:48721350-48721732	ENSG00000259469,ENSG00000259216
chr15	48723389	48723523	15:48723389-48723523	ENSG00000259469,ENSG00000259216
chr15	48785332	48785499	15:48785332-48785499	ENSG00000259670,ENSG00000103995
chr15	48810877	48811495	15:48810877-48811495	ENSG00000259700,ENSG00000103995
chr15	48855542	48856079	15:48855542-48856079	ENSG00000200120,ENSG00000259656,ENSG00000207105,ENSG00000259602
chr15	48877789	48878541	15:48877789-48878541	ENSG00000200120,ENSG00000259656,ENSG00000207105,ENSG00000259602,ENSG00000255302,ENSG00000185634
chr15	48888989	48889120	15:48888989-48889120	ENSG00000207105,ENSG00000259602,ENSG00000255302,ENSG00000185634
chr15	48889382	48889605	15:48889382-48889605	ENSG00000200120,ENSG00000207105,ENSG00000259602,ENSG00000255302,ENSG00000185634
chr15	48896883	48897369	15:48896883-48897369	ENSG00000259656,ENSG00000207105,ENSG00000259602
chr15	48963619	48963744	15:48963619-48963744	ENSG00000207105,ENSG00000259500,ENSG00000259602,ENSG00000185634
chr15	48975758	48976333	15:48975758-48976333	ENSG00000243338,ENSG00000200120,ENSG00000259656,ENSG00000207105,ENSG00000259500,ENSG00000259602
chr15	49046041	49046808	15:49046041-49046808	ENSG00000243338,ENSG00000200120,ENSG00000259656,ENSG00000265942,ENSG00000207105,ENSG00000138593
chr15	49155129	49156017	15:49155129-49156017	ENSG00000243338,ENSG00000259545,ENSG00000264210,ENSG00000259467,ENSG00000156958,ENSG00000200120,ENSG00000166200,ENSG00000259656,ENSG00000207105
chr15	49169966	49170485	15:49169966-49170485	ENSG00000243338,ENSG00000259545,ENSG00000264210,ENSG00000259467,ENSG00000156958,ENSG00000200120,ENSG00000166200
chr15	49235684	49235867	15:49235684-49235867	ENSG00000140285,ENSG00000259531,ENSG00000276593,ENSG00000275580,ENSG00000243338,ENSG00000156958
chr15	49270902	49271325	15:49270902-49271325	ENSG00000140287,ENSG00000259531,ENSG00000276593,ENSG00000275580,ENSG00000243338
chr15	49287144	49287272	15:49287144-49287272	ENSG00000259531,ENSG00000276593,ENSG00000275580,ENSG00000243338,ENSG00000156958
chr15	49314868	49314971	15:49314868-49314971	ENSG00000259531,ENSG00000276593,ENSG00000275580,ENSG00000156958
chr15	49422029	49422250	15:49422029-49422250	ENSG00000140285,ENSG00000259531,ENSG00000276593,ENSG00000275580
chr15	49423050	49423354	15:49423050-49423354	ENSG00000140285,ENSG00000259531,ENSG00000276593,ENSG00000275580,ENSG00000243338
chr15	49428432	49429101	15:49428432-49429101	ENSG00000140285,ENSG00000259531,ENSG00000276593,ENSG00000275580
chr15	49468658	49468802	15:49468658-49468802	-
chr15	49620299	49620569	15:49620299-49620569	ENSG00000104047,ENSG00000166262
chr15	49620611	49621311	15:49620611-49621311	ENSG00000241175,ENSG00000259388,ENSG00000104047,ENSG00000276593,ENSG00000166262
chr15	49718330	49718506	15:49718330-49718506	ENSG00000259388
chr15	49831564	49831938	15:49831564-49831938	ENSG00000259388
chr15	49848302	49848490	15:49848302-49848490	ENSG00000259388
chr15	49855766	49856391	15:49855766-49856391	ENSG00000241175,ENSG00000200605,ENSG00000140284,ENSG00000259188,ENSG00000259388,ENSG00000259531,ENSG00000276593
chr15	49863911	49864166	15:49863911-49864166	ENSG00000259388
chr15	49876365	49877064	15:49876365-49877064	ENSG00000241175,ENSG00000259188,ENSG00000104043,ENSG00000259388
chr15	49877172	49878664	15:49877172-49878664	ENSG00000259188,ENSG00000104043,ENSG00000259388
chr15	49895403	49895533	15:49895403-49895533	ENSG00000104043
chr15	49895746	49895854	15:49895746-49895854	ENSG00000104043
chr15	49900114	49900303	15:49900114-49900303	ENSG00000104043,ENSG00000259388
chr15	49902612	49903214	15:49902612-49903214	ENSG00000104043,ENSG00000259388
chr15	49989527	49989806	15:49989527-49989806	ENSG00000201086
chr15	50003663	50004116	15:50003663-50004116	ENSG00000241175,ENSG00000140287,ENSG00000200605,ENSG00000140284,ENSG00000201086,ENSG00000259388,ENSG00000259531,ENSG00000276593
chr15	50017638	50017801	15:50017638-50017801	-
chr15	50051918	50052112	15:50051918-50052112	ENSG00000140287,ENSG00000200605,ENSG00000140284,ENSG00000104043,ENSG00000259531
chr15	50054738	50055908	15:50054738-50055908	ENSG00000241175,ENSG00000140287,ENSG00000200605,ENSG00000140284,ENSG00000259388,ENSG00000259531,ENSG00000276593
chr15	50059643	50059744	15:50059643-50059744	ENSG00000200605
chr15	50145450	50145612	15:50145450-50145612	ENSG00000241175,ENSG00000140287,ENSG00000200605,ENSG00000140284
chr15	50353254	50353530	15:50353254-50353530	ENSG00000242737,ENSG00000252376,ENSG00000284284,ENSG00000259715,ENSG00000244879,ENSG00000285410,ENSG00000271819,ENSG00000104064,ENSG00000140287
chr15	50353892	50355695	15:50353892-50355695	ENSG00000242737,ENSG00000252376,ENSG00000284284,ENSG00000259715,ENSG00000244879,ENSG00000285410,ENSG00000271819,ENSG00000104064,ENSG00000140287
chr15	50423902	50424716	15:50423902-50424716	ENSG00000259684,ENSG00000170236,ENSG00000242737,ENSG00000252376,ENSG00000138592,ENSG00000259465,ENSG00000284284,ENSG00000259715,ENSG00000244879,ENSG00000104064,ENSG00000140287,ENSG00000140284
chr15	50686119	50687336	15:50686119-50687336	ENSG00000259378,ENSG00000081014,ENSG00000273674,ENSG00000241130,ENSG00000259773,ENSG00000279665,ENSG00000138600,ENSG00000243027,ENSG00000288645,ENSG00000259684,ENSG00000092439,ENSG00000170236,ENSG00000242737,ENSG00000252376
chr15	50765138	50766050	15:50765138-50766050	ENSG00000259378,ENSG00000081014,ENSG00000273674,ENSG00000241130,ENSG00000259773,ENSG00000279665,ENSG00000138600,ENSG00000243027,ENSG00000288645,ENSG00000259684,ENSG00000092439,ENSG00000170236,ENSG00000242737,ENSG00000252376
chr15	50828871	50829123	15:50828871-50829123	ENSG00000259378,ENSG00000241130,ENSG00000259773,ENSG00000279665,ENSG00000259684,ENSG00000170236,ENSG00000242737,ENSG00000252376
chr15	50877023	50877128	15:50877023-50877128	ENSG00000259378,ENSG00000081014,ENSG00000273674,ENSG00000241130,ENSG00000259773,ENSG00000279665,ENSG00000259684,ENSG00000170236,ENSG00000242737
chr15	50885277	50885603	15:50885277-50885603	ENSG00000259378,ENSG00000081014,ENSG00000273674,ENSG00000241130,ENSG00000259773,ENSG00000279665,ENSG00000259684,ENSG00000170236,ENSG00000242737,ENSG00000252376
chr15	50907867	50909094	15:50907867-50909094	ENSG00000259378,ENSG00000081014,ENSG00000273674,ENSG00000259773,ENSG00000279665,ENSG00000259684,ENSG00000092439,ENSG00000170236,ENSG00000242737,ENSG00000252376
chr15	51051845	51051973	15:51051845-51051973	ENSG00000259678,ENSG00000259204,ENSG00000259240,ENSG00000259378
chr15	51077263	51077448	15:51077263-51077448	ENSG00000259204,ENSG00000259240,ENSG00000259378
chr15	51077691	51077849	15:51077691-51077849	ENSG00000259204,ENSG00000259240,ENSG00000259378
chr15	51094141	51094380	15:51094141-51094380	ENSG00000259204,ENSG00000183578,ENSG00000259240,ENSG00000259378
chr15	51094570	51095015	15:51094570-51095015	ENSG00000259204,ENSG00000183578,ENSG00000259240,ENSG00000259378
chr15	51104487	51104832	15:51104487-51104832	ENSG00000259678,ENSG00000266593,ENSG00000259204,ENSG00000183578,ENSG00000259240,ENSG00000259378
chr15	51108994	51109223	15:51108994-51109223	ENSG00000183578,ENSG00000259378
chr15	51132772	51133141	15:51132772-51133141	ENSG00000259668,ENSG00000259678,ENSG00000266593,ENSG00000259240,ENSG00000259378
chr15	51162978	51163101	15:51162978-51163101	ENSG00000259668,ENSG00000259678,ENSG00000266593,ENSG00000259378
chr15	51192794	51192908	15:51192794-51192908	ENSG00000259668,ENSG00000259678,ENSG00000266593,ENSG00000259378
chr15	51195594	51195711	15:51195594-51195711	ENSG00000259668,ENSG00000259678,ENSG00000266593,ENSG00000137869,ENSG00000259378
chr15	51281493	51281637	15:51281493-51281637	ENSG00000259678,ENSG00000259701,ENSG00000266593,ENSG00000137869
chr15	51282307	51282407	15:51282307-51282407	ENSG00000259678,ENSG00000259701,ENSG00000266593,ENSG00000137869
chr15	51310099	51310372	15:51310099-51310372	ENSG00000259678,ENSG00000259306,ENSG00000278098,ENSG00000283614,ENSG00000266593,ENSG00000137869
chr15	51322635	51323232	15:51322635-51323232	ENSG00000259668,ENSG00000259678,ENSG00000259306,ENSG00000278098,ENSG00000283614,ENSG00000266593,ENSG00000137869
chr15	51349605	51349744	15:51349605-51349744	ENSG00000259678,ENSG00000270378,ENSG00000186417,ENSG00000266593,ENSG00000137869
chr15	51367027	51367214	15:51367027-51367214	ENSG00000259668,ENSG00000259678,ENSG00000259194,ENSG00000270378,ENSG00000186417,ENSG00000266593,ENSG00000137869
chr15	51381208	51381491	15:51381208-51381491	ENSG00000259668,ENSG00000259678,ENSG00000259194,ENSG00000186417,ENSG00000259701,ENSG00000266593
chr15	51576903	51577359	15:51576903-51577359	ENSG00000259669,ENSG00000252066,ENSG00000287596,ENSG00000259237,ENSG00000259612,ENSG00000214896,ENSG00000259668,ENSG00000104093,ENSG00000259678
chr15	51621960	51623213	15:51621960-51623213	ENSG00000259668,ENSG00000104093
chr15	51681472	51681572	15:51681472-51681572	ENSG00000259241,ENSG00000104112
chr15	51706201	51706645	15:51706201-51706645	ENSG00000259296,ENSG00000259241,ENSG00000104112
chr15	51707024	51707196	15:51707024-51707196	ENSG00000259296,ENSG00000259241,ENSG00000104112
chr15	51708013	51708227	15:51708013-51708227	ENSG00000259296,ENSG00000259241,ENSG00000104112
chr15	51726404	51726579	15:51726404-51726579	ENSG00000140280,ENSG00000259296,ENSG00000259241,ENSG00000259668
chr15	51737061	51737214	15:51737061-51737214	ENSG00000140280,ENSG00000259296
chr15	51737302	51737961	15:51737302-51737961	ENSG00000259377,ENSG00000128872,ENSG00000140280,ENSG00000259296
chr15	51751437	51751870	15:51751437-51751870	ENSG00000259377,ENSG00000128872,ENSG00000140280
chr15	51751927	51752188	15:51751927-51752188	ENSG00000259377,ENSG00000128872,ENSG00000140280
chr15	51758751	51758949	15:51758751-51758949	ENSG00000259377,ENSG00000128872,ENSG00000140280
chr15	51759578	51759767	15:51759578-51759767	ENSG00000259377,ENSG00000128872,ENSG00000140280
chr15	51777119	51777230	15:51777119-51777230	ENSG00000259185,ENSG00000272337,ENSG00000128872
chr15	51829439	51830421	15:51829439-51830421	ENSG00000259185,ENSG00000272337,ENSG00000259201,ENSG00000259632,ENSG00000277677,ENSG00000274954,ENSG00000138594
chr15	51846467	51846863	15:51846467-51846863	ENSG00000259185,ENSG00000272337,ENSG00000259201,ENSG00000259632,ENSG00000277677,ENSG00000274954
chr15	51874817	51874984	15:51874817-51874984	ENSG00000259185,ENSG00000272337,ENSG00000259201,ENSG00000207484,ENSG00000259632,ENSG00000277677,ENSG00000138594
chr15	51875219	51875662	15:51875219-51875662	ENSG00000259185,ENSG00000272337,ENSG00000259201,ENSG00000207484,ENSG00000259632,ENSG00000277677,ENSG00000274954,ENSG00000138594
chr15	51879216	51879319	15:51879216-51879319	ENSG00000259185,ENSG00000272337,ENSG00000259201,ENSG00000207484,ENSG00000259632,ENSG00000277677,ENSG00000138594
chr15	51939862	51940015	15:51939862-51940015	ENSG00000259556,ENSG00000259185,ENSG00000272337,ENSG00000259201,ENSG00000138594
chr15	51971352	51972136	15:51971352-51972136	ENSG00000206995,ENSG00000259709,ENSG00000259327,ENSG00000259178,ENSG00000259398,ENSG00000274528,ENSG00000259438,ENSG00000069956,ENSG00000166477,ENSG00000259185,ENSG00000272337,ENSG00000259201
chr15	51981578	51981829	15:51981578-51981829	ENSG00000206995,ENSG00000259709,ENSG00000259327,ENSG00000137875,ENSG00000259178,ENSG00000259398,ENSG00000274528,ENSG00000259438,ENSG00000069956,ENSG00000166477,ENSG00000259185,ENSG00000272337,ENSG00000259201
chr15	52018720	52020111	15:52018720-52020111	ENSG00000259709,ENSG00000259178,ENSG00000259398,ENSG00000274528,ENSG00000259438,ENSG00000069956,ENSG00000166477,ENSG00000259185,ENSG00000272337
chr15	52021253	52021385	15:52021253-52021385	ENSG00000259398,ENSG00000274528,ENSG00000259438,ENSG00000069956
chr15	52093506	52093750	15:52093506-52093750	ENSG00000206995,ENSG00000259709,ENSG00000259327,ENSG00000137875,ENSG00000242327,ENSG00000259178,ENSG00000259712,ENSG00000259398
chr15	52094247	52094555	15:52094247-52094555	ENSG00000206995,ENSG00000259709,ENSG00000259327,ENSG00000137875,ENSG00000242327,ENSG00000259178,ENSG00000259712,ENSG00000259398
chr15	52095427	52095553	15:52095427-52095553	ENSG00000259709,ENSG00000259327,ENSG00000137875,ENSG00000242327,ENSG00000259178,ENSG00000259712
chr15	52095634	52095968	15:52095634-52095968	ENSG00000206995,ENSG00000259709,ENSG00000259327,ENSG00000137875,ENSG00000242327,ENSG00000259178,ENSG00000259712
chr15	52100918	52101058	15:52100918-52101058	ENSG00000259709,ENSG00000259327,ENSG00000137875,ENSG00000242327,ENSG00000259178,ENSG00000259712
chr15	52103632	52103762	15:52103632-52103762	ENSG00000206995,ENSG00000259709,ENSG00000259327,ENSG00000137875,ENSG00000242327,ENSG00000259178,ENSG00000259712
chr15	52179276	52180371	15:52179276-52180371	ENSG00000287596,ENSG00000259577,ENSG00000206995,ENSG00000259709,ENSG00000259327,ENSG00000069966
chr15	52187226	52187428	15:52187226-52187428	ENSG00000221052,ENSG00000128833,ENSG00000259577,ENSG00000206995,ENSG00000069966
chr15	52256463	52256577	15:52256463-52256577	ENSG00000221052,ENSG00000128833
chr15	52362549	52362833	15:52362549-52362833	ENSG00000259550,ENSG00000137766,ENSG00000259669,ENSG00000252066,ENSG00000166415,ENSG00000287596,ENSG00000259237,ENSG00000259612,ENSG00000214896,ENSG00000260618,ENSG00000231169,ENSG00000197535,ENSG00000221052,ENSG00000128833
chr15	52427862	52428097	15:52427862-52428097	ENSG00000206641,ENSG00000252066,ENSG00000166415,ENSG00000287596,ENSG00000259237,ENSG00000259612,ENSG00000214896,ENSG00000260618,ENSG00000231169,ENSG00000197535,ENSG00000221052
chr15	52528548	52529454	15:52528548-52529454	ENSG00000287596,ENSG00000259612,ENSG00000260618,ENSG00000128989,ENSG00000231169,ENSG00000197535,ENSG00000221052
chr15	52568626	52569504	15:52568626-52569504	ENSG00000260618,ENSG00000128989,ENSG00000231169,ENSG00000221052
chr15	52651924	52652275	15:52651924-52652275	ENSG00000206641,ENSG00000252066,ENSG00000166415,ENSG00000287596,ENSG00000259237,ENSG00000259612,ENSG00000214896,ENSG00000287500,ENSG00000259935,ENSG00000047346,ENSG00000260618,ENSG00000231169,ENSG00000221052,ENSG00000128833
chr15	52653139	52653283	15:52653139-52653283	ENSG00000252066,ENSG00000287500,ENSG00000259935,ENSG00000047346,ENSG00000260618
chr15	52656550	52656671	15:52656550-52656671	ENSG00000259237,ENSG00000287500,ENSG00000047346,ENSG00000260618
chr15	52657395	52657643	15:52657395-52657643	ENSG00000287596,ENSG00000259237,ENSG00000287500,ENSG00000259935,ENSG00000047346,ENSG00000260618,ENSG00000221052
chr15	52678135	52678531	15:52678135-52678531	ENSG00000287500,ENSG00000047346,ENSG00000260618
chr15	52678589	52679784	15:52678589-52679784	ENSG00000252066,ENSG00000259237,ENSG00000287500,ENSG00000047346,ENSG00000260618,ENSG00000231169,ENSG00000221052
chr15	52790338	52790489	15:52790338-52790489	ENSG00000206641,ENSG00000252066,ENSG00000166415,ENSG00000287596,ENSG00000259237,ENSG00000259612,ENSG00000214896,ENSG00000259203,ENSG00000169856
chr15	53833280	53833485	15:53833280-53833485	ENSG00000260937,ENSG00000259550,ENSG00000259619,ENSG00000137766,ENSG00000259669,ENSG00000280362,ENSG00000259301,ENSG00000206641,ENSG00000252066,ENSG00000166415,ENSG00000287596,ENSG00000259237,ENSG00000259612,ENSG00000214896
chr15	55196503	55197391	15:55196503-55197391	ENSG00000260036,ENSG00000283891,ENSG00000277548,ENSG00000274765,ENSG00000137876,ENSG00000279145,ENSG00000260937,ENSG00000259550,ENSG00000137766,ENSG00000259669,ENSG00000280362
chr15	55217629	55217850	15:55217629-55217850	ENSG00000260036,ENSG00000283891,ENSG00000277548,ENSG00000274765,ENSG00000276533,ENSG00000069974,ENSG00000137876,ENSG00000279145,ENSG00000260937,ENSG00000259550,ENSG00000137766,ENSG00000259669
chr15	55221326	55221453	15:55221326-55221453	ENSG00000260036,ENSG00000283891,ENSG00000277548,ENSG00000274765,ENSG00000276533,ENSG00000069974,ENSG00000279145,ENSG00000260937,ENSG00000259550,ENSG00000137766
chr15	55250531	55250632	15:55250531-55250632	ENSG00000277548,ENSG00000276533,ENSG00000069974,ENSG00000279145,ENSG00000260937,ENSG00000259619
chr15	55289630	55290024	15:55289630-55290024	ENSG00000260036,ENSG00000274765,ENSG00000276533,ENSG00000069974,ENSG00000279145,ENSG00000260937
chr15	55290169	55290770	15:55290169-55290770	ENSG00000260036,ENSG00000283891,ENSG00000277548,ENSG00000274765,ENSG00000069943,ENSG00000225973,ENSG00000276533,ENSG00000069974,ENSG00000137876,ENSG00000279145,ENSG00000260937,ENSG00000259550,ENSG00000259619,ENSG00000137766,ENSG00000259669,ENSG00000280362,ENSG00000252066
chr15	55318854	55319487	15:55318854-55319487	ENSG00000260036,ENSG00000283891,ENSG00000277548,ENSG00000274765,ENSG00000069943,ENSG00000225973,ENSG00000069974,ENSG00000279145,ENSG00000260937,ENSG00000259550,ENSG00000137766
chr15	55320073	55320190	15:55320073-55320190	ENSG00000260036,ENSG00000283891,ENSG00000277548,ENSG00000274765,ENSG00000069943,ENSG00000225973,ENSG00000069974
chr15	55407804	55408772	15:55407804-55408772	ENSG00000260036,ENSG00000261652,ENSG00000283891,ENSG00000277548,ENSG00000274765,ENSG00000260916,ENSG00000069943,ENSG00000225973,ENSG00000279145,ENSG00000260937,ENSG00000259550,ENSG00000137766,ENSG00000259669
chr15	55498174	55498632	15:55498174-55498632	ENSG00000259180,ENSG00000260036,ENSG00000256061,ENSG00000261771,ENSG00000277548,ENSG00000260937,ENSG00000259550
chr15	55552995	55553122	15:55552995-55553122	ENSG00000259180,ENSG00000260036,ENSG00000260937,ENSG00000259550,ENSG00000137766
chr15	55587640	55588828	15:55587640-55588828	ENSG00000259180,ENSG00000285805,ENSG00000171016,ENSG00000260937,ENSG00000137766
chr15	55742520	55743594	15:55742520-55743594	ENSG00000259369,ENSG00000259180,ENSG00000166450
chr15	55823218	55823381	15:55823218-55823381	ENSG00000259180,ENSG00000260937,ENSG00000259550,ENSG00000137766
chr15	55823838	55823993	15:55823838-55823993	ENSG00000259180,ENSG00000260937,ENSG00000259550,ENSG00000137766
chr15	55846250	55846412	15:55846250-55846412	ENSG00000259180,ENSG00000260937,ENSG00000259550
chr15	55993012	55994150	15:55993012-55994150	ENSG00000261072,ENSG00000261333,ENSG00000239703,ENSG00000230183,ENSG00000069869,ENSG00000259180
chr15	56040586	56040752	15:56040586-56040752	ENSG00000259941,ENSG00000261174,ENSG00000199784,ENSG00000261072,ENSG00000261333,ENSG00000239703,ENSG00000230183,ENSG00000260937,ENSG00000259550
chr15	56102539	56102670	15:56102539-56102670	ENSG00000277245,ENSG00000261823,ENSG00000259941,ENSG00000261174,ENSG00000199784,ENSG00000261072,ENSG00000261333,ENSG00000239703,ENSG00000230183,ENSG00000260937
chr15	56243411	56243545	15:56243411-56243545	ENSG00000261823,ENSG00000259941,ENSG00000261174,ENSG00000199784,ENSG00000275417,ENSG00000151575,ENSG00000261072,ENSG00000181827
chr15	56243649	56244089	15:56243649-56244089	ENSG00000277245,ENSG00000261823,ENSG00000259941,ENSG00000261174,ENSG00000199784,ENSG00000275417,ENSG00000151575,ENSG00000261072,ENSG00000181827
chr15	56244406	56244553	15:56244406-56244553	ENSG00000261823,ENSG00000261174,ENSG00000199784,ENSG00000275417,ENSG00000151575,ENSG00000261072,ENSG00000181827
chr15	56246022	56246351	15:56246022-56246351	ENSG00000277245,ENSG00000261823,ENSG00000259941,ENSG00000261174,ENSG00000199784,ENSG00000275417,ENSG00000151575,ENSG00000261072,ENSG00000181827,ENSG00000261333
chr15	56365131	56365591	15:56365131-56365591	ENSG00000277245,ENSG00000261823,ENSG00000259941,ENSG00000261174,ENSG00000199784,ENSG00000151575
chr15	56464972	56465380	15:56464972-56465380	ENSG00000225625,ENSG00000276696,ENSG00000260392,ENSG00000277245,ENSG00000138587,ENSG00000261823,ENSG00000259941,ENSG00000261174,ENSG00000199784,ENSG00000261072,ENSG00000260937
chr15	56496712	56496905	15:56496712-56496905	ENSG00000225625,ENSG00000276696,ENSG00000260392,ENSG00000277245,ENSG00000261823,ENSG00000259941
chr15	56732730	56732872	15:56732730-56732872	ENSG00000274667,ENSG00000276696,ENSG00000137871,ENSG00000260392
chr15	56732920	56733935	15:56732920-56733935	ENSG00000225625,ENSG00000279683,ENSG00000274667,ENSG00000276696,ENSG00000137871,ENSG00000260392
chr15	56750034	56750312	15:56750034-56750312	ENSG00000225625,ENSG00000279683,ENSG00000276696,ENSG00000260392
chr15	56755153	56755265	15:56755153-56755265	ENSG00000225625,ENSG00000279683,ENSG00000276696,ENSG00000260392
chr15	56805900	56806067	15:56805900-56806067	ENSG00000225625,ENSG00000279683,ENSG00000276696,ENSG00000260392
chr15	56886847	56887827	15:56886847-56887827	ENSG00000239035,ENSG00000140262,ENSG00000275343,ENSG00000276524,ENSG00000225625,ENSG00000285331,ENSG00000279683,ENSG00000285253,ENSG00000276696,ENSG00000260392
chr15	56917988	56919939	15:56917988-56919939	ENSG00000140262,ENSG00000275343,ENSG00000276524,ENSG00000225625,ENSG00000285331,ENSG00000285253
chr15	56971294	56971464	15:56971294-56971464	ENSG00000275343
chr15	57019413	57019732	15:57019413-57019732	ENSG00000275343,ENSG00000225625
chr15	57031625	57032040	15:57031625-57032040	ENSG00000225625,ENSG00000260392
chr15	57144534	57144741	15:57144534-57144741	ENSG00000239035,ENSG00000225625,ENSG00000260392
chr15	57146543	57146693	15:57146543-57146693	ENSG00000247982,ENSG00000239035
chr15	57146893	57147097	15:57146893-57147097	ENSG00000247982,ENSG00000239035
chr15	57148360	57148704	15:57148360-57148704	ENSG00000247982,ENSG00000239035
chr15	57172995	57173176	15:57172995-57173176	ENSG00000239035
chr15	57213930	57214076	15:57213930-57214076	ENSG00000239035,ENSG00000140262
chr15	57216364	57216551	15:57216364-57216551	ENSG00000239035,ENSG00000140262
chr15	57220327	57220456	15:57220327-57220456	ENSG00000239035,ENSG00000140262
chr15	57245312	57245456	15:57245312-57245456	ENSG00000239035,ENSG00000260689,ENSG00000140262
chr15	57306452	57306961	15:57306452-57306961	ENSG00000260172,ENSG00000247982,ENSG00000239035
chr15	57320386	57321238	15:57320386-57321238	ENSG00000260870,ENSG00000260172,ENSG00000247982,ENSG00000239035,ENSG00000260392
chr15	57321286	57321394	15:57321286-57321394	ENSG00000260870,ENSG00000260172,ENSG00000239035
chr15	57327095	57327253	15:57327095-57327253	ENSG00000260870,ENSG00000239035
chr15	57328079	57328557	15:57328079-57328557	ENSG00000260870,ENSG00000260172,ENSG00000239035
chr15	57337939	57338483	15:57337939-57338483	ENSG00000276772,ENSG00000261265,ENSG00000239035
chr15	57340798	57340972	15:57340798-57340972	ENSG00000276772,ENSG00000261265
chr15	57376200	57377248	15:57376200-57377248	ENSG00000128849
chr15	57388572	57388781	15:57388572-57388781	ENSG00000252984,ENSG00000128849
chr15	57403675	57403902	15:57403675-57403902	ENSG00000252984
chr15	57415654	57415875	15:57415654-57415875	ENSG00000252984
chr15	57427297	57427810	15:57427297-57427810	ENSG00000252984
chr15	57428443	57429141	15:57428443-57429141	ENSG00000252984
chr15	57432256	57432368	15:57432256-57432368	-
chr15	57445113	57445337	15:57445113-57445337	-
chr15	57476578	57477060	15:57476578-57477060	ENSG00000261489
chr15	57506145	57506352	15:57506145-57506352	-
chr15	57510628	57511039	15:57510628-57511039	ENSG00000259671,ENSG00000259379,ENSG00000259600,ENSG00000259626,ENSG00000259651,ENSG00000276772,ENSG00000261265
chr15	57511083	57511187	15:57511083-57511187	-
chr15	57527524	57527728	15:57527524-57527728	ENSG00000276772,ENSG00000261265
chr15	57534362	57534536	15:57534362-57534536	ENSG00000276772,ENSG00000261265
chr15	57537116	57537256	15:57537116-57537256	ENSG00000276772,ENSG00000261265
chr15	57542348	57542541	15:57542348-57542541	ENSG00000240874,ENSG00000276772
chr15	57561100	57561231	15:57561100-57561231	ENSG00000137878,ENSG00000263155,ENSG00000240874,ENSG00000276772
chr15	57591798	57592024	15:57591798-57592024	ENSG00000137878,ENSG00000263155
chr15	57667325	57667529	15:57667325-57667529	ENSG00000261219
chr15	57706280	57707165	15:57706280-57707165	ENSG00000261219,ENSG00000255529
chr15	57752602	57752799	15:57752602-57752799	ENSG00000259671,ENSG00000259379,ENSG00000259600,ENSG00000259626,ENSG00000259651,ENSG00000103569,ENSG00000259285,ENSG00000274719,ENSG00000259477,ENSG00000261219,ENSG00000255529
chr15	57769134	57769640	15:57769134-57769640	ENSG00000259671,ENSG00000259379,ENSG00000259600,ENSG00000259626,ENSG00000259651,ENSG00000103569,ENSG00000274719,ENSG00000259477,ENSG00000261219
chr15	57784017	57784597	15:57784017-57784597	ENSG00000259671,ENSG00000259379,ENSG00000259600,ENSG00000259626,ENSG00000259651,ENSG00000103569,ENSG00000274719,ENSG00000259477,ENSG00000261219
chr15	57797205	57797489	15:57797205-57797489	ENSG00000259671,ENSG00000259379,ENSG00000259600,ENSG00000259626,ENSG00000259651,ENSG00000103569,ENSG00000274719,ENSG00000259477,ENSG00000261219
chr15	57911312	57911533	15:57911312-57911533	ENSG00000259671,ENSG00000259379,ENSG00000259600,ENSG00000259626,ENSG00000259651,ENSG00000103569,ENSG00000274719,ENSG00000259477
chr15	57922974	57923074	15:57922974-57923074	ENSG00000259671,ENSG00000259379,ENSG00000259600,ENSG00000259626,ENSG00000259651,ENSG00000103569,ENSG00000274719,ENSG00000259477
chr15	57923308	57924102	15:57923308-57924102	ENSG00000259671,ENSG00000259379,ENSG00000259600,ENSG00000259626,ENSG00000259651,ENSG00000103569,ENSG00000274719,ENSG00000259477
chr15	57947849	57948128	15:57947849-57948128	ENSG00000259671,ENSG00000259379,ENSG00000259600,ENSG00000259626,ENSG00000259651,ENSG00000103569,ENSG00000274719,ENSG00000259477,ENSG00000128918
chr15	58065027	58066644	15:58065027-58066644	ENSG00000259671,ENSG00000259379,ENSG00000259600,ENSG00000259626,ENSG00000259651,ENSG00000103569,ENSG00000259285,ENSG00000274719,ENSG00000259477,ENSG00000128918
chr15	58214121	58214231	15:58214121-58214231	ENSG00000259402,ENSG00000270986,ENSG00000240934,ENSG00000259671,ENSG00000259379,ENSG00000259600,ENSG00000259626,ENSG00000259651,ENSG00000103569
chr15	58331686	58332591	15:58331686-58332591	ENSG00000225798,ENSG00000259402,ENSG00000259173,ENSG00000278513,ENSG00000199730,ENSG00000282100,ENSG00000182625,ENSG00000270986,ENSG00000259250,ENSG00000259476,ENSG00000277790,ENSG00000277229,ENSG00000259293,ENSG00000166035,ENSG00000259671,ENSG00000259379,ENSG00000259600,ENSG00000259626,ENSG00000259651,ENSG00000103569,ENSG00000128918
chr15	58440218	58440683	15:58440218-58440683	ENSG00000259402,ENSG00000199730,ENSG00000282100,ENSG00000182625,ENSG00000270986,ENSG00000259250,ENSG00000259476,ENSG00000277790,ENSG00000277229,ENSG00000259293,ENSG00000166035
chr15	58469956	58470271	15:58469956-58470271	ENSG00000199730,ENSG00000282100,ENSG00000182625,ENSG00000270986,ENSG00000259250,ENSG00000259476,ENSG00000277790,ENSG00000277229,ENSG00000259293,ENSG00000166035,ENSG00000128918
chr15	58546792	58546910	15:58546792-58546910	ENSG00000199730,ENSG00000282100,ENSG00000182625,ENSG00000270986,ENSG00000259250,ENSG00000259476,ENSG00000277790,ENSG00000259293,ENSG00000166035
chr15	58748881	58750308	15:58748881-58750308	ENSG00000225798,ENSG00000259402,ENSG00000128923,ENSG00000245975,ENSG00000200318,ENSG00000259173,ENSG00000286897,ENSG00000278513,ENSG00000199730,ENSG00000282100,ENSG00000182625,ENSG00000270986,ENSG00000137845,ENSG00000259250,ENSG00000259476,ENSG00000259293
chr15	58770517	58771912	15:58770517-58771912	ENSG00000259393,ENSG00000225798,ENSG00000259402,ENSG00000128923,ENSG00000245975,ENSG00000200318,ENSG00000259173,ENSG00000286897,ENSG00000278513,ENSG00000199730,ENSG00000282100,ENSG00000182625,ENSG00000270986,ENSG00000137845,ENSG00000259250,ENSG00000259476,ENSG00000259293
chr15	58772010	58772135	15:58772010-58772135	ENSG00000259402,ENSG00000128923,ENSG00000245975,ENSG00000200318,ENSG00000259173,ENSG00000278513,ENSG00000199730,ENSG00000282100,ENSG00000182625,ENSG00000270986
chr15	58865166	58865339	15:58865166-58865339	ENSG00000225798,ENSG00000242747,ENSG00000157450,ENSG00000259738,ENSG00000259353,ENSG00000259402
chr15	58932999	58934238	15:58932999-58934238	ENSG00000241640,ENSG00000259393,ENSG00000225798,ENSG00000137776,ENSG00000259402,ENSG00000282100,ENSG00000182625
chr15	58987499	58988361	15:58987499-58988361	ENSG00000241640,ENSG00000259393,ENSG00000157450,ENSG00000259732
chr15	59104890	59105252	15:59104890-59105252	ENSG00000241640,ENSG00000259393,ENSG00000225798,ENSG00000157450,ENSG00000157456,ENSG00000277144,ENSG00000259732,ENSG00000140297,ENSG00000201704,ENSG00000240238
chr15	59169416	59169626	15:59169416-59169626	ENSG00000241640,ENSG00000259393,ENSG00000277144,ENSG00000259732,ENSG00000140297,ENSG00000201704,ENSG00000200252,ENSG00000259674,ENSG00000199512,ENSG00000259771,ENSG00000200070,ENSG00000171989,ENSG00000253030
chr15	59174936	59175158	15:59174936-59175158	ENSG00000241640,ENSG00000259393,ENSG00000277144,ENSG00000259732,ENSG00000140297,ENSG00000201704,ENSG00000240238,ENSG00000200252,ENSG00000259674,ENSG00000259750,ENSG00000259735,ENSG00000259771,ENSG00000200070,ENSG00000171989,ENSG00000253030
chr15	59223864	59223980	15:59223864-59223980	ENSG00000199512,ENSG00000259771,ENSG00000200070,ENSG00000171989,ENSG00000157483
chr15	59232572	59232753	15:59232572-59232753	ENSG00000241640,ENSG00000259393,ENSG00000200252,ENSG00000259674,ENSG00000259735,ENSG00000199512,ENSG00000259771,ENSG00000200070,ENSG00000171989,ENSG00000157483
chr15	59300430	59300597	15:59300430-59300597	ENSG00000201704,ENSG00000200252,ENSG00000259674,ENSG00000259750,ENSG00000259735,ENSG00000199512,ENSG00000259771,ENSG00000200070,ENSG00000171989
chr15	59371903	59372256	15:59371903-59372256	ENSG00000200252,ENSG00000259674,ENSG00000259750,ENSG00000157470,ENSG00000259735,ENSG00000199512,ENSG00000259771,ENSG00000157483
chr15	59372371	59373156	15:59372371-59373156	ENSG00000241640,ENSG00000259393,ENSG00000140297,ENSG00000201704,ENSG00000240238,ENSG00000200252,ENSG00000259674,ENSG00000259750,ENSG00000157470,ENSG00000259735,ENSG00000199512,ENSG00000259771,ENSG00000200070,ENSG00000171989,ENSG00000157483
chr15	59388727	59388860	15:59388727-59388860	ENSG00000200252,ENSG00000259674,ENSG00000259750,ENSG00000259735,ENSG00000199512,ENSG00000259771
chr15	59437846	59438302	15:59437846-59438302	ENSG00000240238,ENSG00000200252,ENSG00000259674,ENSG00000259750,ENSG00000157470
chr15	59492968	59493127	15:59492968-59493127	ENSG00000241640,ENSG00000259393,ENSG00000259732,ENSG00000140297,ENSG00000201704,ENSG00000240238,ENSG00000200252,ENSG00000259674,ENSG00000259750,ENSG00000199512,ENSG00000259771,ENSG00000200070,ENSG00000171989
chr15	59528982	59529148	15:59528982-59529148	ENSG00000241640,ENSG00000259393,ENSG00000234797,ENSG00000140297,ENSG00000201704,ENSG00000240238,ENSG00000243780
chr15	59657239	59657949	15:59657239-59657949	ENSG00000259238,ENSG00000259657,ENSG00000140299,ENSG00000227161,ENSG00000140307,ENSG00000140297,ENSG00000201704,ENSG00000240238
chr15	59688725	59690105	15:59688725-59690105	ENSG00000287915,ENSG00000171956,ENSG00000259601,ENSG00000286495,ENSG00000234797,ENSG00000259238,ENSG00000259657,ENSG00000140299,ENSG00000227161,ENSG00000140307,ENSG00000140297,ENSG00000201704,ENSG00000240238
chr15	60091356	60091474	15:60091356-60091474	ENSG00000287915,ENSG00000259223,ENSG00000259558,ENSG00000171956,ENSG00000259573,ENSG00000259601,ENSG00000286495,ENSG00000234797,ENSG00000140297
chr15	60127600	60127890	15:60127600-60127890	ENSG00000287915,ENSG00000259223,ENSG00000259558,ENSG00000171956,ENSG00000259573,ENSG00000259601,ENSG00000286495,ENSG00000234797
chr15	60359799	60359921	15:60359799-60359921	-
chr15	60362916	60363016	15:60362916-60363016	-
chr15	60371349	60371676	15:60371349-60371676	ENSG00000273721,ENSG00000240163,ENSG00000182718
chr15	60371779	60371891	15:60371779-60371891	-
chr15	60374686	60374959	15:60374686-60374959	ENSG00000240163,ENSG00000182718
chr15	60379864	60380033	15:60379864-60380033	ENSG00000240163,ENSG00000182718
chr15	60391053	60391472	15:60391053-60391472	ENSG00000240163,ENSG00000182718
chr15	60392655	60393569	15:60392655-60393569	ENSG00000240163,ENSG00000182718
chr15	60396331	60396469	15:60396331-60396469	ENSG00000273721,ENSG00000242667,ENSG00000240163,ENSG00000182718
chr15	60396676	60396872	15:60396676-60396872	ENSG00000273721,ENSG00000242667,ENSG00000240163,ENSG00000182718
chr15	60397014	60397388	15:60397014-60397388	ENSG00000273721,ENSG00000242667,ENSG00000240163,ENSG00000182718
chr15	60397445	60399160	15:60397445-60399160	ENSG00000273721,ENSG00000242667,ENSG00000240163,ENSG00000182718
chr15	60399270	60399415	15:60399270-60399415	ENSG00000273721,ENSG00000242667,ENSG00000240163,ENSG00000182718
chr15	60414184	60414284	15:60414184-60414284	ENSG00000273721,ENSG00000242667
chr15	60427253	60427636	15:60427253-60427636	ENSG00000273721,ENSG00000242667
chr15	60478649	60479563	15:60478649-60479563	ENSG00000245534,ENSG00000128915
chr15	60507933	60508088	15:60507933-60508088	ENSG00000259513,ENSG00000069667,ENSG00000245534
chr15	60525772	60525913	15:60525772-60525913	ENSG00000259513,ENSG00000259274,ENSG00000245534
chr15	60526094	60526556	15:60526094-60526556	ENSG00000259513,ENSG00000259274,ENSG00000245534
chr15	60591034	60591408	15:60591034-60591408	ENSG00000287508,ENSG00000286457,ENSG00000273958,ENSG00000259513,ENSG00000069667
chr15	60591516	60593153	15:60591516-60593153	ENSG00000259482,ENSG00000287508,ENSG00000286457,ENSG00000273958,ENSG00000259513,ENSG00000069667
chr15	60605924	60606322	15:60605924-60606322	ENSG00000287508,ENSG00000286457,ENSG00000273958
chr15	60611748	60611891	15:60611748-60611891	ENSG00000287508,ENSG00000286457
chr15	60612033	60612246	15:60612033-60612246	ENSG00000287508,ENSG00000286457,ENSG00000259513
chr15	60656585	60656733	15:60656585-60656733	ENSG00000259482,ENSG00000277413,ENSG00000287508,ENSG00000286457
chr15	60660581	60661049	15:60660581-60661049	ENSG00000259482,ENSG00000277413,ENSG00000287508,ENSG00000286457
chr15	60674039	60674165	15:60674039-60674165	ENSG00000259482,ENSG00000277413,ENSG00000287508,ENSG00000286457
chr15	60713451	60713905	15:60713451-60713905	ENSG00000212625,ENSG00000259482,ENSG00000287508,ENSG00000286457,ENSG00000069667
chr15	60744819	60745897	15:60744819-60745897	ENSG00000273792,ENSG00000259591,ENSG00000212625,ENSG00000259482,ENSG00000287508,ENSG00000286457,ENSG00000259513,ENSG00000287915,ENSG00000259601,ENSG00000286495
chr15	60752291	60753044	15:60752291-60753044	ENSG00000273792,ENSG00000259591,ENSG00000212625,ENSG00000259482,ENSG00000287508,ENSG00000286457,ENSG00000259513
chr15	60759027	60759352	15:60759027-60759352	ENSG00000259591,ENSG00000212625,ENSG00000259482
chr15	60781503	60781684	15:60781503-60781684	ENSG00000273792
chr15	60798870	60799068	15:60798870-60799068	ENSG00000273792
chr15	60805095	60805256	15:60805095-60805256	ENSG00000273792
chr15	60829489	60829722	15:60829489-60829722	ENSG00000273792,ENSG00000259482,ENSG00000287508,ENSG00000286457,ENSG00000259601,ENSG00000286495
chr15	60838288	60838407	15:60838288-60838407	ENSG00000273792
chr15	60916819	60918115	15:60916819-60918115	ENSG00000273792,ENSG00000259482,ENSG00000287508,ENSG00000286457,ENSG00000273958,ENSG00000259513,ENSG00000234797
chr15	60935139	60935501	15:60935139-60935501	ENSG00000259513
chr15	60949211	60949630	15:60949211-60949630	-
chr15	61039013	61039156	15:61039013-61039156	-
chr15	61051571	61051785	15:61051571-61051785	-
chr15	61083163	61083341	15:61083163-61083341	-
chr15	61083575	61084061	15:61083575-61084061	ENSG00000259575,ENSG00000259513,ENSG00000287915
chr15	61084955	61085255	15:61084955-61085255	-
chr15	61115804	61115912	15:61115804-61115912	-
chr15	61155701	61156273	15:61155701-61156273	ENSG00000276473,ENSG00000259575
chr15	61156321	61156643	15:61156321-61156643	ENSG00000285863,ENSG00000259530,ENSG00000276473,ENSG00000259575,ENSG00000259481
chr15	61157911	61158446	15:61157911-61158446	ENSG00000285863,ENSG00000259530,ENSG00000276473,ENSG00000259575,ENSG00000259481,ENSG00000287915,ENSG00000286495
chr15	61158633	61158813	15:61158633-61158813	ENSG00000276473,ENSG00000259575
chr15	61187471	61187598	15:61187471-61187598	ENSG00000276473,ENSG00000259575,ENSG00000259481
chr15	61229087	61229586	15:61229087-61229586	ENSG00000276473,ENSG00000259575,ENSG00000069667
chr15	61327210	61327631	15:61327210-61327631	ENSG00000259530,ENSG00000276473,ENSG00000259575
chr15	61393970	61394195	15:61393970-61394195	ENSG00000259530,ENSG00000276473
chr15	61558805	61559022	15:61558805-61559022	ENSG00000259284,ENSG00000259530,ENSG00000259616,ENSG00000234797
chr15	61653140	61653524	15:61653140-61653524	ENSG00000285863,ENSG00000259284,ENSG00000259675,ENSG00000259530,ENSG00000259616
chr15	61654957	61655312	15:61654957-61655312	ENSG00000259284,ENSG00000271195,ENSG00000259675,ENSG00000259530,ENSG00000259616
chr15	61656049	61656253	15:61656049-61656253	ENSG00000259284,ENSG00000271195,ENSG00000259675,ENSG00000259530,ENSG00000259616
chr15	61660787	61660887	15:61660787-61660887	ENSG00000259284,ENSG00000271195,ENSG00000259530,ENSG00000259616
chr15	61661760	61662052	15:61661760-61662052	ENSG00000259284,ENSG00000271195,ENSG00000259675,ENSG00000259530,ENSG00000259616
chr15	61671844	61671995	15:61671844-61671995	ENSG00000259284,ENSG00000271195,ENSG00000259530,ENSG00000259616
chr15	61712216	61712404	15:61712216-61712404	ENSG00000259284,ENSG00000259675
chr15	61834201	61834344	15:61834201-61834344	ENSG00000285863,ENSG00000259564
chr15	61835586	61835686	15:61835586-61835686	ENSG00000285863,ENSG00000259564
chr15	62059971	62061002	15:62059971-62061002	ENSG00000260957,ENSG00000261296,ENSG00000260375,ENSG00000260062,ENSG00000276713,ENSG00000259878,ENSG00000166104,ENSG00000259697,ENSG00000205502,ENSG00000259466,ENSG00000198535,ENSG00000259251,ENSG00000285863,ENSG00000129003
chr15	62068185	62068680	15:62068185-62068680	ENSG00000260375,ENSG00000166104,ENSG00000205502,ENSG00000259466,ENSG00000198535,ENSG00000259251,ENSG00000285863,ENSG00000129003
chr15	62110655	62110767	15:62110655-62110767	ENSG00000260957,ENSG00000261296,ENSG00000260375,ENSG00000260062,ENSG00000276713,ENSG00000259878,ENSG00000166104,ENSG00000259697,ENSG00000205502,ENSG00000259466
chr15	62119447	62119674	15:62119447-62119674	ENSG00000275451,ENSG00000260957,ENSG00000261296,ENSG00000260375,ENSG00000260062,ENSG00000276713,ENSG00000259878,ENSG00000166104,ENSG00000259697,ENSG00000205502,ENSG00000259466,ENSG00000285863
chr15	62306992	62307124	15:62306992-62307124	ENSG00000259557,ENSG00000275451,ENSG00000277919,ENSG00000260957,ENSG00000261296,ENSG00000260375,ENSG00000260062,ENSG00000276713,ENSG00000259878,ENSG00000166104,ENSG00000259697,ENSG00000205502,ENSG00000259466,ENSG00000285863
chr15	62390125	62390731	15:62390125-62390731	ENSG00000259756,ENSG00000171914,ENSG00000274340,ENSG00000259557,ENSG00000275451,ENSG00000260957,ENSG00000261296,ENSG00000260062,ENSG00000276713,ENSG00000259878,ENSG00000166104,ENSG00000205502
chr15	62390929	62391086	15:62390929-62391086	ENSG00000259756,ENSG00000171914,ENSG00000274340,ENSG00000259557,ENSG00000275451
chr15	62391677	62392128	15:62391677-62392128	ENSG00000259756,ENSG00000171914,ENSG00000274340,ENSG00000259557,ENSG00000275451,ENSG00000261296
chr15	62403261	62403379	15:62403261-62403379	ENSG00000259756,ENSG00000259557,ENSG00000275451
chr15	62439684	62439900	15:62439684-62439900	ENSG00000259756,ENSG00000259557,ENSG00000275451
chr15	62444524	62444709	15:62444524-62444709	ENSG00000259756,ENSG00000259557,ENSG00000275451,ENSG00000276713
chr15	62453996	62454235	15:62453996-62454235	ENSG00000171914,ENSG00000259557
chr15	62470094	62470242	15:62470094-62470242	-
chr15	62470276	62470627	15:62470276-62470627	ENSG00000259756,ENSG00000259557,ENSG00000275451,ENSG00000260957,ENSG00000261296,ENSG00000276713
chr15	62474828	62475082	15:62474828-62475082	ENSG00000259756,ENSG00000259557,ENSG00000275451,ENSG00000260957
chr15	62483870	62484087	15:62483870-62484087	ENSG00000259756,ENSG00000259557
chr15	62493104	62493239	15:62493104-62493239	ENSG00000259756
chr15	62496005	62496424	15:62496005-62496424	ENSG00000259756,ENSG00000259557,ENSG00000275451,ENSG00000261296,ENSG00000260062,ENSG00000276713,ENSG00000259878,ENSG00000166104,ENSG00000259697
chr15	62545883	62546207	15:62545883-62546207	ENSG00000259756,ENSG00000259557,ENSG00000275451,ENSG00000260957,ENSG00000261296
chr15	62547752	62547852	15:62547752-62547852	ENSG00000259756,ENSG00000259557,ENSG00000275451
chr15	62559067	62559633	15:62559067-62559633	ENSG00000259756,ENSG00000171914,ENSG00000259557,ENSG00000275451,ENSG00000260957,ENSG00000261296,ENSG00000260062,ENSG00000259878
chr15	62569983	62570780	15:62569983-62570780	ENSG00000259756,ENSG00000259557,ENSG00000275451,ENSG00000261296,ENSG00000259878
chr15	62584448	62585147	15:62584448-62585147	ENSG00000259756,ENSG00000171914,ENSG00000259557,ENSG00000275451,ENSG00000276713,ENSG00000259878
chr15	62592161	62592365	15:62592161-62592365	ENSG00000171914
chr15	62601415	62601557	15:62601415-62601557	ENSG00000259756
chr15	62605418	62605602	15:62605418-62605602	ENSG00000259756,ENSG00000275451
chr15	62624966	62625439	15:62624966-62625439	ENSG00000259756,ENSG00000259458,ENSG00000259557
chr15	62645307	62645480	15:62645307-62645480	ENSG00000259756,ENSG00000259458,ENSG00000171914
chr15	62742561	62743180	15:62742561-62743180	ENSG00000211137,ENSG00000259756,ENSG00000171914
chr15	62758055	62758841	15:62758055-62758841	ENSG00000259627,ENSG00000211137,ENSG00000259756,ENSG00000171914
chr15	62781133	62781259	15:62781133-62781259	ENSG00000259627,ENSG00000211137
chr15	62782095	62782531	15:62782095-62782531	ENSG00000259672,ENSG00000259627,ENSG00000211137
chr15	62889867	62889972	15:62889867-62889972	ENSG00000259727,ENSG00000259370,ENSG00000211137
chr15	62897044	62897442	15:62897044-62897442	ENSG00000259627,ENSG00000259394,ENSG00000259727,ENSG00000259370,ENSG00000211137
chr15	62920707	62920841	15:62920707-62920841	ENSG00000259394,ENSG00000211137
chr15	62928349	62928992	15:62928349-62928992	ENSG00000259394,ENSG00000211137
chr15	62940605	62941304	15:62940605-62941304	ENSG00000259627,ENSG00000259394,ENSG00000211137
chr15	63015777	63015921	15:63015777-63015921	ENSG00000259627,ENSG00000211137
chr15	63030196	63030315	15:63030196-63030315	ENSG00000259627,ENSG00000140416
chr15	63042341	63042868	15:63042341-63042868	ENSG00000259627,ENSG00000259498,ENSG00000140416
chr15	63047967	63049050	15:63047967-63049050	ENSG00000259672,ENSG00000259627,ENSG00000259498,ENSG00000140416
chr15	63049158	63049274	15:63049158-63049274	ENSG00000259627,ENSG00000259498,ENSG00000140416
chr15	63093678	63093821	15:63093678-63093821	ENSG00000259672,ENSG00000259627,ENSG00000259498,ENSG00000140416,ENSG00000211137
chr15	63107990	63108338	15:63107990-63108338	ENSG00000259672,ENSG00000259627
chr15	63121564	63122658	15:63121564-63122658	ENSG00000185088,ENSG00000103642,ENSG00000259627
chr15	63157110	63158173	15:63157110-63158173	ENSG00000185088,ENSG00000103642
chr15	63188945	63189869	15:63188945-63189869	ENSG00000259459,ENSG00000138613,ENSG00000166128,ENSG00000185088
chr15	63195376	63195502	15:63195376-63195502	-
chr15	63212596	63212722	15:63212596-63212722	-
chr15	63218380	63218708	15:63218380-63218708	-
chr15	63219240	63219362	15:63219240-63219362	-
chr15	63221478	63221579	15:63221478-63221579	-
chr15	63234462	63234754	15:63234462-63234754	-
chr15	63243173	63243414	15:63243173-63243414	ENSG00000259459
chr15	63247086	63247460	15:63247086-63247460	-
chr15	63276863	63277034	15:63276863-63277034	ENSG00000138613
chr15	63277079	63277487	15:63277079-63277487	ENSG00000259459,ENSG00000138613,ENSG00000185088
chr15	63277541	63277927	15:63277541-63277927	ENSG00000259459,ENSG00000138613
chr15	63350154	63350526	15:63350154-63350526	ENSG00000259459,ENSG00000074410
chr15	63372366	63372547	15:63372366-63372547	ENSG00000259459,ENSG00000074410
chr15	63487431	63487559	15:63487431-63487559	ENSG00000140455,ENSG00000276651,ENSG00000259268
chr15	63501419	63501701	15:63501419-63501701	ENSG00000197361,ENSG00000140455,ENSG00000276651,ENSG00000259268
chr15	63503053	63505584	15:63503053-63505584	ENSG00000259589,ENSG00000197361,ENSG00000140455,ENSG00000276651,ENSG00000259268
chr15	63505626	63505774	15:63505626-63505774	ENSG00000140455,ENSG00000276651,ENSG00000259268
chr15	63551536	63551683	15:63551536-63551683	ENSG00000259248,ENSG00000140455,ENSG00000259268
chr15	63553549	63553765	15:63553549-63553765	ENSG00000259589,ENSG00000259248,ENSG00000140455,ENSG00000259268
chr15	63599693	63599797	15:63599693-63599797	ENSG00000197361,ENSG00000259248,ENSG00000259268
chr15	63600265	63601334	15:63600265-63601334	ENSG00000259589,ENSG00000197361,ENSG00000259248,ENSG00000259268
chr15	63610243	63610417	15:63610243-63610417	ENSG00000259589,ENSG00000103657,ENSG00000259248,ENSG00000259268
chr15	63816288	63816436	15:63816288-63816436	ENSG00000275785,ENSG00000199156,ENSG00000259589,ENSG00000103657
chr15	63833463	63833657	15:63833463-63833657	ENSG00000275785,ENSG00000199156,ENSG00000103657
chr15	63833731	63834393	15:63833731-63834393	ENSG00000275785,ENSG00000199156,ENSG00000259589,ENSG00000103657
chr15	63939660	63940190	15:63939660-63940190	ENSG00000259351,ENSG00000035664,ENSG00000275785,ENSG00000199156,ENSG00000259589
chr15	63985233	63985649	15:63985233-63985649	ENSG00000259351,ENSG00000035664,ENSG00000275785,ENSG00000199156,ENSG00000259589
chr15	64046404	64046646	15:64046404-64046646	ENSG00000259351,ENSG00000035664,ENSG00000275785,ENSG00000199156,ENSG00000259589
chr15	64071457	64071604	15:64071457-64071604	ENSG00000166797,ENSG00000035664,ENSG00000275785,ENSG00000199156,ENSG00000259589
chr15	64093138	64094582	15:64093138-64094582	ENSG00000028528,ENSG00000166797,ENSG00000259589
chr15	64095618	64096545	15:64095618-64096545	ENSG00000157734,ENSG00000201071,ENSG00000028528,ENSG00000166797,ENSG00000259589
chr15	64105325	64105611	15:64105325-64105611	ENSG00000201071,ENSG00000028528,ENSG00000259589
chr15	64153592	64153840	15:64153592-64153840	ENSG00000166794,ENSG00000157734
chr15	64162638	64163868	15:64162638-64163868	ENSG00000252774,ENSG00000166794,ENSG00000157734,ENSG00000259589
chr15	64248143	64248281	15:64248143-64248281	ENSG00000252774
chr15	64284209	64284326	15:64284209-64284326	ENSG00000252774,ENSG00000169118
chr15	64355960	64356669	15:64355960-64356669	ENSG00000103671,ENSG00000166803,ENSG00000252774,ENSG00000259316,ENSG00000169118
chr15	64381422	64381714	15:64381422-64381714	ENSG00000103671,ENSG00000166803,ENSG00000252774,ENSG00000259316,ENSG00000169118
chr15	64387541	64388007	15:64387541-64388007	ENSG00000207223,ENSG00000103671,ENSG00000166803,ENSG00000252774,ENSG00000259316,ENSG00000169118
chr15	64430314	64430582	15:64430314-64430582	ENSG00000207162,ENSG00000207223,ENSG00000243403,ENSG00000259682,ENSG00000206781,ENSG00000103671
chr15	64460217	64460890	15:64460217-64460890	ENSG00000207162,ENSG00000207223,ENSG00000243403,ENSG00000259682,ENSG00000180357,ENSG00000206781
chr15	64461345	64461773	15:64461345-64461773	ENSG00000207162,ENSG00000207223,ENSG00000243403,ENSG00000259682,ENSG00000180357,ENSG00000206781
chr15	64507349	64507644	15:64507349-64507644	ENSG00000207162,ENSG00000207223,ENSG00000243403,ENSG00000248415,ENSG00000259682,ENSG00000180357,ENSG00000206781
chr15	64521811	64522110	15:64521811-64522110	ENSG00000207162,ENSG00000207223,ENSG00000243403,ENSG00000248415,ENSG00000259682,ENSG00000206781
chr15	64635538	64635789	15:64635538-64635789	ENSG00000207162,ENSG00000207223,ENSG00000239465,ENSG00000243403,ENSG00000180357,ENSG00000206781
chr15	64693208	64693456	15:64693208-64693456	ENSG00000259635,ENSG00000264937,ENSG00000265967,ENSG00000180304,ENSG00000207162
chr15	64702863	64703800	15:64702863-64703800	ENSG00000259635,ENSG00000264937,ENSG00000265967,ENSG00000180304,ENSG00000207162
chr15	64728336	64728445	15:64728336-64728445	ENSG00000207162
chr15	64740420	64740723	15:64740420-64740723	ENSG00000274383,ENSG00000275332,ENSG00000221033,ENSG00000166831,ENSG00000207162
chr15	64774952	64775179	15:64774952-64775179	ENSG00000221033,ENSG00000166831
chr15	64775673	64775848	15:64775673-64775848	ENSG00000275332,ENSG00000221033,ENSG00000166831
chr15	64802150	64802255	15:64802150-64802255	ENSG00000221033
chr15	64823782	64824322	15:64823782-64824322	ENSG00000140451,ENSG00000221033
chr15	64825475	64826228	15:64825475-64826228	ENSG00000274383,ENSG00000275332,ENSG00000140451
chr15	64835675	64836149	15:64835675-64836149	ENSG00000274383,ENSG00000275332,ENSG00000287494,ENSG00000249240,ENSG00000241839,ENSG00000140451,ENSG00000221033,ENSG00000207162
chr15	64840817	64842373	15:64840817-64842373	ENSG00000274383,ENSG00000275332,ENSG00000287494,ENSG00000249240,ENSG00000241839,ENSG00000140451
chr15	64842579	64842822	15:64842579-64842822	ENSG00000249240,ENSG00000241839
chr15	64843034	64843574	15:64843034-64843574	ENSG00000287494,ENSG00000249240,ENSG00000241839
chr15	64845272	64845521	15:64845272-64845521	ENSG00000275332,ENSG00000249240,ENSG00000241839
chr15	64851557	64851825	15:64851557-64851825	ENSG00000274383,ENSG00000275332
chr15	64856818	64857122	15:64856818-64857122	ENSG00000274383,ENSG00000275332
chr15	64873123	64873359	15:64873123-64873359	ENSG00000275332,ENSG00000287494
chr15	64877644	64877795	15:64877644-64877795	ENSG00000287494
chr15	64893886	64894391	15:64893886-64894391	ENSG00000274383,ENSG00000275332,ENSG00000287494
chr15	64905559	64905792	15:64905559-64905792	ENSG00000274383,ENSG00000275332,ENSG00000166839
chr15	64911529	64912122	15:64911529-64912122	ENSG00000274383,ENSG00000275332,ENSG00000166839
chr15	64989253	64990292	15:64989253-64990292	ENSG00000090487,ENSG00000274383,ENSG00000275332
chr15	64991761	64991991	15:64991761-64991991	ENSG00000090487,ENSG00000274383
chr15	65029343	65029788	15:65029343-65029788	ENSG00000259258,ENSG00000246922,ENSG00000270218,ENSG00000103707,ENSG00000274383,ENSG00000275332
chr15	65045172	65045482	15:65045172-65045482	ENSG00000259258,ENSG00000246922,ENSG00000278737,ENSG00000277351,ENSG00000186198,ENSG00000270218,ENSG00000103707
chr15	65049391	65049606	15:65049391-65049606	ENSG00000259258,ENSG00000246922,ENSG00000277351,ENSG00000186198,ENSG00000270218,ENSG00000103707
chr15	65054399	65054683	15:65054399-65054683	ENSG00000259258,ENSG00000246922,ENSG00000278737,ENSG00000234438,ENSG00000277351,ENSG00000186198
chr15	65059985	65060207	15:65059985-65060207	ENSG00000259258,ENSG00000246922,ENSG00000278737,ENSG00000234438,ENSG00000103710
chr15	65067884	65068383	15:65067884-65068383	ENSG00000259258,ENSG00000246922,ENSG00000278737,ENSG00000234438,ENSG00000103710
chr15	65068917	65069678	15:65068917-65069678	ENSG00000259258,ENSG00000246922,ENSG00000278737,ENSG00000234438,ENSG00000103710
chr15	65071408	65071655	15:65071408-65071655	ENSG00000259258,ENSG00000246922,ENSG00000278737,ENSG00000234438,ENSG00000103710
chr15	65078015	65078145	15:65078015-65078145	ENSG00000259258,ENSG00000246922,ENSG00000278737,ENSG00000234438,ENSG00000103710
chr15	65133503	65133993	15:65133503-65133993	ENSG00000090470,ENSG00000259258,ENSG00000246922
chr15	65184288	65185888	15:65184288-65185888	ENSG00000166855
chr15	65189237	65189417	15:65189237-65189417	ENSG00000166855
chr15	65194989	65195186	15:65194989-65195186	ENSG00000201709,ENSG00000279268,ENSG00000166855
chr15	65195586	65195887	15:65195586-65195887	ENSG00000201709,ENSG00000279268,ENSG00000166855
chr15	65211444	65211611	15:65211444-65211611	ENSG00000201709,ENSG00000279268,ENSG00000138615
chr15	65211778	65211928	15:65211778-65211928	ENSG00000201709,ENSG00000279268,ENSG00000138615
chr15	65213395	65213542	15:65213395-65213542	ENSG00000201709,ENSG00000279268,ENSG00000138615
chr15	65236855	65237965	15:65236855-65237965	ENSG00000201709,ENSG00000279268
chr15	65238257	65238466	15:65238257-65238466	ENSG00000201709,ENSG00000279268
chr15	65245155	65246292	15:65245155-65246292	ENSG00000201709,ENSG00000279268
chr15	65249043	65249279	15:65249043-65249279	ENSG00000201709,ENSG00000279268
chr15	65257467	65257713	15:65257467-65257713	ENSG00000138617,ENSG00000201709,ENSG00000279268
chr15	65258871	65259814	15:65258871-65259814	ENSG00000138617,ENSG00000201709,ENSG00000279268
chr15	65265023	65265159	15:65265023-65265159	ENSG00000138617
chr15	65270884	65271220	15:65270884-65271220	ENSG00000206903,ENSG00000166855
chr15	65286251	65287187	15:65286251-65287187	ENSG00000199568,ENSG00000206903,ENSG00000138617
chr15	65295664	65296363	15:65295664-65296363	ENSG00000200156,ENSG00000259346,ENSG00000199568,ENSG00000206903,ENSG00000138617
chr15	65297760	65297970	15:65297760-65297970	ENSG00000200156,ENSG00000259346,ENSG00000199568,ENSG00000206903,ENSG00000138617
chr15	65303670	65305225	15:65303670-65305225	ENSG00000200156,ENSG00000259346,ENSG00000199568,ENSG00000206903,ENSG00000138617
chr15	65318957	65319142	15:65318957-65319142	ENSG00000259232,ENSG00000270690,ENSG00000103742,ENSG00000174498
chr15	65385606	65385927	15:65385606-65385927	ENSG00000259232,ENSG00000270690,ENSG00000103742,ENSG00000174498
chr15	65386041	65386186	15:65386041-65386186	ENSG00000103742,ENSG00000174498
chr15	65415287	65415471	15:65415287-65415471	ENSG00000259232,ENSG00000270690,ENSG00000103742,ENSG00000174498
chr15	65417178	65417527	15:65417178-65417527	ENSG00000207449,ENSG00000252217,ENSG00000259232,ENSG00000270690,ENSG00000103742,ENSG00000174498
chr15	65422803	65422926	15:65422803-65422926	ENSG00000259232,ENSG00000270690,ENSG00000103742
chr15	65435812	65435987	15:65435812-65435987	ENSG00000207449,ENSG00000252217,ENSG00000259232,ENSG00000270690
chr15	65512807	65513304	15:65512807-65513304	ENSG00000207449,ENSG00000252217,ENSG00000259232,ENSG00000270690,ENSG00000074603
chr15	65517233	65517917	15:65517233-65517917	ENSG00000207449,ENSG00000074696,ENSG00000252217,ENSG00000259232,ENSG00000270690,ENSG00000074603
chr15	65530290	65530721	15:65530290-65530721	ENSG00000207449,ENSG00000074696,ENSG00000252217,ENSG00000259232,ENSG00000074603
chr15	65610889	65611683	15:65610889-65611683	ENSG00000157890,ENSG00000264737,ENSG00000238311,ENSG00000275638,ENSG00000074621,ENSG00000138614,ENSG00000207449,ENSG00000259232
chr15	65791526	65792818	15:65791526-65792818	ENSG00000157890,ENSG00000283249,ENSG00000249271,ENSG00000259924,ENSG00000261544,ENSG00000103769,ENSG00000264737,ENSG00000238311,ENSG00000174485,ENSG00000275638
chr15	65804667	65804767	15:65804667-65804767	ENSG00000283249,ENSG00000249271,ENSG00000259924,ENSG00000261544,ENSG00000264737,ENSG00000238311,ENSG00000174485,ENSG00000275638
chr15	65824218	65824398	15:65824218-65824398	ENSG00000263512,ENSG00000157890,ENSG00000283249,ENSG00000249271,ENSG00000259924,ENSG00000261544,ENSG00000264737,ENSG00000238311,ENSG00000174485,ENSG00000275638
chr15	65825289	65825408	15:65825289-65825408	ENSG00000283249,ENSG00000249271,ENSG00000259924,ENSG00000261544,ENSG00000264737,ENSG00000238311,ENSG00000174485,ENSG00000275638
chr15	65832513	65833270	15:65832513-65833270	ENSG00000263512,ENSG00000157890,ENSG00000283249,ENSG00000249271,ENSG00000259924,ENSG00000261544,ENSG00000103769,ENSG00000264737,ENSG00000238311,ENSG00000174485,ENSG00000275638,ENSG00000074621
chr15	65868985	65870069	15:65868985-65870069	ENSG00000263512,ENSG00000157890,ENSG00000283249,ENSG00000259924,ENSG00000261544,ENSG00000103769,ENSG00000264737,ENSG00000238311,ENSG00000275638,ENSG00000074621,ENSG00000207449
chr15	66293350	66294246	15:66293350-66294246	ENSG00000223271,ENSG00000252712,ENSG00000260773,ENSG00000166938,ENSG00000261318,ENSG00000263512,ENSG00000157890
chr15	66356566	66356974	15:66356566-66356974	ENSG00000174442,ENSG00000200623,ENSG00000199673,ENSG00000202529,ENSG00000280554,ENSG00000199574,ENSG00000174444,ENSG00000266589,ENSG00000174446,ENSG00000261351,ENSG00000261102,ENSG00000169032,ENSG00000240821,ENSG00000223271,ENSG00000252712,ENSG00000075131,ENSG00000260773,ENSG00000157890
chr15	66386464	66387629	15:66386464-66387629	ENSG00000174442,ENSG00000200623,ENSG00000199673,ENSG00000202529,ENSG00000280554,ENSG00000199574,ENSG00000174444,ENSG00000266589,ENSG00000174446,ENSG00000261351,ENSG00000243404,ENSG00000261102,ENSG00000169032,ENSG00000240821,ENSG00000223271,ENSG00000252712,ENSG00000075131,ENSG00000260773,ENSG00000157890
chr15	66453152	66453466	15:66453152-66453466	ENSG00000243404,ENSG00000261102,ENSG00000169032,ENSG00000240821,ENSG00000260773
chr15	66472273	66472375	15:66472273-66472375	ENSG00000261351,ENSG00000243404,ENSG00000261102,ENSG00000240821,ENSG00000260773
chr15	66497561	66498055	15:66497561-66498055	ENSG00000174442,ENSG00000200623,ENSG00000199673,ENSG00000202529,ENSG00000280554,ENSG00000199574,ENSG00000174444,ENSG00000266589,ENSG00000174446,ENSG00000261351,ENSG00000261102,ENSG00000240821,ENSG00000075131,ENSG00000260773
chr15	66504598	66504971	15:66504598-66504971	ENSG00000174442,ENSG00000200623,ENSG00000199673,ENSG00000202529,ENSG00000280554,ENSG00000199574,ENSG00000174444,ENSG00000266589,ENSG00000174446,ENSG00000261351
chr15	66505039	66505412	15:66505039-66505412	ENSG00000174442,ENSG00000200623,ENSG00000199673,ENSG00000202529,ENSG00000280554,ENSG00000199574,ENSG00000174444,ENSG00000266589,ENSG00000174446,ENSG00000260773
chr15	66580710	66580970	15:66580710-66580970	ENSG00000259471,ENSG00000188501
chr15	66582183	66582444	15:66582183-66582444	ENSG00000259471,ENSG00000188501
chr15	66617581	66617857	15:66617581-66617857	ENSG00000188501
chr15	66619251	66619417	15:66619251-66619417	ENSG00000188501
chr15	66654932	66655185	15:66654932-66655185	-
chr15	66700817	66702487	15:66700817-66702487	ENSG00000274995,ENSG00000137834
chr15	66703440	66703633	15:66703440-66703633	ENSG00000274995,ENSG00000137834
chr15	66703734	66703947	15:66703734-66703947	ENSG00000274995,ENSG00000137834
chr15	66734068	66734241	15:66734068-66734241	ENSG00000274995
chr15	66774395	66774627	15:66774395-66774627	ENSG00000274995,ENSG00000137834
chr15	66789185	66789335	15:66789185-66789335	ENSG00000274995
chr15	66803192	66803499	15:66803192-66803499	ENSG00000270490,ENSG00000274995
chr15	66842113	66843230	15:66842113-66843230	ENSG00000277152,ENSG00000274995,ENSG00000188501,ENSG00000263512
chr15	66851209	66851576	15:66851209-66851576	ENSG00000277152,ENSG00000274995,ENSG00000188501
chr15	66862980	66863156	15:66862980-66863156	ENSG00000277152
chr15	66882395	66882866	15:66882395-66882866	ENSG00000259437
chr15	66883107	66883995	15:66883107-66883995	ENSG00000259512,ENSG00000259289,ENSG00000259437,ENSG00000277152,ENSG00000274995,ENSG00000188501,ENSG00000263512,ENSG00000157890
chr15	66927441	66927627	15:66927441-66927627	ENSG00000259289,ENSG00000259437
chr15	66932185	66932312	15:66932185-66932312	ENSG00000259289,ENSG00000259437
chr15	66936123	66936840	15:66936123-66936840	ENSG00000259512,ENSG00000259246,ENSG00000259289,ENSG00000259437
chr15	67024434	67024758	15:67024434-67024758	ENSG00000242634,ENSG00000259246,ENSG00000259347,ENSG00000259289
chr15	67048765	67049050	15:67048765-67049050	ENSG00000259246,ENSG00000259347,ENSG00000259289
chr15	67050169	67050292	15:67050169-67050292	ENSG00000259246,ENSG00000259347,ENSG00000259289
chr15	67064259	67064439	15:67064259-67064439	ENSG00000259347
chr15	67064932	67066536	15:67064932-67066536	ENSG00000242634,ENSG00000166949,ENSG00000259246,ENSG00000259347,ENSG00000259289
chr15	67066632	67066829	15:67066632-67066829	ENSG00000166949,ENSG00000259347
chr15	67068868	67069135	15:67068868-67069135	ENSG00000259347
chr15	67074456	67074596	15:67074456-67074596	ENSG00000166949,ENSG00000259347
chr15	67074870	67075176	15:67074870-67075176	-
chr15	67080638	67080965	15:67080638-67080965	ENSG00000259246,ENSG00000259289
chr15	67098337	67098854	15:67098337-67098854	ENSG00000166949
chr15	67103589	67103691	15:67103589-67103691	-
chr15	67105319	67105685	15:67105319-67105685	ENSG00000259289
chr15	67105769	67105889	15:67105769-67105889	-
chr15	67106930	67107365	15:67106930-67107365	ENSG00000259289
chr15	67109576	67110112	15:67109576-67110112	ENSG00000259289
chr15	67117384	67117680	15:67117384-67117680	-
chr15	67120944	67121660	15:67120944-67121660	ENSG00000166949,ENSG00000259289
chr15	67124999	67126339	15:67124999-67126339	ENSG00000242634,ENSG00000166949,ENSG00000259246
chr15	67127961	67128359	15:67127961-67128359	ENSG00000166949
chr15	67130954	67131361	15:67130954-67131361	ENSG00000166949
chr15	67134377	67134487	15:67134377-67134487	ENSG00000166949
chr15	67142886	67143028	15:67142886-67143028	ENSG00000259202,ENSG00000166949
chr15	67146985	67147305	15:67146985-67147305	ENSG00000259202
chr15	67150068	67150979	15:67150068-67150979	ENSG00000242634,ENSG00000259202,ENSG00000259246,ENSG00000259289
chr15	67154334	67154498	15:67154334-67154498	ENSG00000259202
chr15	67164922	67165061	15:67164922-67165061	ENSG00000166949
chr15	67165410	67165811	15:67165410-67165811	ENSG00000166949
chr15	67165934	67166141	15:67165934-67166141	ENSG00000166949
chr15	67167854	67168620	15:67167854-67168620	ENSG00000166949
chr15	67183479	67183809	15:67183479-67183809	ENSG00000242634,ENSG00000166949
chr15	67186085	67186546	15:67186085-67186546	ENSG00000242634,ENSG00000166949
chr15	67188517	67190131	15:67188517-67190131	ENSG00000242634,ENSG00000166949
chr15	67194265	67194503	15:67194265-67194503	ENSG00000242634
chr15	67194588	67194924	15:67194588-67194924	ENSG00000242634
chr15	67196685	67197279	15:67196685-67197279	ENSG00000242634,ENSG00000259289
chr15	67254394	67255080	15:67254394-67255080	ENSG00000103599,ENSG00000242634,ENSG00000103591,ENSG00000259246,ENSG00000259289
chr15	67520968	67522094	15:67520968-67522094	ENSG00000188779,ENSG00000259512,ENSG00000137764,ENSG00000270964,ENSG00000189227,ENSG00000259673
chr15	67522169	67522639	15:67522169-67522639	ENSG00000259512,ENSG00000137764,ENSG00000270964,ENSG00000189227,ENSG00000259673
chr15	67542470	67542970	15:67542470-67542970	ENSG00000188779,ENSG00000259512,ENSG00000137764,ENSG00000270964,ENSG00000189227,ENSG00000259673
chr15	67838909	67839181	15:67838909-67839181	ENSG00000206625,ENSG00000245719,ENSG00000259410,ENSG00000188779,ENSG00000259512
chr15	67839624	67841006	15:67839624-67841006	ENSG00000206625,ENSG00000245719,ENSG00000259410,ENSG00000188779
chr15	67841047	67841178	15:67841047-67841178	ENSG00000206625,ENSG00000245719,ENSG00000259410,ENSG00000188779
chr15	67841330	67841445	15:67841330-67841445	ENSG00000206625,ENSG00000245719,ENSG00000259410,ENSG00000188779
chr15	67863508	67863893	15:67863508-67863893	ENSG00000129007,ENSG00000260109,ENSG00000188779,ENSG00000259512
chr15	67884506	67885080	15:67884506-67885080	ENSG00000260109
chr15	67892548	67892805	15:67892548-67892805	ENSG00000260109
chr15	67914906	67916169	15:67914906-67916169	ENSG00000260109
chr15	67917164	67917320	15:67917164-67917320	ENSG00000260109
chr15	67923262	67923899	15:67923262-67923899	ENSG00000260109
chr15	67928848	67928970	15:67928848-67928970	ENSG00000260109
chr15	67944044	67944572	15:67944044-67944572	ENSG00000260109
chr15	67954778	67955064	15:67954778-67955064	ENSG00000260109,ENSG00000261702
chr15	67957591	67958094	15:67957591-67958094	ENSG00000260109,ENSG00000261702
chr15	67968214	67968426	15:67968214-67968426	ENSG00000260109,ENSG00000261702
chr15	68053971	68054574	15:68053971-68054574	ENSG00000033800,ENSG00000260109
chr15	68155063	68155193	15:68155063-68155193	-
chr15	68187097	68187316	15:68187097-68187316	ENSG00000129007,ENSG00000033800
chr15	68187494	68187932	15:68187494-68187932	ENSG00000129007,ENSG00000033800
chr15	68210875	68211069	15:68210875-68211069	ENSG00000128973,ENSG00000129007,ENSG00000260007
chr15	68229309	68230197	15:68229309-68230197	ENSG00000128973,ENSG00000129007,ENSG00000260007
chr15	68253063	68253183	15:68253063-68253183	ENSG00000260602,ENSG00000128973
chr15	68256656	68257522	15:68256656-68257522	ENSG00000169018,ENSG00000260657,ENSG00000260602,ENSG00000128973
chr15	68258826	68258926	15:68258826-68258926	ENSG00000260657,ENSG00000260602,ENSG00000128973
chr15	68271000	68271157	15:68271000-68271157	ENSG00000169018,ENSG00000260657
chr15	68277159	68278533	15:68277159-68278533	ENSG00000169018,ENSG00000260657,ENSG00000260602,ENSG00000128973
chr15	68299172	68299367	15:68299172-68299367	ENSG00000169018
chr15	68306672	68306922	15:68306672-68306922	ENSG00000260602
chr15	68364221	68364349	15:68364221-68364349	ENSG00000137809
chr15	68364433	68364594	15:68364433-68364594	ENSG00000137809
chr15	68384516	68384864	15:68384516-68384864	-
chr15	68415549	68415729	15:68415549-68415729	-
chr15	68430915	68431518	15:68430915-68431518	ENSG00000137809
chr15	68431872	68432396	15:68431872-68432396	ENSG00000137809
chr15	68436107	68436331	15:68436107-68436331	ENSG00000137809
chr15	68441021	68441254	15:68441021-68441254	ENSG00000137809
chr15	68479186	68480213	15:68479186-68480213	ENSG00000286770
chr15	68484765	68485028	15:68484765-68485028	ENSG00000286770
chr15	68485064	68485346	15:68485064-68485346	ENSG00000286770
chr15	68487212	68487870	15:68487212-68487870	ENSG00000286770
chr15	68492786	68493293	15:68492786-68493293	ENSG00000286770
chr15	68511363	68511607	15:68511363-68511607	-
chr15	68517537	68517708	15:68517537-68517708	-
chr15	68524866	68524983	15:68524866-68524983	-
chr15	68536431	68536625	15:68536431-68536625	ENSG00000288068
chr15	68543078	68543627	15:68543078-68543627	ENSG00000273851,ENSG00000288068
chr15	68543704	68543898	15:68543704-68543898	-
chr15	68559590	68559904	15:68559590-68559904	-
chr15	68577699	68577944	15:68577699-68577944	ENSG00000103647
chr15	68578240	68579127	15:68578240-68579127	ENSG00000288068,ENSG00000103647
chr15	68579239	68579792	15:68579239-68579792	ENSG00000103647
chr15	68579989	68580376	15:68579989-68580376	ENSG00000103647
chr15	68598238	68598390	15:68598238-68598390	-
chr15	68608060	68608908	15:68608060-68608908	ENSG00000273851,ENSG00000288068,ENSG00000103647
chr15	68609392	68610238	15:68609392-68610238	ENSG00000273851,ENSG00000288068,ENSG00000103647
chr15	68610759	68611164	15:68610759-68611164	ENSG00000103647
chr15	68614635	68614834	15:68614635-68614834	ENSG00000103647
chr15	68618408	68618819	15:68618408-68618819	ENSG00000103647
chr15	68620689	68621620	15:68620689-68621620	ENSG00000273851,ENSG00000288068,ENSG00000103647
chr15	68623288	68623917	15:68623288-68623917	ENSG00000103647
chr15	68635140	68635491	15:68635140-68635491	ENSG00000103647
chr15	68637986	68638757	15:68637986-68638757	ENSG00000273851,ENSG00000288068,ENSG00000103647
chr15	68639181	68639358	15:68639181-68639358	ENSG00000103647
chr15	68640857	68641001	15:68640857-68641001	-
chr15	68641033	68641218	15:68641033-68641218	-
chr15	68674032	68674258	15:68674032-68674258	ENSG00000288068
chr15	68725819	68726078	15:68725819-68726078	ENSG00000288068,ENSG00000259286,ENSG00000271232
chr15	68730570	68730670	15:68730570-68730670	ENSG00000259286,ENSG00000271232
chr15	68749932	68750114	15:68749932-68750114	ENSG00000271232
chr15	68774255	68774390	15:68774255-68774390	ENSG00000259286
chr15	68775006	68776366	15:68775006-68776366	ENSG00000288068,ENSG00000259286,ENSG00000140350
chr15	68776554	68776683	15:68776554-68776683	ENSG00000259286,ENSG00000140350
chr15	68795042	68795182	15:68795042-68795182	ENSG00000259286,ENSG00000265195,ENSG00000140350
chr15	68795267	68795759	15:68795267-68795759	ENSG00000259286,ENSG00000258484,ENSG00000265195,ENSG00000140350
chr15	68797768	68797941	15:68797768-68797941	ENSG00000259286,ENSG00000265195,ENSG00000140350
chr15	68813159	68813414	15:68813159-68813414	ENSG00000259286,ENSG00000258484,ENSG00000265195,ENSG00000140350
chr15	68813595	68813924	15:68813595-68813924	ENSG00000259286,ENSG00000258484,ENSG00000265195,ENSG00000140350
chr15	68816833	68817092	15:68816833-68817092	ENSG00000259286,ENSG00000258484,ENSG00000140350
chr15	68817367	68819384	15:68817367-68819384	ENSG00000259286,ENSG00000258484,ENSG00000140350
chr15	68819453	68819610	15:68819453-68819610	ENSG00000259286,ENSG00000258484,ENSG00000140350
chr15	68819689	68820203	15:68819689-68820203	ENSG00000259286,ENSG00000258484,ENSG00000140350
chr15	68820345	68820494	15:68820345-68820494	ENSG00000259286,ENSG00000258484,ENSG00000140350
chr15	68820664	68821458	15:68820664-68821458	ENSG00000259286,ENSG00000258484,ENSG00000140350
chr15	68925009	68925115	15:68925009-68925115	ENSG00000273851,ENSG00000288068,ENSG00000255346,ENSG00000137808,ENSG00000285919,ENSG00000258484
chr15	68930363	68930568	15:68930363-68930568	ENSG00000273851,ENSG00000288068,ENSG00000255346,ENSG00000137808,ENSG00000285919,ENSG00000258484
chr15	69059220	69059355	15:69059220-69059355	ENSG00000259645,ENSG00000259504,ENSG00000212766,ENSG00000259265,ENSG00000273851,ENSG00000255346
chr15	69081293	69082555	15:69081293-69082555	ENSG00000259504,ENSG00000259222,ENSG00000212766,ENSG00000259265,ENSG00000273851,ENSG00000288068
chr15	69160219	69160835	15:69160219-69160835	ENSG00000259191,ENSG00000259504,ENSG00000138604,ENSG00000212766,ENSG00000259265,ENSG00000273851
chr15	69290899	69291026	15:69290899-69291026	ENSG00000137819,ENSG00000259504,ENSG00000261634
chr15	69394681	69394819	15:69394681-69394819	ENSG00000259191,ENSG00000207395,ENSG00000259426,ENSG00000259645,ENSG00000259504,ENSG00000259265,ENSG00000273851
chr15	69414148	69414378	15:69414148-69414378	ENSG00000259191,ENSG00000137807,ENSG00000207395,ENSG00000259426
chr15	69452325	69453534	15:69452325-69453534	ENSG00000245750,ENSG00000259215,ENSG00000207119,ENSG00000137818,ENSG00000259191,ENSG00000137807,ENSG00000259426
chr15	69462244	69462369	15:69462244-69462369	ENSG00000245750,ENSG00000259215,ENSG00000207119,ENSG00000137818,ENSG00000259191
chr15	69462400	69463217	15:69462400-69463217	ENSG00000245750,ENSG00000259215,ENSG00000207119,ENSG00000137818,ENSG00000259191
chr15	69475897	69476014	15:69475897-69476014	ENSG00000259473,ENSG00000259457,ENSG00000259191
chr15	69489178	69489396	15:69489178-69489396	ENSG00000259473,ENSG00000259457
chr15	69490817	69491530	15:69490817-69491530	ENSG00000287741,ENSG00000259473,ENSG00000259457
chr15	69760893	69761228	15:69760893-69761228	ENSG00000287741,ENSG00000259473,ENSG00000207965,ENSG00000259309,ENSG00000259457
chr15	69795228	69795449	15:69795228-69795449	ENSG00000259309,ENSG00000259496,ENSG00000259457,ENSG00000245750
chr15	69894013	69894187	15:69894013-69894187	ENSG00000259309,ENSG00000259457
chr15	70024002	70024132	15:70024002-70024132	ENSG00000207965,ENSG00000259309,ENSG00000259457
chr15	70095999	70096099	15:70095999-70096099	ENSG00000207965,ENSG00000140332
chr15	70096318	70096630	15:70096318-70096630	ENSG00000207965,ENSG00000140332
chr15	70096708	70098319	15:70096708-70098319	ENSG00000259473,ENSG00000207965,ENSG00000140332
chr15	70098650	70099951	15:70098650-70099951	ENSG00000259473,ENSG00000207965,ENSG00000140332
chr15	70100115	70100239	15:70100115-70100239	ENSG00000140332
chr15	70100439	70100999	15:70100439-70100999	ENSG00000140332
chr15	70101182	70101318	15:70101182-70101318	ENSG00000140332
chr15	70111384	70111976	15:70111384-70111976	ENSG00000259473,ENSG00000207965,ENSG00000140332,ENSG00000259457
chr15	70121459	70121594	15:70121459-70121594	ENSG00000207965
chr15	70121637	70121964	15:70121637-70121964	ENSG00000259473,ENSG00000207965,ENSG00000259457
chr15	70132262	70132443	15:70132262-70132443	ENSG00000207965,ENSG00000259457
chr15	70154384	70155326	15:70154384-70155326	ENSG00000259473,ENSG00000207965,ENSG00000259457
chr15	70165923	70166280	15:70165923-70166280	ENSG00000207965,ENSG00000259457
chr15	70195598	70196169	15:70195598-70196169	ENSG00000259473,ENSG00000259252,ENSG00000200216,ENSG00000207965,ENSG00000259457
chr15	70266843	70267051	15:70266843-70267051	ENSG00000259473
chr15	70271460	70271764	15:70271460-70271764	ENSG00000259473,ENSG00000207965,ENSG00000259457
chr15	70323189	70323381	15:70323189-70323381	ENSG00000259473,ENSG00000259503
chr15	70328226	70328436	15:70328226-70328436	ENSG00000259473,ENSG00000259503
chr15	70376878	70377268	15:70376878-70377268	ENSG00000259473,ENSG00000259457
chr15	70400895	70401117	15:70400895-70401117	ENSG00000259473,ENSG00000259457
chr15	70401154	70401340	15:70401154-70401340	ENSG00000259473
chr15	70605604	70605811	15:70605604-70605811	ENSG00000280515,ENSG00000281264,ENSG00000259227,ENSG00000280639,ENSG00000287741,ENSG00000259473
chr15	70608174	70608446	15:70608174-70608446	ENSG00000280515,ENSG00000281264,ENSG00000259227,ENSG00000280639,ENSG00000287741,ENSG00000259473
chr15	70701984	70702132	15:70701984-70702132	ENSG00000137831
chr15	70702190	70702353	15:70702190-70702353	ENSG00000137831
chr15	70741077	70741367	15:70741077-70741367	ENSG00000259624,ENSG00000274297,ENSG00000259532,ENSG00000137831
chr15	70743773	70743942	15:70743773-70743942	ENSG00000259624,ENSG00000259532
chr15	70744055	70744300	15:70744055-70744300	ENSG00000259624,ENSG00000259532
chr15	70752210	70752515	15:70752210-70752515	ENSG00000259624,ENSG00000274297,ENSG00000259532,ENSG00000137831,ENSG00000280515
chr15	70762508	70763958	15:70762508-70763958	ENSG00000259624,ENSG00000274297,ENSG00000259532,ENSG00000137831
chr15	70765983	70766158	15:70765983-70766158	ENSG00000259624,ENSG00000137831
chr15	70795384	70795610	15:70795384-70795610	ENSG00000235420,ENSG00000259452,ENSG00000259624,ENSG00000280515
chr15	70800092	70800575	15:70800092-70800575	ENSG00000235420,ENSG00000259452,ENSG00000259624,ENSG00000280515
chr15	70812184	70812284	15:70812184-70812284	ENSG00000259624
chr15	70826682	70826937	15:70826682-70826937	ENSG00000280515,ENSG00000287741
chr15	70835300	70836119	15:70835300-70836119	ENSG00000259744,ENSG00000166173,ENSG00000280515,ENSG00000287741
chr15	70837618	70837793	15:70837618-70837793	ENSG00000259744
chr15	70839534	70839640	15:70839534-70839640	ENSG00000259744
chr15	70852648	70852902	15:70852648-70852902	ENSG00000259470,ENSG00000137821,ENSG00000259744,ENSG00000166173
chr15	70852938	70853200	15:70852938-70853200	ENSG00000259470,ENSG00000137821,ENSG00000259744,ENSG00000166173
chr15	70853264	70854930	15:70853264-70854930	ENSG00000259470,ENSG00000137821,ENSG00000259744,ENSG00000166173
chr15	70856685	70857383	15:70856685-70857383	ENSG00000259470,ENSG00000137821,ENSG00000259744,ENSG00000166173
chr15	70859052	70859639	15:70859052-70859639	ENSG00000259470,ENSG00000137821,ENSG00000259744,ENSG00000166173
chr15	70863410	70863874	15:70863410-70863874	ENSG00000259470,ENSG00000137821,ENSG00000259744,ENSG00000166173,ENSG00000280515
chr15	70867085	70867221	15:70867085-70867221	-
chr15	70867407	70867550	15:70867407-70867550	-
chr15	70867659	70868711	15:70867659-70868711	ENSG00000259470
chr15	70870224	70870369	15:70870224-70870369	-
chr15	70875139	70875289	15:70875139-70875289	ENSG00000215186
chr15	70892151	70892988	15:70892151-70892988	ENSG00000129028,ENSG00000137821
chr15	70893029	70893151	15:70893029-70893151	ENSG00000129028,ENSG00000137821
chr15	71067055	71067203	15:71067055-71067203	ENSG00000259781,ENSG00000242276
chr15	71082980	71083080	15:71082980-71083080	ENSG00000212664,ENSG00000259781,ENSG00000187720
chr15	71083415	71083626	15:71083415-71083626	ENSG00000212664,ENSG00000259781,ENSG00000187720,ENSG00000242276
chr15	71115299	71115617	15:71115299-71115617	ENSG00000212664,ENSG00000260586,ENSG00000259781,ENSG00000259964,ENSG00000225362,ENSG00000187720
chr15	71115777	71115977	15:71115777-71115977	ENSG00000212664,ENSG00000260586,ENSG00000259781,ENSG00000259964,ENSG00000225362,ENSG00000187720
chr15	71219623	71219912	15:71219623-71219912	ENSG00000212664,ENSG00000260586,ENSG00000259781,ENSG00000259964
chr15	71237734	71237927	15:71237734-71237927	ENSG00000212664,ENSG00000260586,ENSG00000259781,ENSG00000259964
chr15	71254618	71254754	15:71254618-71254754	ENSG00000212664,ENSG00000260586,ENSG00000259781,ENSG00000259964
chr15	71278980	71279365	15:71278980-71279365	ENSG00000259909,ENSG00000259783,ENSG00000212664,ENSG00000260586,ENSG00000259781,ENSG00000259964
chr15	71282130	71282367	15:71282130-71282367	ENSG00000261632,ENSG00000212664,ENSG00000260586,ENSG00000259781,ENSG00000259964
chr15	71596754	71596985	15:71596754-71596985	ENSG00000261632,ENSG00000200873,ENSG00000260037,ENSG00000278570,ENSG00000278408,ENSG00000187720
chr15	71691770	71692080	15:71691770-71692080	ENSG00000278604,ENSG00000260576,ENSG00000200873,ENSG00000260037,ENSG00000278570,ENSG00000278408
chr15	71692479	71692629	15:71692479-71692629	ENSG00000278604,ENSG00000200873,ENSG00000260037,ENSG00000278570,ENSG00000278408
chr15	71707694	71708365	15:71707694-71708365	ENSG00000222094,ENSG00000261632,ENSG00000200873,ENSG00000260037,ENSG00000278570,ENSG00000278408
chr15	71708911	71709038	15:71708911-71709038	ENSG00000261632,ENSG00000200873,ENSG00000260037,ENSG00000278570,ENSG00000278408
chr15	71709952	71710070	15:71709952-71710070	ENSG00000261632,ENSG00000200873,ENSG00000260037,ENSG00000278570,ENSG00000278408
chr15	71710109	71710530	15:71710109-71710530	ENSG00000261632,ENSG00000200873,ENSG00000260037,ENSG00000278570,ENSG00000278408
chr15	71730673	71730797	15:71730673-71730797	ENSG00000222094,ENSG00000260576,ENSG00000200873,ENSG00000260037,ENSG00000278570,ENSG00000278408
chr15	72117147	72118766	15:72117147-72118766	ENSG00000260173,ENSG00000243568,ENSG00000166192,ENSG00000222094,ENSG00000260576,ENSG00000261632,ENSG00000200873,ENSG00000066933,ENSG00000260037,ENSG00000278570
chr15	72156129	72156264	15:72156129-72156264	ENSG00000175318,ENSG00000260173,ENSG00000243568,ENSG00000222094,ENSG00000260576,ENSG00000261632,ENSG00000200873,ENSG00000260037,ENSG00000278570
chr15	72229980	72230675	15:72229980-72230675	ENSG00000175202,ENSG00000259909,ENSG00000259783,ENSG00000260534,ENSG00000283798,ENSG00000137817,ENSG00000067225
chr15	72230765	72231971	15:72230765-72231971	ENSG00000259909,ENSG00000259783,ENSG00000260534,ENSG00000283798,ENSG00000137817,ENSG00000067225
chr15	72232229	72232376	15:72232229-72232376	ENSG00000259909,ENSG00000259783,ENSG00000067225
chr15	72237481	72237759	15:72237481-72237759	ENSG00000137817,ENSG00000067225
chr15	72272177	72273108	15:72272177-72273108	ENSG00000140463,ENSG00000261281,ENSG00000175202,ENSG00000260672,ENSG00000260144,ENSG00000278313,ENSG00000260534,ENSG00000283798,ENSG00000187806,ENSG00000243007,ENSG00000260339,ENSG00000213614,ENSG00000260729,ENSG00000261460,ENSG00000137817,ENSG00000067225,ENSG00000261632
chr15	72319745	72319955	15:72319745-72319955	ENSG00000140463,ENSG00000261281,ENSG00000175202,ENSG00000260672,ENSG00000260144,ENSG00000278313,ENSG00000260534,ENSG00000283798,ENSG00000187806,ENSG00000140488,ENSG00000273025
chr15	72320069	72320406	15:72320069-72320406	ENSG00000261281,ENSG00000260672,ENSG00000260144,ENSG00000278313,ENSG00000260534,ENSG00000283798,ENSG00000187806,ENSG00000140488,ENSG00000273025
chr15	72338701	72339119	15:72338701-72339119	ENSG00000140463,ENSG00000261281,ENSG00000175202,ENSG00000259909,ENSG00000260672,ENSG00000259783,ENSG00000260144,ENSG00000278313,ENSG00000260534,ENSG00000283798,ENSG00000271072,ENSG00000187806,ENSG00000213614,ENSG00000140488
chr15	72339871	72339989	15:72339871-72339989	ENSG00000261281,ENSG00000175202,ENSG00000259909,ENSG00000260672,ENSG00000259783,ENSG00000260144,ENSG00000278313,ENSG00000260534,ENSG00000283798,ENSG00000187806,ENSG00000213614,ENSG00000140488
chr15	72375763	72376362	15:72375763-72376362	ENSG00000175202,ENSG00000260672,ENSG00000260144,ENSG00000278313,ENSG00000260534,ENSG00000283798,ENSG00000187806,ENSG00000243007,ENSG00000260339,ENSG00000213614,ENSG00000260729
chr15	72462242	72462356	15:72462242-72462356	ENSG00000261281,ENSG00000175202,ENSG00000260672,ENSG00000260144,ENSG00000278313,ENSG00000260534,ENSG00000283798,ENSG00000166233,ENSG00000261187,ENSG00000271072,ENSG00000261423,ENSG00000187806
chr15	72473634	72475498	15:72473634-72475498	ENSG00000140463,ENSG00000261281,ENSG00000175202,ENSG00000260672,ENSG00000260144,ENSG00000278313,ENSG00000260534,ENSG00000283798,ENSG00000166233,ENSG00000261187,ENSG00000271072,ENSG00000261423,ENSG00000187806,ENSG00000243007,ENSG00000260339,ENSG00000213614,ENSG00000260729
chr15	72685913	72686465	15:72685913-72686465	-
chr15	72686498	72686628	15:72686498-72686628	-
chr15	72783266	72784538	15:72783266-72784538	ENSG00000214702,ENSG00000259528,ENSG00000259440,ENSG00000259691,ENSG00000285729,ENSG00000260898,ENSG00000159322,ENSG00000140463,ENSG00000261281,ENSG00000175202,ENSG00000260672,ENSG00000260144,ENSG00000278313
chr15	72796910	72797382	15:72796910-72797382	ENSG00000259650,ENSG00000259528,ENSG00000259440,ENSG00000259691,ENSG00000285729,ENSG00000260898,ENSG00000159322,ENSG00000140463,ENSG00000261281,ENSG00000175202,ENSG00000260672,ENSG00000260144,ENSG00000278313
chr15	72902632	72903114	15:72902632-72903114	ENSG00000259186,ENSG00000183324,ENSG00000259650,ENSG00000138622,ENSG00000259528,ENSG00000259440,ENSG00000259691,ENSG00000259259,ENSG00000285729,ENSG00000140463,ENSG00000261281,ENSG00000175202,ENSG00000260672,ENSG00000260144,ENSG00000278313
chr15	72992816	72993249	15:72992816-72993249	ENSG00000183324,ENSG00000259528,ENSG00000259440,ENSG00000259691,ENSG00000285729,ENSG00000140463,ENSG00000261281,ENSG00000175202,ENSG00000260144,ENSG00000278313
chr15	72994643	72995098	15:72994643-72995098	ENSG00000183324,ENSG00000259650,ENSG00000138622,ENSG00000259528,ENSG00000259440,ENSG00000259691,ENSG00000285729,ENSG00000140463,ENSG00000261281,ENSG00000175202,ENSG00000260672,ENSG00000260144,ENSG00000278313
chr15	73051557	73052901	15:73051557-73052901	ENSG00000259186,ENSG00000183324,ENSG00000259650,ENSG00000138622,ENSG00000259528,ENSG00000259440,ENSG00000259691,ENSG00000067141,ENSG00000285729,ENSG00000260898,ENSG00000140463,ENSG00000261281,ENSG00000175202,ENSG00000260672,ENSG00000260144,ENSG00000278313,ENSG00000260534,ENSG00000283798
chr15	73053021	73053209	15:73053021-73053209	ENSG00000259528,ENSG00000259440,ENSG00000259691,ENSG00000067141,ENSG00000285729,ENSG00000140463,ENSG00000261281,ENSG00000175202
chr15	73601860	73602038	15:73601860-73602038	ENSG00000281183,ENSG00000259186,ENSG00000183324,ENSG00000259650,ENSG00000138622
chr15	73632302	73632592	15:73632302-73632592	ENSG00000281183,ENSG00000156642,ENSG00000259186
chr15	73632850	73633928	15:73632850-73633928	ENSG00000281183,ENSG00000156642,ENSG00000259186,ENSG00000183324,ENSG00000259650,ENSG00000138622,ENSG00000259528,ENSG00000140463,ENSG00000175202
chr15	73636480	73636725	15:73636480-73636725	ENSG00000281183,ENSG00000156642,ENSG00000259186,ENSG00000183324,ENSG00000259650,ENSG00000138622,ENSG00000259528,ENSG00000259909,ENSG00000259783
chr15	73677277	73677383	15:73677277-73677383	ENSG00000103855
chr15	73679789	73679988	15:73679789-73679988	ENSG00000103855
chr15	73683715	73683921	15:73683715-73683921	ENSG00000103855
chr15	73684079	73684638	15:73684079-73684638	ENSG00000103855,ENSG00000281183,ENSG00000259186,ENSG00000183324,ENSG00000259650,ENSG00000138622
chr15	73689332	73689432	15:73689332-73689432	ENSG00000103855
chr15	73691491	73691688	15:73691491-73691688	ENSG00000103855,ENSG00000183324
chr15	73697013	73697467	15:73697013-73697467	ENSG00000103855,ENSG00000281183,ENSG00000259186,ENSG00000183324,ENSG00000259650,ENSG00000138622,ENSG00000259528
chr15	73743082	73743214	15:73743082-73743214	ENSG00000260469,ENSG00000205363,ENSG00000276807,ENSG00000259186,ENSG00000183324,ENSG00000259650,ENSG00000138622
chr15	73752753	73753131	15:73752753-73753131	ENSG00000260469,ENSG00000205363,ENSG00000276807,ENSG00000259186,ENSG00000183324,ENSG00000259650
chr15	73753240	73753499	15:73753240-73753499	ENSG00000167139,ENSG00000260624,ENSG00000260469,ENSG00000205363,ENSG00000276807,ENSG00000259186,ENSG00000183324,ENSG00000259650,ENSG00000138622,ENSG00000274350
chr15	73764077	73764287	15:73764077-73764287	ENSG00000260469,ENSG00000205363,ENSG00000276807,ENSG00000259186,ENSG00000183324,ENSG00000259650
chr15	73800669	73801374	15:73800669-73801374	ENSG00000167139,ENSG00000260624,ENSG00000276807,ENSG00000259186,ENSG00000183324,ENSG00000259650,ENSG00000138622
chr15	73908391	73908531	15:73908391-73908531	ENSG00000167139,ENSG00000260624
chr15	73924345	73924907	15:73924345-73924907	ENSG00000129038,ENSG00000261801,ENSG00000167139,ENSG00000260624
chr15	73926042	73927033	15:73926042-73927033	ENSG00000129038,ENSG00000261801,ENSG00000167139,ENSG00000260624
chr15	73927091	73927393	15:73927091-73927393	ENSG00000129038,ENSG00000261801,ENSG00000167139,ENSG00000260624
chr15	73927446	73928116	15:73927446-73928116	ENSG00000129038,ENSG00000261801,ENSG00000167139,ENSG00000260624
chr15	73928992	73929197	15:73928992-73929197	ENSG00000129038,ENSG00000261801,ENSG00000167139,ENSG00000260624
chr15	73930251	73931406	15:73930251-73931406	ENSG00000159289,ENSG00000129038,ENSG00000261801
chr15	73932807	73933049	15:73932807-73933049	ENSG00000159289,ENSG00000129038,ENSG00000261801
chr15	73936373	73936571	15:73936373-73936571	ENSG00000214702,ENSG00000167139,ENSG00000260624
chr15	73940300	73940416	15:73940300-73940416	ENSG00000214702,ENSG00000129038
chr15	73940801	73940966	15:73940801-73940966	ENSG00000214702,ENSG00000129038
chr15	73941149	73941338	15:73941149-73941338	ENSG00000214702,ENSG00000129038
chr15	73944646	73945093	15:73944646-73945093	ENSG00000214702,ENSG00000129038,ENSG00000167139,ENSG00000260624
chr15	73950440	73952039	15:73950440-73952039	ENSG00000278604,ENSG00000129038,ENSG00000167139,ENSG00000260624
chr15	73952307	73952414	15:73952307-73952414	ENSG00000278604,ENSG00000129038
chr15	73964848	73964969	15:73964848-73964969	ENSG00000214702,ENSG00000278604,ENSG00000167139,ENSG00000260624
chr15	73973050	73973206	15:73973050-73973206	ENSG00000261384,ENSG00000214702
chr15	73982530	73982969	15:73982530-73982969	ENSG00000140464,ENSG00000067221,ENSG00000274350
chr15	73983291	73983391	15:73983291-73983391	ENSG00000140464,ENSG00000067221
chr15	73989482	73989669	15:73989482-73989669	ENSG00000140464,ENSG00000067221
chr15	73991274	73991593	15:73991274-73991593	ENSG00000140464,ENSG00000067221
chr15	73991865	73992615	15:73991865-73992615	ENSG00000140464,ENSG00000067221
chr15	73994434	73994911	15:73994434-73994911	ENSG00000140464,ENSG00000067221
chr15	73995031	73995239	15:73995031-73995239	ENSG00000140464,ENSG00000067221,ENSG00000215186
chr15	74040447	74040865	15:74040447-74040865	ENSG00000278604,ENSG00000159289,ENSG00000260096,ENSG00000287543,ENSG00000140464
chr15	74044124	74044555	15:74044124-74044555	ENSG00000278604,ENSG00000159289,ENSG00000260096,ENSG00000287543,ENSG00000140464
chr15	74050861	74051806	15:74050861-74051806	ENSG00000261384,ENSG00000280309,ENSG00000278604,ENSG00000159289,ENSG00000260096,ENSG00000287543,ENSG00000274350,ENSG00000215186
chr15	74053809	74054379	15:74053809-74054379	ENSG00000261384,ENSG00000280309,ENSG00000278604,ENSG00000159289,ENSG00000260096,ENSG00000287543,ENSG00000274350,ENSG00000215186
chr15	74100031	74100349	15:74100031-74100349	-
chr15	74127594	74127840	15:74127594-74127840	ENSG00000261384,ENSG00000280309,ENSG00000278348,ENSG00000248540,ENSG00000167178,ENSG00000214702
chr15	74136145	74136500	15:74136145-74136500	ENSG00000261384,ENSG00000280309,ENSG00000278348,ENSG00000248540,ENSG00000167178
chr15	74172791	74174563	15:74172791-74174563	ENSG00000261384,ENSG00000280309,ENSG00000137868,ENSG00000129009,ENSG00000278348,ENSG00000261543,ENSG00000274350
chr15	74179347	74180411	15:74179347-74180411	ENSG00000261384,ENSG00000280309,ENSG00000137868,ENSG00000129009,ENSG00000278348,ENSG00000261543
chr15	74200513	74200626	15:74200513-74200626	ENSG00000280309,ENSG00000140481,ENSG00000137868
chr15	74204263	74204396	15:74204263-74204396	ENSG00000280309,ENSG00000140481,ENSG00000137868
chr15	74317739	74318094	15:74317739-74318094	ENSG00000277749,ENSG00000261384,ENSG00000280309,ENSG00000140481,ENSG00000248540
chr15	74322690	74322811	15:74322690-74322811	ENSG00000277749,ENSG00000261384,ENSG00000280309,ENSG00000140481,ENSG00000248540,ENSG00000167178
chr15	74365675	74365895	15:74365675-74365895	ENSG00000212279,ENSG00000261775,ENSG00000260103,ENSG00000277391,ENSG00000277718,ENSG00000274937,ENSG00000261821,ENSG00000260266,ENSG00000140459
chr15	74366068	74366189	15:74366068-74366189	ENSG00000212279,ENSG00000261775,ENSG00000260103,ENSG00000277391,ENSG00000277718,ENSG00000274937,ENSG00000261821,ENSG00000260266,ENSG00000140459
chr15	74373688	74373896	15:74373688-74373896	ENSG00000212279,ENSG00000261775,ENSG00000260103,ENSG00000277391,ENSG00000277718,ENSG00000274937,ENSG00000261821,ENSG00000260266,ENSG00000140459
chr15	74374330	74374575	15:74374330-74374575	ENSG00000140505,ENSG00000212279,ENSG00000261775,ENSG00000260103,ENSG00000277391,ENSG00000277718,ENSG00000274937,ENSG00000261821,ENSG00000260266,ENSG00000140459
chr15	74433564	74434160	15:74433564-74434160	ENSG00000212279,ENSG00000261775,ENSG00000260103,ENSG00000138629,ENSG00000286696,ENSG00000277391,ENSG00000138623,ENSG00000277718,ENSG00000159289
chr15	74460963	74461551	15:74460963-74461551	ENSG00000212279,ENSG00000261775,ENSG00000260103,ENSG00000247240,ENSG00000138629,ENSG00000277391,ENSG00000277718
chr15	74540795	74541455	15:74540795-74541455	ENSG00000275992,ENSG00000140505,ENSG00000140465,ENSG00000260919,ENSG00000275527,ENSG00000179335,ENSG00000179361,ENSG00000212279,ENSG00000261775,ENSG00000260103,ENSG00000247240,ENSG00000138629
chr15	74546121	74546574	15:74546121-74546574	ENSG00000140505,ENSG00000140465,ENSG00000179361,ENSG00000212279,ENSG00000261775,ENSG00000260103
chr15	74598248	74598731	15:74598248-74598731	ENSG00000167195,ENSG00000140505,ENSG00000140465,ENSG00000260919,ENSG00000275527,ENSG00000179335,ENSG00000179361,ENSG00000212279,ENSG00000260103
chr15	74614371	74616388	15:74614371-74616388	ENSG00000140506,ENSG00000140505,ENSG00000140465,ENSG00000260919,ENSG00000179335,ENSG00000212279
chr15	74695897	74696175	15:74695897-74696175	ENSG00000140505,ENSG00000140465,ENSG00000179151,ENSG00000259909,ENSG00000259783
chr15	74771169	74771322	15:74771169-74771322	ENSG00000167195,ENSG00000213578,ENSG00000261606,ENSG00000140506,ENSG00000264386,ENSG00000103653,ENSG00000140505,ENSG00000140465
chr15	74781854	74782471	15:74781854-74782471	ENSG00000213578,ENSG00000261606,ENSG00000140506,ENSG00000264386,ENSG00000103653,ENSG00000140505,ENSG00000140465
chr15	74842841	74843533	15:74842841-74843533	ENSG00000275992,ENSG00000178802,ENSG00000140497,ENSG00000275411,ENSG00000140474,ENSG00000213578,ENSG00000261606,ENSG00000140506,ENSG00000140505
chr15	74872943	74873613	15:74872943-74873613	ENSG00000178761,ENSG00000178802,ENSG00000140497,ENSG00000275411,ENSG00000140474,ENSG00000213578,ENSG00000261606,ENSG00000140506
chr15	74889889	74890170	15:74889889-74890170	ENSG00000178761,ENSG00000178802,ENSG00000213578,ENSG00000261606,ENSG00000140506
chr15	74906412	74907036	15:74906412-74907036	ENSG00000178761,ENSG00000178802,ENSG00000213578,ENSG00000261606,ENSG00000140506
chr15	74937537	74938471	15:74937537-74938471	ENSG00000275992,ENSG00000199580,ENSG00000261813,ENSG00000178718,ENSG00000178741,ENSG00000178761,ENSG00000178802,ENSG00000213578,ENSG00000261606,ENSG00000140506,ENSG00000103653,ENSG00000140505,ENSG00000140465
chr15	74950508	74950608	15:74950508-74950608	ENSG00000275992,ENSG00000199580,ENSG00000261813,ENSG00000198794,ENSG00000178718,ENSG00000213578,ENSG00000261606,ENSG00000140506
chr15	74954602	74954802	15:74954602-74954802	ENSG00000275992,ENSG00000199580,ENSG00000261813,ENSG00000198794,ENSG00000178718,ENSG00000213578,ENSG00000261606,ENSG00000140506
chr15	74955870	74957584	15:74955870-74957584	ENSG00000260357,ENSG00000261205,ENSG00000199580,ENSG00000261813,ENSG00000198794,ENSG00000178718,ENSG00000213578,ENSG00000261606,ENSG00000140506,ENSG00000140505
chr15	74958333	74958892	15:74958333-74958892	ENSG00000199580,ENSG00000261813,ENSG00000198794,ENSG00000178718
chr15	74995349	74995549	15:74995349-74995549	ENSG00000261205,ENSG00000260660,ENSG00000287926,ENSG00000199580,ENSG00000261813,ENSG00000198794
chr15	75023335	75023913	15:75023335-75023913	ENSG00000259790,ENSG00000260357,ENSG00000261205,ENSG00000260104,ENSG00000260660,ENSG00000287926,ENSG00000261779,ENSG00000260152,ENSG00000138621,ENSG00000260483,ENSG00000199580,ENSG00000261813,ENSG00000198794
chr15	75029359	75029892	15:75029359-75029892	ENSG00000260357,ENSG00000275992,ENSG00000140478,ENSG00000261205,ENSG00000260104,ENSG00000260660,ENSG00000287926,ENSG00000261779,ENSG00000167173,ENSG00000138621,ENSG00000260483
chr15	75042859	75044357	15:75042859-75044357	ENSG00000259790,ENSG00000260357,ENSG00000140478,ENSG00000261205,ENSG00000260104,ENSG00000260660,ENSG00000287926,ENSG00000261779,ENSG00000167173,ENSG00000252722,ENSG00000203411,ENSG00000260152,ENSG00000138621,ENSG00000199580,ENSG00000261813
chr15	75062112	75062304	15:75062112-75062304	ENSG00000259790,ENSG00000167195,ENSG00000261205,ENSG00000260104,ENSG00000260660,ENSG00000287926,ENSG00000261779,ENSG00000252722,ENSG00000203411,ENSG00000260152
chr15	75162152	75162311	15:75162152-75162311	ENSG00000259790,ENSG00000261205,ENSG00000260104,ENSG00000260660,ENSG00000287926,ENSG00000252722,ENSG00000203411,ENSG00000260152
chr15	75175645	75176042	15:75175645-75176042	ENSG00000261205,ENSG00000260104,ENSG00000260660,ENSG00000287926,ENSG00000261779,ENSG00000240366,ENSG00000252722,ENSG00000203411,ENSG00000260152
chr15	75176510	75176660	15:75176510-75176660	ENSG00000261205,ENSG00000260104,ENSG00000260660,ENSG00000287926,ENSG00000240366,ENSG00000252722,ENSG00000203411,ENSG00000260152
chr15	75178423	75178811	15:75178423-75178811	ENSG00000261205,ENSG00000260104,ENSG00000260660,ENSG00000287926,ENSG00000240366,ENSG00000252722,ENSG00000203411,ENSG00000260152
chr15	75180582	75180715	15:75180582-75180715	ENSG00000277295,ENSG00000167195,ENSG00000261205,ENSG00000260104,ENSG00000260660,ENSG00000287926,ENSG00000261779,ENSG00000167173,ENSG00000240366,ENSG00000252722,ENSG00000203411,ENSG00000260152
chr15	75201494	75202928	15:75201494-75202928	ENSG00000259790,ENSG00000260357,ENSG00000275992,ENSG00000261205,ENSG00000260104,ENSG00000260660,ENSG00000287926,ENSG00000261779,ENSG00000167173,ENSG00000240366,ENSG00000252722,ENSG00000203411,ENSG00000260152,ENSG00000138621,ENSG00000214702
chr15	75204706	75205123	15:75204706-75205123	ENSG00000259790,ENSG00000260357,ENSG00000275992,ENSG00000261205,ENSG00000260104,ENSG00000260660,ENSG00000287926,ENSG00000261779,ENSG00000167173,ENSG00000240366,ENSG00000252722,ENSG00000203411,ENSG00000260152,ENSG00000138621,ENSG00000260483,ENSG00000199580,ENSG00000261813,ENSG00000214702
chr15	75335845	75336272	15:75335845-75336272	ENSG00000140400,ENSG00000284343,ENSG00000140398,ENSG00000275645,ENSG00000140365,ENSG00000259790,ENSG00000260357
chr15	75347494	75347682	15:75347494-75347682	ENSG00000140400,ENSG00000284343,ENSG00000140398,ENSG00000275645,ENSG00000140365,ENSG00000259790,ENSG00000167195
chr15	75367836	75369025	15:75367836-75369025	ENSG00000261714,ENSG00000241890,ENSG00000260274,ENSG00000140400,ENSG00000284343,ENSG00000140398,ENSG00000275645,ENSG00000259790,ENSG00000275992,ENSG00000167195
chr15	75450261	75456392	15:75450261-75456392	ENSG00000260269,ENSG00000259931,ENSG00000260165,ENSG00000276744,ENSG00000261714,ENSG00000241890,ENSG00000169375,ENSG00000260274,ENSG00000140400,ENSG00000140398,ENSG00000275645
chr15	75461835	75462150	15:75461835-75462150	ENSG00000260165,ENSG00000261714,ENSG00000241890,ENSG00000169375
chr15	75527829	75528029	15:75527829-75528029	ENSG00000260269,ENSG00000259931,ENSG00000260165,ENSG00000169410,ENSG00000261714
chr15	75531098	75531202	15:75531098-75531202	ENSG00000260269,ENSG00000259931,ENSG00000260165,ENSG00000169410,ENSG00000241890
chr15	75531289	75531768	15:75531289-75531768	ENSG00000260269,ENSG00000259931,ENSG00000260165,ENSG00000169410,ENSG00000261714,ENSG00000241890
chr15	75532388	75532883	15:75532388-75532883	ENSG00000260269,ENSG00000259931,ENSG00000260165,ENSG00000169410,ENSG00000261714,ENSG00000241890
chr15	75578506	75578974	15:75578506-75578974	ENSG00000260269,ENSG00000259931,ENSG00000260165,ENSG00000169410
chr15	75579120	75579624	15:75579120-75579624	ENSG00000260269,ENSG00000259931,ENSG00000260165,ENSG00000169410,ENSG00000261714,ENSG00000241890
chr15	75620500	75621119	15:75620500-75621119	ENSG00000275454,ENSG00000260206,ENSG00000260235,ENSG00000169371,ENSG00000260269,ENSG00000259931,ENSG00000260165,ENSG00000261714,ENSG00000241890
chr15	75625008	75626214	15:75625008-75626214	ENSG00000275454,ENSG00000260206,ENSG00000260235,ENSG00000169371,ENSG00000260269,ENSG00000259931,ENSG00000260165,ENSG00000261714,ENSG00000241890
chr15	75638400	75638767	15:75638400-75638767	ENSG00000173548,ENSG00000274515,ENSG00000275454,ENSG00000177971,ENSG00000260206,ENSG00000260235,ENSG00000169371,ENSG00000260269,ENSG00000261714
chr15	75639653	75640739	15:75639653-75640739	ENSG00000173548,ENSG00000274515,ENSG00000275454,ENSG00000177971,ENSG00000260206,ENSG00000260235,ENSG00000169371,ENSG00000260269,ENSG00000259931,ENSG00000260165,ENSG00000261714,ENSG00000241890
chr15	75646918	75648568	15:75646918-75648568	ENSG00000173548,ENSG00000274515,ENSG00000275454,ENSG00000177971,ENSG00000260206,ENSG00000260269,ENSG00000261714,ENSG00000241890
chr15	75660696	75660798	15:75660696-75660798	-
chr15	75660900	75661776	15:75660900-75661776	ENSG00000260685,ENSG00000203392,ENSG00000260892,ENSG00000173548,ENSG00000274515,ENSG00000275454,ENSG00000177971,ENSG00000260206,ENSG00000260269,ENSG00000259931,ENSG00000260165,ENSG00000261714,ENSG00000241890,ENSG00000259790
chr15	75666286	75666461	15:75666286-75666461	ENSG00000203392,ENSG00000260892,ENSG00000167195
chr15	75666757	75667507	15:75666757-75667507	ENSG00000203392,ENSG00000260892,ENSG00000167195
chr15	75673256	75673860	15:75673256-75673860	ENSG00000203392,ENSG00000260892,ENSG00000241890
chr15	75675530	75675722	15:75675530-75675722	ENSG00000203392,ENSG00000260892,ENSG00000261714,ENSG00000167195
chr15	75683768	75684007	15:75683768-75684007	ENSG00000203392,ENSG00000260892,ENSG00000260269,ENSG00000259931,ENSG00000261714,ENSG00000241890
chr15	75686257	75686437	15:75686257-75686437	ENSG00000261820,ENSG00000241807,ENSG00000187812,ENSG00000261714
chr15	75694383	75694714	15:75694383-75694714	ENSG00000261820,ENSG00000241807,ENSG00000187812,ENSG00000173546,ENSG00000260165
chr15	75700675	75700783	15:75700675-75700783	ENSG00000173546
chr15	75712702	75713071	15:75712702-75713071	ENSG00000261820,ENSG00000241807,ENSG00000187812,ENSG00000260815,ENSG00000182950,ENSG00000173546
chr15	75723768	75724231	15:75723768-75724231	ENSG00000261820,ENSG00000241807,ENSG00000187812,ENSG00000260815,ENSG00000246877,ENSG00000182950,ENSG00000173546
chr15	75732913	75733037	15:75732913-75733037	ENSG00000261820,ENSG00000241807,ENSG00000187812,ENSG00000260815,ENSG00000260288,ENSG00000246877,ENSG00000182950
chr15	75738332	75739201	15:75738332-75739201	ENSG00000260685,ENSG00000169752,ENSG00000261820,ENSG00000241807,ENSG00000187812,ENSG00000284385,ENSG00000261043,ENSG00000260815,ENSG00000260288,ENSG00000246877,ENSG00000167195
chr15	75758371	75758758	15:75758371-75758758	ENSG00000261820,ENSG00000241807,ENSG00000187812,ENSG00000284385,ENSG00000261043,ENSG00000260815,ENSG00000260288,ENSG00000246877
chr15	75802144	75802311	15:75802144-75802311	ENSG00000260685,ENSG00000169752,ENSG00000261820,ENSG00000241807,ENSG00000187812,ENSG00000260815
chr15	75837028	75837223	15:75837028-75837223	ENSG00000260685,ENSG00000169752,ENSG00000140367
chr15	75840729	75840921	15:75840729-75840921	ENSG00000260685,ENSG00000169752,ENSG00000140367
chr15	75842848	75844325	15:75842848-75844325	ENSG00000260685,ENSG00000169752,ENSG00000140367
chr15	75903684	75904204	15:75903684-75904204	ENSG00000260685,ENSG00000169752,ENSG00000167196,ENSG00000266308
chr15	76148047	76148154	15:76148047-76148154	ENSG00000201510,ENSG00000266449,ENSG00000261232,ENSG00000270036,ENSG00000259514,ENSG00000159556,ENSG00000287503,ENSG00000259581,ENSG00000196274,ENSG00000259422,ENSG00000169758,ENSG00000260685,ENSG00000169752,ENSG00000167195
chr15	76160900	76161100	15:76160900-76161100	ENSG00000201510,ENSG00000266449,ENSG00000261232,ENSG00000270036,ENSG00000259514,ENSG00000159556,ENSG00000287503,ENSG00000259581,ENSG00000196274,ENSG00000259422,ENSG00000260685,ENSG00000169752
chr15	76163233	76163861	15:76163233-76163861	ENSG00000201510,ENSG00000266449,ENSG00000261232,ENSG00000270036,ENSG00000259514,ENSG00000159556,ENSG00000287503,ENSG00000259581,ENSG00000196274,ENSG00000259422,ENSG00000169758,ENSG00000260685,ENSG00000169752
chr15	76190879	76191003	15:76190879-76191003	ENSG00000201510,ENSG00000266449,ENSG00000261232,ENSG00000270036,ENSG00000259514,ENSG00000159556,ENSG00000287503,ENSG00000259581,ENSG00000196274,ENSG00000259422,ENSG00000169758
chr15	76311160	76311796	15:76311160-76311796	ENSG00000201510,ENSG00000266449,ENSG00000261232,ENSG00000270036,ENSG00000259514,ENSG00000159556,ENSG00000287503,ENSG00000259581,ENSG00000196274,ENSG00000140374,ENSG00000259422
chr15	76904943	76905773	15:76904943-76905773	ENSG00000259652,ENSG00000201510,ENSG00000266449,ENSG00000261232,ENSG00000140386,ENSG00000270036,ENSG00000259514,ENSG00000159556,ENSG00000196274
chr15	76931384	76932151	15:76931384-76932151	ENSG00000259213,ENSG00000280359,ENSG00000259420,ENSG00000278991,ENSG00000259652,ENSG00000140368,ENSG00000117906,ENSG00000201510,ENSG00000266449,ENSG00000261232,ENSG00000140386,ENSG00000270036,ENSG00000259514,ENSG00000159556,ENSG00000287503,ENSG00000259581,ENSG00000196274,ENSG00000260685,ENSG00000275992
chr15	76972794	76972949	15:76972794-76972949	ENSG00000259652,ENSG00000140368,ENSG00000259565,ENSG00000243365,ENSG00000201510,ENSG00000261232
chr15	76988605	76988779	15:76988605-76988779	ENSG00000259652,ENSG00000140368,ENSG00000259565,ENSG00000243365
chr15	77070443	77071432	15:77070443-77071432	ENSG00000269951,ENSG00000278991,ENSG00000259652,ENSG00000140391,ENSG00000140368
chr15	77083931	77084123	15:77083931-77084123	ENSG00000269951,ENSG00000278991,ENSG00000259652,ENSG00000140391
chr15	77104220	77104376	15:77104220-77104376	ENSG00000259213,ENSG00000280359,ENSG00000259420,ENSG00000259722,ENSG00000278991,ENSG00000259652
chr15	77107082	77107443	15:77107082-77107443	ENSG00000259281,ENSG00000259420,ENSG00000259362,ENSG00000259722,ENSG00000278991,ENSG00000259652
chr15	77144653	77144774	15:77144653-77144774	ENSG00000259420,ENSG00000259722,ENSG00000259652
chr15	77282505	77282646	15:77282505-77282646	ENSG00000259420,ENSG00000230459,ENSG00000259722,ENSG00000173517,ENSG00000266449
chr15	77419450	77421106	15:77419450-77421106	ENSG00000279033,ENSG00000140382,ENSG00000259722,ENSG00000173517
chr15	77455739	77456084	15:77455739-77456084	ENSG00000259420,ENSG00000279033,ENSG00000140382,ENSG00000259722
chr15	77496648	77497102	15:77496648-77497102	ENSG00000259281,ENSG00000259420,ENSG00000259362,ENSG00000279033,ENSG00000140382,ENSG00000259722,ENSG00000173517,ENSG00000278991,ENSG00000259652,ENSG00000201510,ENSG00000266449,ENSG00000261232
chr15	77497389	77497652	15:77497389-77497652	ENSG00000259362,ENSG00000279033,ENSG00000259722
chr15	77506566	77506801	15:77506566-77506801	ENSG00000259213,ENSG00000280359,ENSG00000259420,ENSG00000259362,ENSG00000279033,ENSG00000259722
chr15	77507941	77508292	15:77507941-77508292	ENSG00000259213,ENSG00000280359,ENSG00000259281,ENSG00000259420,ENSG00000259362,ENSG00000279033,ENSG00000259722,ENSG00000278991,ENSG00000259652,ENSG00000261232
chr15	77543271	77543620	15:77543271-77543620	ENSG00000259213,ENSG00000280359,ENSG00000259281,ENSG00000259420,ENSG00000259362,ENSG00000279033,ENSG00000259722,ENSG00000278991,ENSG00000259652,ENSG00000201510,ENSG00000266449,ENSG00000261232
chr15	77633378	77633755	15:77633378-77633755	ENSG00000260139,ENSG00000259213,ENSG00000280359,ENSG00000259281,ENSG00000259666,ENSG00000169783,ENSG00000259420
chr15	77910566	77910666	15:77910566-77910666	ENSG00000242066,ENSG00000261244,ENSG00000260776,ENSG00000260139,ENSG00000259213,ENSG00000280359
chr15	77944243	77944789	15:77944243-77944789	ENSG00000259413,ENSG00000261403,ENSG00000214646,ENSG00000260776,ENSG00000260139,ENSG00000259213,ENSG00000280359
chr15	77959508	77959641	15:77959508-77959641	ENSG00000261403,ENSG00000260139
chr15	77991946	77992306	15:77991946-77992306	ENSG00000259792,ENSG00000167202,ENSG00000261143,ENSG00000261403
chr15	77993858	77994623	15:77993858-77994623	ENSG00000259792,ENSG00000167202,ENSG00000261143,ENSG00000261403
chr15	78004952	78005448	15:78004952-78005448	ENSG00000167202
chr15	78008023	78008258	15:78008023-78008258	ENSG00000167202
chr15	78024016	78024617	15:78024016-78024617	ENSG00000167202
chr15	78048011	78048807	15:78048011-78048807	ENSG00000167202
chr15	78056499	78056599	15:78056499-78056599	ENSG00000167202
chr15	78064157	78064350	15:78064157-78064350	ENSG00000167202
chr15	78064575	78064948	15:78064575-78064948	ENSG00000167202
chr15	78065218	78065967	15:78065218-78065967	ENSG00000259413,ENSG00000166426,ENSG00000279694,ENSG00000199633,ENSG00000183476,ENSG00000167202,ENSG00000261403
chr15	78072463	78072926	15:78072463-78072926	ENSG00000183476,ENSG00000167202
chr15	78075504	78075717	15:78075504-78075717	ENSG00000199633,ENSG00000183476,ENSG00000167202
chr15	78075753	78076235	15:78075753-78076235	ENSG00000199633,ENSG00000183476,ENSG00000167202
chr15	78076905	78077976	15:78076905-78077976	ENSG00000199633,ENSG00000183476,ENSG00000167202
chr15	78093354	78093630	15:78093354-78093630	ENSG00000199633,ENSG00000183476
chr15	78108415	78108600	15:78108415-78108600	ENSG00000136425,ENSG00000261403
chr15	78131307	78131653	15:78131307-78131653	ENSG00000260988,ENSG00000166411,ENSG00000136425
chr15	78149109	78149844	15:78149109-78149844	ENSG00000272418,ENSG00000260988,ENSG00000166411,ENSG00000136425
chr15	78204862	78205286	15:78204862-78205286	ENSG00000279694,ENSG00000103740
chr15	78241040	78241207	15:78241040-78241207	ENSG00000259413,ENSG00000272418,ENSG00000140403,ENSG00000259708,ENSG00000103740,ENSG00000136425
chr15	78264738	78264879	15:78264738-78264879	ENSG00000272418,ENSG00000140403,ENSG00000259708
chr15	78299251	78299879	15:78299251-78299879	ENSG00000259413,ENSG00000166426,ENSG00000279694,ENSG00000277482,ENSG00000259322,ENSG00000259562,ENSG00000272418,ENSG00000140395,ENSG00000140403
chr15	78437590	78438812	15:78437590-78438812	ENSG00000041357,ENSG00000136381,ENSG00000259413,ENSG00000166426,ENSG00000279694,ENSG00000272418
chr15	78457198	78457389	15:78457198-78457389	ENSG00000136381,ENSG00000259413,ENSG00000166426,ENSG00000279694,ENSG00000272418
chr15	78482468	78482583	15:78482468-78482583	ENSG00000259474,ENSG00000136381,ENSG00000259413,ENSG00000166426,ENSG00000279694
chr15	78486858	78487075	15:78486858-78487075	ENSG00000261762,ENSG00000259474,ENSG00000136381,ENSG00000259413,ENSG00000166426,ENSG00000279694
chr15	78507084	78507857	15:78507084-78507857	ENSG00000213307,ENSG00000279421,ENSG00000261762,ENSG00000041357,ENSG00000279373,ENSG00000188266,ENSG00000259413,ENSG00000166426,ENSG00000279694
chr15	78540184	78540917	15:78540184-78540917	ENSG00000279421,ENSG00000261762,ENSG00000169684,ENSG00000041357,ENSG00000279373,ENSG00000259413
chr15	78565364	78565585	15:78565364-78565585	ENSG00000213307,ENSG00000259555,ENSG00000279421,ENSG00000261762,ENSG00000169684,ENSG00000041357,ENSG00000279373,ENSG00000166426
chr15	78618558	78618850	15:78618558-78618850	ENSG00000213307,ENSG00000261303,ENSG00000259555,ENSG00000117971,ENSG00000279421,ENSG00000080644,ENSG00000261762
chr15	78709498	78709609	15:78709498-78709609	ENSG00000213307,ENSG00000261303,ENSG00000259555,ENSG00000117971,ENSG00000279421,ENSG00000080644,ENSG00000261762
chr15	78751065	78751305	15:78751065-78751305	ENSG00000207695,ENSG00000288561,ENSG00000238166,ENSG00000273512,ENSG00000213307,ENSG00000261303,ENSG00000259555,ENSG00000117971,ENSG00000279421,ENSG00000080644,ENSG00000261762,ENSG00000259413
chr15	78756068	78756168	15:78756068-78756168	ENSG00000288561,ENSG00000238166,ENSG00000273512,ENSG00000213307,ENSG00000279421,ENSG00000261762
chr15	78756861	78757515	15:78756861-78757515	ENSG00000288561,ENSG00000136378,ENSG00000238166,ENSG00000273512,ENSG00000213307,ENSG00000261303,ENSG00000259555,ENSG00000279421,ENSG00000261762
chr15	78760130	78760427	15:78760130-78760427	ENSG00000288561,ENSG00000136378,ENSG00000213307,ENSG00000259555
chr15	78760608	78760715	15:78760608-78760715	ENSG00000288561,ENSG00000136378,ENSG00000213307
chr15	78811197	78811709	15:78811197-78811709	ENSG00000207695,ENSG00000252061,ENSG00000288561,ENSG00000185787,ENSG00000136378,ENSG00000213307,ENSG00000261762
chr15	78860017	78860427	15:78860017-78860427	ENSG00000252061,ENSG00000243711,ENSG00000288561,ENSG00000185787
chr15	78860464	78860698	15:78860464-78860698	ENSG00000177699,ENSG00000252061,ENSG00000243711,ENSG00000288561,ENSG00000185787
chr15	78872210	78873904	15:78872210-78873904	ENSG00000252061,ENSG00000243711,ENSG00000288561,ENSG00000185787
chr15	78914440	78914721	15:78914440-78914721	ENSG00000177699,ENSG00000058335,ENSG00000103811,ENSG00000279235,ENSG00000252061
chr15	78916807	78916992	15:78916807-78916992	ENSG00000177699,ENSG00000103811,ENSG00000279235,ENSG00000252061
chr15	78933830	78933960	15:78933830-78933960	ENSG00000177699,ENSG00000103811
chr15	78934044	78934209	15:78934044-78934209	ENSG00000177699,ENSG00000103811,ENSG00000252061
chr15	78937289	78937402	15:78937289-78937402	ENSG00000177699,ENSG00000103811
chr15	78944983	78945183	15:78944983-78945183	ENSG00000177699,ENSG00000103811
chr15	78988675	78988883	15:78988675-78988883	ENSG00000207695,ENSG00000177699,ENSG00000058335,ENSG00000252061
chr15	79071938	79072237	15:79071938-79072237	ENSG00000259208,ENSG00000259493,ENSG00000169330,ENSG00000287408,ENSG00000235711,ENSG00000259419,ENSG00000207695,ENSG00000259234,ENSG00000058335
chr15	79160381	79160546	15:79160381-79160546	ENSG00000235711,ENSG00000259419,ENSG00000207695,ENSG00000259234
chr15	79311017	79311313	15:79311017-79311313	ENSG00000213527,ENSG00000259208,ENSG00000259493,ENSG00000169330,ENSG00000287408,ENSG00000166557,ENSG00000235711,ENSG00000259419,ENSG00000207695,ENSG00000259234
chr15	79381172	79381272	15:79381172-79381272	ENSG00000259967,ENSG00000279705,ENSG00000279719,ENSG00000271364,ENSG00000279394,ENSG00000261229,ENSG00000259548,ENSG00000259229,ENSG00000213527,ENSG00000260674,ENSG00000259208,ENSG00000259493,ENSG00000169330,ENSG00000287408,ENSG00000235711,ENSG00000259419,ENSG00000259234
chr15	79812161	79812279	15:79812161-79812279	ENSG00000279705,ENSG00000279719,ENSG00000271364,ENSG00000279394,ENSG00000261229,ENSG00000259548,ENSG00000252995,ENSG00000259229,ENSG00000213527,ENSG00000260674,ENSG00000259208,ENSG00000259493,ENSG00000169330,ENSG00000287408
chr15	79853619	79853757	15:79853619-79853757	ENSG00000259967,ENSG00000279705,ENSG00000279719,ENSG00000271364,ENSG00000140379,ENSG00000259770,ENSG00000279394,ENSG00000261229,ENSG00000136371,ENSG00000259548,ENSG00000259229,ENSG00000213527,ENSG00000260674,ENSG00000259208,ENSG00000259493,ENSG00000169330,ENSG00000287408
chr15	79896626	79897375	15:79896626-79897375	ENSG00000259967,ENSG00000279705,ENSG00000279719,ENSG00000271364,ENSG00000140379,ENSG00000259770,ENSG00000288604,ENSG00000259642,ENSG00000278600,ENSG00000288592,ENSG00000180953,ENSG00000286813,ENSG00000279394,ENSG00000259332,ENSG00000136371,ENSG00000259548,ENSG00000213527,ENSG00000260674,ENSG00000259208
chr15	79923016	79923302	15:79923016-79923302	ENSG00000279705,ENSG00000279719,ENSG00000271364,ENSG00000140379,ENSG00000259770,ENSG00000288604,ENSG00000259642,ENSG00000278600,ENSG00000288592,ENSG00000180953,ENSG00000286813,ENSG00000279394,ENSG00000259332,ENSG00000136371
chr15	79923346	79924165	15:79923346-79924165	ENSG00000259967,ENSG00000279705,ENSG00000279719,ENSG00000271364,ENSG00000140379,ENSG00000259770,ENSG00000288604,ENSG00000259642,ENSG00000278600,ENSG00000288592,ENSG00000180953,ENSG00000286813,ENSG00000279394,ENSG00000259332,ENSG00000136371,ENSG00000259548,ENSG00000259229,ENSG00000213527,ENSG00000259208
chr15	80059117	80060291	15:80059117-80060291	ENSG00000259967,ENSG00000259417,ENSG00000103876,ENSG00000086666,ENSG00000275460,ENSG00000279705,ENSG00000279719,ENSG00000271364,ENSG00000140379,ENSG00000259770,ENSG00000279394
chr15	80072403	80072601	15:80072403-80072601	ENSG00000259967,ENSG00000259417,ENSG00000086666,ENSG00000279705
chr15	80152252	80153148	15:80152252-80153148	ENSG00000259967,ENSG00000259417,ENSG00000103876,ENSG00000279705
chr15	80317434	80317795	15:80317434-80317795	ENSG00000259967,ENSG00000259417,ENSG00000279719,ENSG00000271364,ENSG00000259229,ENSG00000213527,ENSG00000260674,ENSG00000259208,ENSG00000259493,ENSG00000169330
chr15	80317898	80318019	15:80317898-80318019	ENSG00000259417,ENSG00000259229,ENSG00000259208
chr15	80343485	80343994	15:80343485-80343994	ENSG00000259417,ENSG00000259361,ENSG00000259229,ENSG00000213527,ENSG00000260674,ENSG00000259208,ENSG00000169330
chr15	80404270	80404550	15:80404270-80404550	ENSG00000259495,ENSG00000172379,ENSG00000258010,ENSG00000287813
chr15	80480428	80480804	15:80480428-80480804	ENSG00000172379,ENSG00000258010,ENSG00000287813
chr15	80480992	80481342	15:80480992-80481342	ENSG00000172379,ENSG00000258010,ENSG00000287813,ENSG00000270919,ENSG00000284059
chr15	80484625	80484763	15:80484625-80484763	ENSG00000172379,ENSG00000258010,ENSG00000287813
chr15	80489113	80489226	15:80489113-80489226	ENSG00000258010,ENSG00000287813
chr15	80500137	80500342	15:80500137-80500342	ENSG00000258010,ENSG00000287813
chr15	80502883	80503611	15:80502883-80503611	ENSG00000258010,ENSG00000287813,ENSG00000270919,ENSG00000284059
chr15	80507828	80508177	15:80507828-80508177	ENSG00000258010,ENSG00000287813,ENSG00000270919,ENSG00000284059
chr15	80513449	80513652	15:80513449-80513652	ENSG00000258010,ENSG00000287813,ENSG00000270919,ENSG00000284059
chr15	80514183	80514334	15:80514183-80514334	ENSG00000258010,ENSG00000287813,ENSG00000270919,ENSG00000284059
chr15	80526723	80526825	15:80526723-80526825	ENSG00000258010,ENSG00000287813,ENSG00000270919,ENSG00000284059
chr15	80531147	80531247	15:80531147-80531247	ENSG00000258010,ENSG00000287813,ENSG00000270919,ENSG00000284059
chr15	80567782	80567948	15:80567782-80567948	ENSG00000172379,ENSG00000258010,ENSG00000259175,ENSG00000270919,ENSG00000284059,ENSG00000222139,ENSG00000287108,ENSG00000275695
chr15	80616041	80616345	15:80616041-80616345	ENSG00000270919,ENSG00000284059,ENSG00000222139,ENSG00000197978,ENSG00000276710
chr15	80635961	80636288	15:80635961-80636288	ENSG00000287813,ENSG00000270919,ENSG00000284059,ENSG00000222139,ENSG00000208003,ENSG00000260674
chr15	80695127	80695421	15:80695127-80695421	ENSG00000270919,ENSG00000284059,ENSG00000222139,ENSG00000136379,ENSG00000271983
chr15	80695725	80695836	15:80695725-80695836	ENSG00000222139,ENSG00000136379,ENSG00000271983
chr15	80779043	80779262	15:80779043-80779262	ENSG00000258010,ENSG00000287813,ENSG00000270919,ENSG00000284059,ENSG00000222139,ENSG00000287108,ENSG00000103888,ENSG00000208003,ENSG00000197978
chr15	80870940	80871089	15:80870940-80871089	ENSG00000208003,ENSG00000259649
chr15	80875565	80875837	15:80875565-80875837	ENSG00000258010,ENSG00000208003,ENSG00000259649
chr15	80932053	80932245	15:80932053-80932245	ENSG00000103888,ENSG00000208003,ENSG00000259546,ENSG00000259649
chr15	80932939	80933464	15:80932939-80933464	ENSG00000103888,ENSG00000208003,ENSG00000259546,ENSG00000259649
chr15	80934815	80935047	15:80934815-80935047	ENSG00000103888,ENSG00000208003,ENSG00000259546,ENSG00000259649
chr15	80943231	80943501	15:80943231-80943501	ENSG00000103888,ENSG00000208003,ENSG00000259546,ENSG00000259649
chr15	80977668	80977802	15:80977668-80977802	ENSG00000117899,ENSG00000276710
chr15	80989292	80990305	15:80989292-80990305	ENSG00000258010,ENSG00000208003,ENSG00000117899,ENSG00000260619,ENSG00000265855,ENSG00000277782,ENSG00000140406,ENSG00000288625,ENSG00000279834
chr15	80991437	80991826	15:80991437-80991826	ENSG00000117899,ENSG00000260619,ENSG00000265855,ENSG00000277782,ENSG00000140406,ENSG00000288625,ENSG00000279834
chr15	81000468	81002277	15:81000468-81002277	ENSG00000117899,ENSG00000260619,ENSG00000265855,ENSG00000277782,ENSG00000140406,ENSG00000288625,ENSG00000156206,ENSG00000279834,ENSG00000197978,ENSG00000275695
chr15	81002314	81002753	15:81002314-81002753	ENSG00000260619,ENSG00000265855,ENSG00000277782,ENSG00000140406,ENSG00000288625,ENSG00000156206,ENSG00000279834,ENSG00000197978,ENSG00000275695
chr15	81016805	81016986	15:81016805-81016986	ENSG00000140406,ENSG00000288625,ENSG00000156206,ENSG00000279834
chr15	81023502	81023995	15:81023502-81023995	ENSG00000140406,ENSG00000288625,ENSG00000156206,ENSG00000279834,ENSG00000278662
chr15	81134093	81134344	15:81134093-81134344	ENSG00000156206,ENSG00000279834,ENSG00000259461
chr15	81155640	81155875	15:81155640-81155875	ENSG00000259461,ENSG00000172349
chr15	81160569	81161137	15:81160569-81161137	ENSG00000259461,ENSG00000172349,ENSG00000197978
chr15	81167375	81167585	15:81167375-81167585	ENSG00000259461
chr15	81174222	81174341	15:81174222-81174341	-
chr15	81176248	81176875	15:81176248-81176875	ENSG00000172349,ENSG00000278662
chr15	81182164	81182435	15:81182164-81182435	ENSG00000172349,ENSG00000259429
chr15	81182829	81183476	15:81182829-81183476	ENSG00000172349,ENSG00000259429
chr15	81184243	81184635	15:81184243-81184635	ENSG00000172349,ENSG00000259429
chr15	81189059	81189159	15:81189059-81189159	ENSG00000172349
chr15	81189462	81190598	15:81189462-81190598	ENSG00000259461,ENSG00000172349,ENSG00000259692
chr15	81190970	81191468	15:81190970-81191468	ENSG00000172349
chr15	81209642	81209960	15:81209642-81209960	ENSG00000259692,ENSG00000275695
chr15	81211367	81211709	15:81211367-81211709	ENSG00000275695
chr15	81221186	81222099	15:81221186-81222099	ENSG00000259461,ENSG00000278662,ENSG00000278603
chr15	81222211	81222311	15:81222211-81222311	ENSG00000278662,ENSG00000278603
chr15	81224098	81224704	15:81224098-81224704	ENSG00000279834,ENSG00000259461,ENSG00000188869,ENSG00000284709,ENSG00000259692,ENSG00000278662,ENSG00000278603
chr15	81225154	81225838	15:81225154-81225838	ENSG00000259461,ENSG00000188869,ENSG00000284709,ENSG00000274376,ENSG00000278603
chr15	81229572	81230087	15:81229572-81230087	ENSG00000259461,ENSG00000188869,ENSG00000284709,ENSG00000278603
chr15	81236070	81236553	15:81236070-81236553	-
chr15	81239289	81239449	15:81239289-81239449	ENSG00000259461,ENSG00000188869
chr15	81265945	81266082	15:81265945-81266082	ENSG00000259461,ENSG00000188869,ENSG00000284709,ENSG00000275995
chr15	81266475	81266673	15:81266475-81266673	ENSG00000259461,ENSG00000188869,ENSG00000284709,ENSG00000275995
chr15	81275008	81275303	15:81275008-81275303	ENSG00000188869,ENSG00000284709,ENSG00000275995
chr15	81275835	81276331	15:81275835-81276331	ENSG00000188869,ENSG00000284709,ENSG00000275995
chr15	81304337	81304527	15:81304337-81304527	ENSG00000172349,ENSG00000271725,ENSG00000188869
chr15	81312835	81313583	15:81312835-81313583	ENSG00000172349,ENSG00000271725,ENSG00000172345,ENSG00000286488,ENSG00000259343,ENSG00000188869,ENSG00000284709,ENSG00000275695
chr15	81323800	81324688	15:81323800-81324688	ENSG00000271725,ENSG00000172345,ENSG00000286488,ENSG00000259343,ENSG00000188869,ENSG00000273920,ENSG00000284709
chr15	81331343	81331443	15:81331343-81331443	ENSG00000259343,ENSG00000188869,ENSG00000273920,ENSG00000284709
chr15	81338074	81338997	15:81338074-81338997	ENSG00000259343,ENSG00000188869,ENSG00000273920,ENSG00000284709,ENSG00000197978
chr15	81410365	81410871	15:81410365-81410871	ENSG00000259343,ENSG00000188869,ENSG00000284709,ENSG00000275995,ENSG00000259543,ENSG00000259692,ENSG00000259622,ENSG00000259518,ENSG00000287872,ENSG00000274376,ENSG00000278662,ENSG00000237550,ENSG00000278202,ENSG00000197978,ENSG00000278603,ENSG00000277741
chr15	81642559	81642659	15:81642559-81642659	ENSG00000259594,ENSG00000259692,ENSG00000278202,ENSG00000275695
chr15	82044411	82044884	15:82044411-82044884	ENSG00000259692,ENSG00000259622,ENSG00000183496,ENSG00000259518,ENSG00000287872
chr15	82045469	82047683	15:82045469-82047683	ENSG00000259594,ENSG00000259692,ENSG00000259622,ENSG00000183496,ENSG00000259518,ENSG00000287872,ENSG00000274376,ENSG00000278662,ENSG00000237550,ENSG00000278202,ENSG00000278603,ENSG00000277741,ENSG00000259637,ENSG00000284803,ENSG00000182774,ENSG00000278013
chr15	82177396	82177610	15:82177396-82177610	ENSG00000259518,ENSG00000287872,ENSG00000212170,ENSG00000285974,ENSG00000274376,ENSG00000278662,ENSG00000237550,ENSG00000278202,ENSG00000278603,ENSG00000255769
chr15	82183739	82183924	15:82183739-82183924	ENSG00000259692,ENSG00000259622,ENSG00000259518,ENSG00000287872,ENSG00000212170,ENSG00000285974,ENSG00000274376,ENSG00000237550
chr15	82198050	82198250	15:82198050-82198250	ENSG00000259692,ENSG00000259622,ENSG00000259518,ENSG00000287872,ENSG00000212170,ENSG00000285974,ENSG00000274376,ENSG00000237550,ENSG00000278603,ENSG00000184206,ENSG00000235370
chr15	82262423	82263032	15:82262423-82263032	ENSG00000140598,ENSG00000188659,ENSG00000274376,ENSG00000278662,ENSG00000237550,ENSG00000278202,ENSG00000197978,ENSG00000275695,ENSG00000278603
chr15	82445472	82445572	15:82445472-82445572	-
chr15	82539971	82540997	15:82539971-82540997	-
chr15	82571730	82572218	15:82571730-82572218	ENSG00000278202,ENSG00000275695,ENSG00000278603,ENSG00000259637,ENSG00000284803,ENSG00000182774,ENSG00000260836,ENSG00000278013,ENSG00000214575,ENSG00000259707,ENSG00000259315,ENSG00000259694,ENSG00000259511
chr15	82647516	82648069	15:82647516-82648069	ENSG00000259637,ENSG00000284803,ENSG00000182774,ENSG00000278013,ENSG00000214575,ENSG00000259462,ENSG00000259707,ENSG00000259315,ENSG00000279758
chr15	82709423	82709676	15:82709423-82709676	ENSG00000284803,ENSG00000182774,ENSG00000278013,ENSG00000103723,ENSG00000259707,ENSG00000228141,ENSG00000259315,ENSG00000279758,ENSG00000259442
chr15	82709726	82709999	15:82709726-82709999	ENSG00000259637,ENSG00000284803,ENSG00000182774,ENSG00000278013,ENSG00000103723,ENSG00000259707,ENSG00000228141,ENSG00000259315,ENSG00000279758,ENSG00000259442
chr15	82750301	82750712	15:82750301-82750712	ENSG00000255769,ENSG00000259637,ENSG00000284803,ENSG00000182774,ENSG00000278013,ENSG00000259707,ENSG00000259315,ENSG00000279758,ENSG00000259442,ENSG00000286817,ENSG00000250988,ENSG00000252690,ENSG00000277864,ENSG00000259805
chr15	82809280	82810669	15:82809280-82810669	ENSG00000278202,ENSG00000197978,ENSG00000259637,ENSG00000284803,ENSG00000182774,ENSG00000278013,ENSG00000259707,ENSG00000259315,ENSG00000279758,ENSG00000259442,ENSG00000286817,ENSG00000250988,ENSG00000252690,ENSG00000186628,ENSG00000156232,ENSG00000103942,ENSG00000259805,ENSG00000259308,ENSG00000197627,ENSG00000259551
chr15	82985882	82986410	15:82985882-82986410	ENSG00000197978,ENSG00000278603,ENSG00000259637,ENSG00000284803,ENSG00000182774,ENSG00000278013,ENSG00000259315,ENSG00000279758,ENSG00000103942,ENSG00000259805,ENSG00000169612,ENSG00000169609,ENSG00000260608,ENSG00000273747,ENSG00000259767,ENSG00000260351,ENSG00000259308,ENSG00000260579,ENSG00000259986,ENSG00000235370
chr15	83010986	83011088	15:83010986-83011088	ENSG00000259637,ENSG00000284803,ENSG00000182774,ENSG00000278013,ENSG00000169609,ENSG00000260608,ENSG00000273747,ENSG00000259767,ENSG00000260351,ENSG00000259308,ENSG00000286872,ENSG00000136404,ENSG00000260579
chr15	83011375	83011987	15:83011375-83011987	ENSG00000278202,ENSG00000259637,ENSG00000284803,ENSG00000182774,ENSG00000278013,ENSG00000103942,ENSG00000259805,ENSG00000169612,ENSG00000169609,ENSG00000260608,ENSG00000064726,ENSG00000273747,ENSG00000259767,ENSG00000260351,ENSG00000259308,ENSG00000286872,ENSG00000136404,ENSG00000260579,ENSG00000259986
chr15	83066651	83067754	15:83066651-83067754	ENSG00000237550,ENSG00000278603,ENSG00000259637,ENSG00000284803,ENSG00000182774,ENSG00000278013,ENSG00000103942,ENSG00000259805,ENSG00000169609,ENSG00000260608,ENSG00000064726,ENSG00000273747,ENSG00000259767,ENSG00000260351,ENSG00000259308,ENSG00000263643,ENSG00000286872,ENSG00000136404,ENSG00000166503,ENSG00000260579,ENSG00000259986,ENSG00000169594,ENSG00000235370,ENSG00000259538,ENSG00000259774
chr15	83206978	83208169	15:83206978-83208169	ENSG00000259308,ENSG00000286872,ENSG00000136404,ENSG00000166503,ENSG00000260579,ENSG00000259986,ENSG00000169594
chr15	83365508	83365613	15:83365508-83365613	ENSG00000259429,ENSG00000278603,ENSG00000169594
chr15	83447037	83447510	15:83447037-83447510	ENSG00000255769,ENSG00000169594,ENSG00000140600
chr15	83605713	83605876	15:83605713-83605876	ENSG00000169594,ENSG00000140600,ENSG00000259694,ENSG00000259511
chr15	83652757	83652864	15:83652757-83652864	ENSG00000156218,ENSG00000278785
chr15	83653346	83654411	15:83653346-83654411	ENSG00000156218,ENSG00000212374,ENSG00000278785,ENSG00000188388
chr15	83654612	83655017	15:83654612-83655017	ENSG00000156218,ENSG00000212374,ENSG00000278785
chr15	83657702	83657851	15:83657702-83657851	ENSG00000156218,ENSG00000212374,ENSG00000225151,ENSG00000259633,ENSG00000197627,ENSG00000259551
chr15	83658496	83659860	15:83658496-83659860	ENSG00000278662,ENSG00000156218,ENSG00000212374,ENSG00000225151,ENSG00000259633,ENSG00000197627,ENSG00000259551
chr15	83694163	83694338	15:83694163-83694338	ENSG00000156218,ENSG00000212374,ENSG00000259302
chr15	83747083	83747566	15:83747083-83747566	ENSG00000277741,ENSG00000259805,ENSG00000259986,ENSG00000169594,ENSG00000212374,ENSG00000261665,ENSG00000200444,ENSG00000274128,ENSG00000259726,ENSG00000278422
chr15	83843604	83843760	15:83843604-83843760	ENSG00000212374,ENSG00000200444
chr15	83844848	83845046	15:83844848-83845046	ENSG00000212374,ENSG00000200444
chr15	83845208	83845591	15:83845208-83845591	ENSG00000237550,ENSG00000277741,ENSG00000169594,ENSG00000212374,ENSG00000261665,ENSG00000200444,ENSG00000274128,ENSG00000259726,ENSG00000278422,ENSG00000197627,ENSG00000259551
chr15	83846910	83847195	15:83846910-83847195	ENSG00000169594,ENSG00000212374,ENSG00000200444
chr15	83848363	83848788	15:83848363-83848788	ENSG00000169594,ENSG00000212374,ENSG00000200444,ENSG00000259726,ENSG00000278422,ENSG00000197627,ENSG00000259551
chr15	83869384	83869672	15:83869384-83869672	ENSG00000278662,ENSG00000156218,ENSG00000212374,ENSG00000200444
chr15	83871975	83872084	15:83871975-83872084	ENSG00000156218,ENSG00000200444
chr15	83899855	83899956	15:83899855-83899956	ENSG00000274128
chr15	83904306	83904487	15:83904306-83904487	ENSG00000212374,ENSG00000200444,ENSG00000274128
chr15	83930914	83931014	15:83930914-83931014	ENSG00000278662,ENSG00000274128
chr15	83970301	83970725	15:83970301-83970725	ENSG00000169594,ENSG00000274128,ENSG00000259694,ENSG00000259511
chr15	83983790	83983896	15:83983790-83983896	ENSG00000275695,ENSG00000274128,ENSG00000259694,ENSG00000259511,ENSG00000230373,ENSG00000259295
chr15	84006515	84006759	15:84006515-84006759	ENSG00000274128,ENSG00000259404
chr15	84009717	84009904	15:84009717-84009904	ENSG00000212374,ENSG00000274128,ENSG00000259609,ENSG00000259404
chr15	84142935	84143135	15:84142935-84143135	ENSG00000278662,ENSG00000278202,ENSG00000259609,ENSG00000259404,ENSG00000280038,ENSG00000259694,ENSG00000259511,ENSG00000244056,ENSG00000259570,ENSG00000272887,ENSG00000230373,ENSG00000259244
chr15	84172618	84172757	15:84172618-84172757	ENSG00000260836,ENSG00000259805,ENSG00000259308,ENSG00000259609,ENSG00000259404,ENSG00000259683,ENSG00000244056,ENSG00000259570,ENSG00000259244,ENSG00000189136,ENSG00000277578,ENSG00000200991,ENSG00000259449
chr15	84500300	84500440	15:84500300-84500440	-
chr15	84570052	84571290	15:84570052-84571290	ENSG00000259694,ENSG00000259511,ENSG00000197627,ENSG00000259551,ENSG00000259302,ENSG00000259244,ENSG00000189136,ENSG00000259728
chr15	84588074	84588291	15:84588074-84588291	ENSG00000235370,ENSG00000259244,ENSG00000189136,ENSG00000259728,ENSG00000176371,ENSG00000256278,ENSG00000276278,ENSG00000277578,ENSG00000156222
chr15	84600337	84601361	15:84600337-84601361	ENSG00000275120,ENSG00000176371,ENSG00000256278,ENSG00000276278,ENSG00000176700,ENSG00000254779,ENSG00000277578
chr15	84630980	84631682	15:84630980-84631682	ENSG00000259429,ENSG00000259302,ENSG00000275120,ENSG00000176371,ENSG00000256278,ENSG00000276278,ENSG00000176700,ENSG00000254779,ENSG00000177082,ENSG00000277578
chr15	84633340	84634278	15:84633340-84634278	ENSG00000259429,ENSG00000259302,ENSG00000275120,ENSG00000176371,ENSG00000256278,ENSG00000276278,ENSG00000176700,ENSG00000254779,ENSG00000177082,ENSG00000277578
chr15	84653867	84654531	15:84653867-84654531	ENSG00000275120,ENSG00000176371,ENSG00000256278,ENSG00000276278,ENSG00000176700,ENSG00000254779,ENSG00000177082,ENSG00000277578,ENSG00000197696
chr15	84654744	84654977	15:84654744-84654977	ENSG00000177082,ENSG00000277578,ENSG00000197696
chr15	84658153	84658767	15:84658153-84658767	ENSG00000177082,ENSG00000277578,ENSG00000197696
chr15	84685356	84685608	15:84685356-84685608	ENSG00000278662,ENSG00000275695,ENSG00000259302,ENSG00000256278,ENSG00000276278,ENSG00000277578,ENSG00000197696,ENSG00000259654
chr15	84715989	84716845	15:84715989-84716845	ENSG00000280038,ENSG00000177082,ENSG00000197696,ENSG00000140612,ENSG00000285667,ENSG00000166716,ENSG00000259415
chr15	84747503	84747603	15:84747503-84747603	ENSG00000140612,ENSG00000285667,ENSG00000166716,ENSG00000259415
chr15	84747681	84749266	15:84747681-84749266	ENSG00000197696,ENSG00000140612,ENSG00000285667,ENSG00000166716,ENSG00000259415
chr15	84752818	84752962	15:84752818-84752962	ENSG00000259538,ENSG00000259774,ENSG00000285667,ENSG00000166716,ENSG00000259415
chr15	84817127	84817417	15:84817127-84817417	ENSG00000259302,ENSG00000136383,ENSG00000200991
chr15	84821466	84821687	15:84821466-84821687	ENSG00000259302,ENSG00000136383,ENSG00000200991,ENSG00000156222
chr15	84823040	84823285	15:84823040-84823285	ENSG00000259302,ENSG00000136383,ENSG00000200991
chr15	84824232	84824855	15:84824232-84824855	ENSG00000259302,ENSG00000136383,ENSG00000200991,ENSG00000156222
chr15	84826502	84826887	15:84826502-84826887	ENSG00000280038,ENSG00000136383,ENSG00000200991,ENSG00000156222,ENSG00000259295
chr15	84827986	84828114	15:84827986-84828114	ENSG00000200991
chr15	84828329	84828755	15:84828329-84828755	ENSG00000280038,ENSG00000136383,ENSG00000200991,ENSG00000156222,ENSG00000259295
chr15	84830204	84830328	15:84830204-84830328	ENSG00000200991,ENSG00000156222
chr15	84831137	84831305	15:84831137-84831305	ENSG00000200991,ENSG00000156222
chr15	84912029	84912774	15:84912029-84912774	ENSG00000259726,ENSG00000278422,ENSG00000230373,ENSG00000259244,ENSG00000256278,ENSG00000276278,ENSG00000200991,ENSG00000156222,ENSG00000286505,ENSG00000207037,ENSG00000212388,ENSG00000259270,ENSG00000259295
chr15	84913146	84913661	15:84913146-84913661	ENSG00000200991,ENSG00000156222,ENSG00000286505
chr15	84915007	84915622	15:84915007-84915622	ENSG00000200991,ENSG00000156222,ENSG00000286505,ENSG00000207037,ENSG00000212388,ENSG00000259295
chr15	84924885	84925110	15:84924885-84925110	ENSG00000200991,ENSG00000156222,ENSG00000286505,ENSG00000207037,ENSG00000212388
chr15	84928165	84928499	15:84928165-84928499	ENSG00000230373,ENSG00000200991,ENSG00000156222,ENSG00000207037,ENSG00000212388,ENSG00000271044
chr15	84948384	84948702	15:84948384-84948702	ENSG00000197627,ENSG00000259551,ENSG00000207037,ENSG00000212388,ENSG00000271044,ENSG00000259270
chr15	84955445	84955752	15:84955445-84955752	ENSG00000207037,ENSG00000212388,ENSG00000259270,ENSG00000229212,ENSG00000259295,ENSG00000188388
chr15	84980311	84982318	15:84980311-84982318	ENSG00000073417,ENSG00000229212
chr15	85000326	85000498	15:85000326-85000498	ENSG00000073417,ENSG00000259270,ENSG00000259295
chr15	85044394	85044498	15:85044394-85044498	ENSG00000073417,ENSG00000259270
chr15	85047291	85047460	15:85047291-85047460	ENSG00000197627,ENSG00000259551,ENSG00000259302,ENSG00000073417,ENSG00000259270,ENSG00000259295
chr15	85296663	85296909	15:85296663-85296909	ENSG00000259694,ENSG00000259511,ENSG00000197627,ENSG00000259551,ENSG00000259270,ENSG00000188388,ENSG00000259317,ENSG00000259630
chr15	85330024	85330174	15:85330024-85330174	ENSG00000259302,ENSG00000218052
chr15	85331036	85331659	15:85331036-85331659	ENSG00000259302,ENSG00000218052,ENSG00000259317,ENSG00000284160,ENSG00000259630
chr15	85333628	85333762	15:85333628-85333762	ENSG00000259302,ENSG00000218052
chr15	85344814	85345386	15:85344814-85345386	ENSG00000218052,ENSG00000259317
chr15	85358089	85358279	15:85358089-85358279	ENSG00000259317,ENSG00000284160
chr15	85380184	85381452	15:85380184-85381452	ENSG00000259317,ENSG00000170776,ENSG00000284160,ENSG00000251891,ENSG00000259630
chr15	85398051	85398183	15:85398051-85398183	ENSG00000284160,ENSG00000251891,ENSG00000259630
chr15	85402231	85402439	15:85402231-85402439	ENSG00000284160,ENSG00000251891,ENSG00000259630
chr15	85403890	85404019	15:85403890-85404019	ENSG00000284160,ENSG00000251891,ENSG00000259630
chr15	85413562	85413736	15:85413562-85413736	ENSG00000259538,ENSG00000259774,ENSG00000259295,ENSG00000277582,ENSG00000259317,ENSG00000284160,ENSG00000259630
chr15	85441931	85442187	15:85441931-85442187	ENSG00000259633,ENSG00000259270,ENSG00000259317,ENSG00000259630
chr15	85505210	85505310	15:85505210-85505310	-
chr15	85519508	85519730	15:85519508-85519730	ENSG00000259317
chr15	85527953	85528209	15:85527953-85528209	-
chr15	85543830	85544013	15:85543830-85544013	-
chr15	85545236	85545539	15:85545236-85545539	ENSG00000259295,ENSG00000170776
chr15	85545890	85546010	15:85545890-85546010	ENSG00000259295
chr15	85558953	85559194	15:85558953-85559194	ENSG00000259295
chr15	85563284	85563732	15:85563284-85563732	ENSG00000170776
chr15	85579948	85580858	15:85579948-85580858	ENSG00000259538,ENSG00000259774,ENSG00000170776,ENSG00000259375
chr15	85581057	85581197	15:85581057-85581197	ENSG00000259538,ENSG00000259774,ENSG00000259375
chr15	85581456	85581877	15:85581456-85581877	ENSG00000259538,ENSG00000259774,ENSG00000259375
chr15	85582120	85583094	15:85582120-85583094	ENSG00000259538,ENSG00000259774,ENSG00000170776,ENSG00000259375
chr15	85583536	85583735	15:85583536-85583735	ENSG00000259538,ENSG00000259774,ENSG00000259375
chr15	85584184	85584395	15:85584184-85584395	ENSG00000259538,ENSG00000259774,ENSG00000259375
chr15	85588237	85588342	15:85588237-85588342	ENSG00000259375
chr15	85592220	85592431	15:85592220-85592431	-
chr15	85608011	85608147	15:85608011-85608147	ENSG00000259694,ENSG00000259511
chr15	85616148	85616277	15:85616148-85616277	ENSG00000229212
chr15	85616589	85616952	15:85616589-85616952	ENSG00000229212,ENSG00000170776
chr15	85617280	85617782	15:85617280-85617782	ENSG00000229212
chr15	85617891	85618176	15:85617891-85618176	ENSG00000229212
chr15	85618955	85619566	15:85618955-85619566	ENSG00000229212,ENSG00000170776,ENSG00000259276
chr15	85620435	85620588	15:85620435-85620588	ENSG00000197627,ENSG00000259551,ENSG00000259276
chr15	85620739	85621033	15:85620739-85621033	ENSG00000197627,ENSG00000259551,ENSG00000170776,ENSG00000259276
chr15	85622377	85622586	15:85622377-85622586	ENSG00000197627,ENSG00000259551,ENSG00000259276
chr15	85624402	85624505	15:85624402-85624505	ENSG00000197627,ENSG00000259551,ENSG00000259276
chr15	85624549	85624810	15:85624549-85624810	ENSG00000197627,ENSG00000259551,ENSG00000170776,ENSG00000259276
chr15	85626032	85626182	15:85626032-85626182	ENSG00000259276
chr15	85631556	85631688	15:85631556-85631688	ENSG00000259276
chr15	85640089	85640257	15:85640089-85640257	ENSG00000229212,ENSG00000170776,ENSG00000202081
chr15	85642254	85643153	15:85642254-85643153	ENSG00000229212,ENSG00000259317,ENSG00000170776,ENSG00000259276,ENSG00000202081
chr15	85649376	85649676	15:85649376-85649676	ENSG00000170776,ENSG00000202081
chr15	85650306	85650437	15:85650306-85650437	ENSG00000202081
chr15	85667917	85668407	15:85667917-85668407	ENSG00000259302,ENSG00000259367,ENSG00000202081
chr15	85671267	85671402	15:85671267-85671402	ENSG00000197627,ENSG00000259551,ENSG00000259302,ENSG00000259367
chr15	85689852	85690010	15:85689852-85690010	ENSG00000170776
chr15	85704141	85704297	15:85704141-85704297	ENSG00000259694,ENSG00000259511,ENSG00000259453
chr15	85704766	85705012	15:85704766-85705012	ENSG00000259694,ENSG00000259511,ENSG00000259453
chr15	85706706	85708097	15:85706706-85708097	ENSG00000197627,ENSG00000259551,ENSG00000229212,ENSG00000170776,ENSG00000259453
chr15	85708637	85708900	15:85708637-85708900	ENSG00000259453
chr15	85722410	85722674	15:85722410-85722674	ENSG00000259302,ENSG00000170776,ENSG00000259544
chr15	85724412	85724541	15:85724412-85724541	ENSG00000259302,ENSG00000259544
chr15	85724731	85725459	15:85724731-85725459	ENSG00000229212,ENSG00000188388,ENSG00000259544,ENSG00000252931
chr15	85725637	85725772	15:85725637-85725772	ENSG00000259544
chr15	85727125	85727479	15:85727125-85727479	ENSG00000229212,ENSG00000259295,ENSG00000188388,ENSG00000259544,ENSG00000252931
chr15	85730164	85730610	15:85730164-85730610	ENSG00000259544,ENSG00000252931
chr15	85742368	85742468	15:85742368-85742468	ENSG00000272887,ENSG00000252931
chr15	85748921	85749057	15:85748921-85749057	ENSG00000259407,ENSG00000259762,ENSG00000252931
chr15	85749381	85751254	15:85749381-85751254	ENSG00000259407,ENSG00000259762,ENSG00000259416,ENSG00000183655,ENSG00000252931
chr15	85751293	85751545	15:85751293-85751545	ENSG00000259407,ENSG00000259762,ENSG00000259416
chr15	85751623	85751731	15:85751623-85751731	ENSG00000259407,ENSG00000259762,ENSG00000259416
chr15	85764784	85764927	15:85764784-85764927	ENSG00000259407,ENSG00000259762,ENSG00000259416,ENSG00000183655,ENSG00000221634,ENSG00000259195,ENSG00000252931
chr15	85771558	85772221	15:85771558-85772221	ENSG00000278785,ENSG00000183655,ENSG00000221634,ENSG00000259195,ENSG00000252931,ENSG00000259608
chr15	85794540	85795304	15:85794540-85795304	ENSG00000259317,ENSG00000183655,ENSG00000221634,ENSG00000259195,ENSG00000252931,ENSG00000259608
chr15	85831633	85831773	15:85831633-85831773	ENSG00000252931,ENSG00000264406,ENSG00000259608
chr15	85840585	85840859	15:85840585-85840859	ENSG00000188388,ENSG00000252931,ENSG00000264406,ENSG00000259608
chr15	86164299	86164625	15:86164299-86164625	ENSG00000259608,ENSG00000260477,ENSG00000273540,ENSG00000252964,ENSG00000261077,ENSG00000200206
chr15	86317466	86317637	15:86317466-86317637	ENSG00000259608,ENSG00000260477,ENSG00000273540,ENSG00000252964,ENSG00000261077,ENSG00000260125,ENSG00000259636,ENSG00000259620
chr15	86399047	86399670	15:86399047-86399670	ENSG00000280038,ENSG00000259608,ENSG00000260477,ENSG00000273540,ENSG00000252964,ENSG00000261077,ENSG00000259636,ENSG00000259620,ENSG00000259183
chr15	86592145	86592301	15:86592145-86592301	ENSG00000259608,ENSG00000260477,ENSG00000273540,ENSG00000259734,ENSG00000259636,ENSG00000259620
chr15	86592338	86592691	15:86592338-86592691	ENSG00000259608,ENSG00000260477,ENSG00000273540,ENSG00000261077,ENSG00000259734,ENSG00000259636,ENSG00000259620
chr15	86624699	86624955	15:86624699-86624955	ENSG00000259608,ENSG00000260477,ENSG00000273540,ENSG00000252964,ENSG00000261077,ENSG00000259734,ENSG00000259636,ENSG00000259620,ENSG00000259183
chr15	87477919	87478019	15:87477919-87478019	ENSG00000259636,ENSG00000259620,ENSG00000259560,ENSG00000207150,ENSG00000259527,ENSG00000259183
chr15	87547610	87547755	15:87547610-87547755	ENSG00000259636,ENSG00000259620,ENSG00000259527,ENSG00000287391,ENSG00000259183
chr15	87609477	87609827	15:87609477-87609827	ENSG00000259636,ENSG00000259620,ENSG00000259527,ENSG00000287391,ENSG00000259183
chr15	87610435	87610604	15:87610435-87610604	ENSG00000259636,ENSG00000259620,ENSG00000259527,ENSG00000287391,ENSG00000259183
chr15	87618951	87619834	15:87618951-87619834	ENSG00000259636,ENSG00000259620,ENSG00000259527,ENSG00000287391,ENSG00000259183
chr15	87710475	87710725	15:87710475-87710725	ENSG00000259608,ENSG00000259636,ENSG00000259620,ENSG00000259560,ENSG00000259527,ENSG00000287391,ENSG00000259183
chr15	87777076	87777325	15:87777076-87777325	ENSG00000259636,ENSG00000259620,ENSG00000259183
chr15	88238700	88239081	15:88238700-88239081	ENSG00000259636,ENSG00000259620,ENSG00000140538,ENSG00000259183,ENSG00000260305
chr15	88246846	88247061	15:88246846-88247061	ENSG00000259636,ENSG00000140538,ENSG00000259183,ENSG00000260305
chr15	88255679	88255874	15:88255679-88255874	ENSG00000140538,ENSG00000259183,ENSG00000260305
chr15	88467158	88467886	15:88467158-88467886	ENSG00000259494,ENSG00000181991,ENSG00000279945,ENSG00000259569,ENSG00000249487,ENSG00000221630,ENSG00000207703,ENSG00000283484
chr15	88546226	88546920	15:88546226-88546920	ENSG00000259494,ENSG00000173867,ENSG00000181991,ENSG00000279945,ENSG00000140543,ENSG00000259569,ENSG00000249487,ENSG00000221630,ENSG00000207703,ENSG00000283484,ENSG00000259676
chr15	88620993	88621767	15:88620993-88621767	ENSG00000279945,ENSG00000259569,ENSG00000249487,ENSG00000221630,ENSG00000207703,ENSG00000283484,ENSG00000181026,ENSG00000172183,ENSG00000259676,ENSG00000157766
chr15	88624476	88624644	15:88624476-88624644	ENSG00000279945,ENSG00000259569,ENSG00000249487,ENSG00000221630,ENSG00000207703,ENSG00000283484,ENSG00000181026,ENSG00000172183,ENSG00000259676,ENSG00000157766
chr15	88638332	88639343	15:88638332-88639343	ENSG00000279945,ENSG00000259569,ENSG00000249487,ENSG00000221630,ENSG00000207703,ENSG00000283484,ENSG00000181026,ENSG00000172183,ENSG00000259676,ENSG00000157766
chr15	88705456	88705559	15:88705456-88705559	ENSG00000259569,ENSG00000249487,ENSG00000259676,ENSG00000157766
chr15	88834500	88834610	15:88834500-88834610	ENSG00000279945,ENSG00000249487,ENSG00000259676,ENSG00000157766
chr15	88894375	88894532	15:88894375-88894532	ENSG00000157766,ENSG00000140511
chr15	88895564	88895681	15:88895564-88895681	ENSG00000157766,ENSG00000140511,ENSG00000140545
chr15	88897207	88897867	15:88897207-88897867	ENSG00000157766,ENSG00000140511,ENSG00000140545
chr15	88904792	88905244	15:88904792-88905244	ENSG00000140545
chr15	88910381	88910848	15:88910381-88910848	ENSG00000140545,ENSG00000259350,ENSG00000259489
chr15	88912424	88913626	15:88912424-88913626	ENSG00000157766,ENSG00000140511,ENSG00000140545,ENSG00000259350,ENSG00000259489,ENSG00000261549,ENSG00000260275,ENSG00000260123
chr15	88915982	88916301	15:88915982-88916301	ENSG00000140545,ENSG00000259350,ENSG00000259489,ENSG00000261549
chr15	88918879	88919069	15:88918879-88919069	ENSG00000140545,ENSG00000259350,ENSG00000259489
chr15	88932211	88933006	15:88932211-88933006	ENSG00000259676,ENSG00000157766,ENSG00000259350,ENSG00000259489,ENSG00000261549,ENSG00000260275,ENSG00000261478
chr15	88933055	88933370	15:88933055-88933370	ENSG00000259676,ENSG00000157766,ENSG00000259350,ENSG00000259489,ENSG00000261549,ENSG00000260275
chr15	88982331	88982833	15:88982331-88982833	ENSG00000259676,ENSG00000157766,ENSG00000259350,ENSG00000259489,ENSG00000261549,ENSG00000260275,ENSG00000260123
chr15	89004276	89004378	15:89004276-89004378	ENSG00000259350,ENSG00000259489,ENSG00000261549,ENSG00000260275,ENSG00000260123
chr15	89017515	89018099	15:89017515-89018099	ENSG00000259350,ENSG00000259489,ENSG00000261549,ENSG00000260275,ENSG00000260123
chr15	89018308	89018537	15:89018308-89018537	ENSG00000259350,ENSG00000259489,ENSG00000261549,ENSG00000260275,ENSG00000260123
chr15	89057630	89057742	15:89057630-89057742	ENSG00000260275,ENSG00000260123
chr15	89087708	89088951	15:89087708-89088951	ENSG00000260275,ENSG00000260123,ENSG00000261407,ENSG00000140526,ENSG00000239151,ENSG00000261478
chr15	89089051	89089204	15:89089051-89089204	ENSG00000261407,ENSG00000140526
chr15	89090755	89091050	15:89090755-89091050	ENSG00000261407,ENSG00000140526
chr15	89101846	89102260	15:89101846-89102260	ENSG00000260275,ENSG00000260123,ENSG00000261407,ENSG00000140526,ENSG00000239151
chr15	89112388	89112711	15:89112388-89112711	ENSG00000260123,ENSG00000140526,ENSG00000239151
chr15	89119650	89120065	15:89119650-89120065	ENSG00000260275,ENSG00000260123,ENSG00000140526,ENSG00000239151,ENSG00000259699
chr15	89135758	89135946	15:89135758-89135946	ENSG00000260275,ENSG00000260123,ENSG00000239151,ENSG00000259699
chr15	89139914	89140132	15:89139914-89140132	ENSG00000259699
chr15	89165080	89165212	15:89165080-89165212	ENSG00000260275,ENSG00000260123
chr15	89206974	89207088	15:89206974-89207088	ENSG00000259948,ENSG00000140522
chr15	89243401	89244168	15:89243401-89244168	ENSG00000140522,ENSG00000140525
chr15	89334191	89335677	15:89334191-89335677	ENSG00000140521,ENSG00000275101,ENSG00000261441,ENSG00000279708,ENSG00000287717,ENSG00000284329,ENSG00000140519,ENSG00000259218,ENSG00000261478,ENSG00000259713
chr15	89358713	89359108	15:89358713-89359108	ENSG00000261441,ENSG00000279708,ENSG00000287717,ENSG00000255571,ENSG00000284329,ENSG00000140519,ENSG00000259218,ENSG00000261478
chr15	89378923	89379043	15:89378923-89379043	ENSG00000287717,ENSG00000255571,ENSG00000284329
chr15	89430748	89430948	15:89430748-89430948	ENSG00000279708,ENSG00000287717,ENSG00000255571,ENSG00000284329,ENSG00000140519,ENSG00000259218,ENSG00000261478,ENSG00000259713
chr15	89575123	89575627	15:89575123-89575627	ENSG00000284329,ENSG00000140519,ENSG00000259218,ENSG00000261478,ENSG00000259713,ENSG00000140534,ENSG00000259615,ENSG00000206590
chr15	89647233	89647350	15:89647233-89647350	ENSG00000140519,ENSG00000259218,ENSG00000261478,ENSG00000259713,ENSG00000166813,ENSG00000259561,ENSG00000206590
chr15	89654931	89655047	15:89654931-89655047	ENSG00000259713,ENSG00000166813,ENSG00000259561,ENSG00000206590
chr15	89655302	89655643	15:89655302-89655643	ENSG00000261478,ENSG00000166813,ENSG00000259561,ENSG00000206590
chr15	89662965	89663460	15:89662965-89663460	ENSG00000140519,ENSG00000259218,ENSG00000261478,ENSG00000259713,ENSG00000166813,ENSG00000166819,ENSG00000140527,ENSG00000259561,ENSG00000206590
chr15	89665507	89666029	15:89665507-89666029	ENSG00000140519,ENSG00000259218,ENSG00000259713,ENSG00000166813,ENSG00000166819,ENSG00000166821,ENSG00000140527,ENSG00000259561,ENSG00000206590
chr15	89680579	89680838	15:89680579-89680838	ENSG00000166819,ENSG00000166821,ENSG00000241362,ENSG00000140527,ENSG00000259561,ENSG00000206590
chr15	89690618	89690859	15:89690618-89690859	ENSG00000166821,ENSG00000241362,ENSG00000140527,ENSG00000259561,ENSG00000206590
chr15	89750670	89751180	15:89750670-89751180	ENSG00000259561,ENSG00000206590,ENSG00000166823,ENSG00000259441,ENSG00000188095,ENSG00000166825,ENSG00000264966,ENSG00000259677,ENSG00000264796,ENSG00000259273,ENSG00000280377
chr15	89760868	89760988	15:89760868-89760988	ENSG00000166823,ENSG00000259441,ENSG00000188095,ENSG00000166825,ENSG00000264966,ENSG00000259677,ENSG00000264796
chr15	89768295	89768483	15:89768295-89768483	ENSG00000188095,ENSG00000166825,ENSG00000264966,ENSG00000259677
chr15	89776302	89776862	15:89776302-89776862	ENSG00000206590,ENSG00000188095,ENSG00000166825,ENSG00000264966,ENSG00000259677,ENSG00000259273,ENSG00000280377
chr15	89828387	89828545	15:89828387-89828545	ENSG00000166825,ENSG00000264966
chr15	89828664	89828808	15:89828664-89828808	ENSG00000166825,ENSG00000264966
chr15	89875102	89875226	15:89875102-89875226	ENSG00000188095,ENSG00000166825,ENSG00000157823,ENSG00000264966,ENSG00000259677,ENSG00000264796,ENSG00000212420,ENSG00000259273,ENSG00000280377
chr15	89893660	89894454	15:89893660-89894454	ENSG00000157823,ENSG00000250021,ENSG00000264966,ENSG00000259677,ENSG00000264796,ENSG00000212420,ENSG00000242498,ENSG00000252645,ENSG00000259273,ENSG00000280377,ENSG00000259291
chr15	89912764	89913062	15:89912764-89913062	ENSG00000250021,ENSG00000242498,ENSG00000252645,ENSG00000259273,ENSG00000280377
chr15	89999855	89999986	15:89999855-89999986	ENSG00000259273,ENSG00000280377,ENSG00000140548,ENSG00000273691
chr15	90000265	90000367	15:90000265-90000367	ENSG00000259273,ENSG00000280377,ENSG00000140548,ENSG00000265871,ENSG00000273691
chr15	90000464	90000697	15:90000464-90000697	ENSG00000259273,ENSG00000280377,ENSG00000140548,ENSG00000265871,ENSG00000273691
chr15	90001278	90001624	15:90001278-90001624	ENSG00000259273,ENSG00000280377,ENSG00000140548,ENSG00000265871,ENSG00000273691
chr15	90001725	90001859	15:90001725-90001859	ENSG00000259273,ENSG00000280377,ENSG00000140548,ENSG00000265871,ENSG00000273691
chr15	90001911	90002304	15:90001911-90002304	ENSG00000259273,ENSG00000280377,ENSG00000140548,ENSG00000265871,ENSG00000273691
chr15	90002407	90002605	15:90002407-90002605	ENSG00000259273,ENSG00000280377,ENSG00000140548,ENSG00000265871,ENSG00000273691
chr15	90071368	90071485	15:90071368-90071485	ENSG00000252645,ENSG00000259273,ENSG00000280377,ENSG00000140548,ENSG00000273691,ENSG00000259291,ENSG00000276376
chr15	90098148	90098383	15:90098148-90098383	ENSG00000259291,ENSG00000276376,ENSG00000182054,ENSG00000259685
chr15	90102046	90102966	15:90102046-90102966	ENSG00000259273,ENSG00000280377,ENSG00000259291,ENSG00000276376,ENSG00000182054,ENSG00000259685
chr15	90157971	90158398	15:90157971-90158398	ENSG00000185033,ENSG00000240470,ENSG00000225193,ENSG00000185043,ENSG00000183208,ENSG00000284626,ENSG00000228998,ENSG00000270322,ENSG00000275345,ENSG00000271396,ENSG00000214433,ENSG00000275803
chr15	90184028	90185243	15:90184028-90185243	ENSG00000185033,ENSG00000240470,ENSG00000225193
chr15	90201244	90201408	15:90201244-90201408	ENSG00000185033,ENSG00000240470,ENSG00000225193
chr15	90221331	90221505	15:90221331-90221505	ENSG00000185033,ENSG00000240470,ENSG00000225193,ENSG00000185043,ENSG00000183208,ENSG00000284626,ENSG00000271396
chr15	90233276	90234636	15:90233276-90234636	ENSG00000185033,ENSG00000240470,ENSG00000225193,ENSG00000185043,ENSG00000183208,ENSG00000284626,ENSG00000213471,ENSG00000261147,ENSG00000182768,ENSG00000275674,ENSG00000228998,ENSG00000270322,ENSG00000275345,ENSG00000271396,ENSG00000214433,ENSG00000275803
chr15	90249337	90249701	15:90249337-90249701	ENSG00000240470,ENSG00000185043,ENSG00000183208,ENSG00000284626,ENSG00000213471,ENSG00000261147,ENSG00000182768,ENSG00000275674,ENSG00000228998,ENSG00000270322,ENSG00000275345,ENSG00000271396,ENSG00000214433,ENSG00000275803
chr15	90265242	90266400	15:90265242-90266400	ENSG00000240470,ENSG00000185043,ENSG00000183208,ENSG00000284626,ENSG00000213471,ENSG00000261147,ENSG00000182768,ENSG00000275674,ENSG00000228998,ENSG00000270322,ENSG00000275345,ENSG00000271396,ENSG00000214433,ENSG00000275803
chr15	90315342	90315986	15:90315342-90315986	ENSG00000228998,ENSG00000270322,ENSG00000275345,ENSG00000271396,ENSG00000214433,ENSG00000275803,ENSG00000259314,ENSG00000259746,ENSG00000285560
chr15	90320076	90320344	15:90320076-90320344	ENSG00000228998,ENSG00000270322,ENSG00000275345,ENSG00000271396,ENSG00000214433,ENSG00000275803,ENSG00000140575,ENSG00000259314,ENSG00000259746,ENSG00000285560
chr15	90344200	90344378	15:90344200-90344378	ENSG00000214433,ENSG00000275803,ENSG00000279980,ENSG00000238244,ENSG00000196391
chr15	90352010	90352420	15:90352010-90352420	ENSG00000214433,ENSG00000275803,ENSG00000279980,ENSG00000238244,ENSG00000196391
chr15	90362137	90362387	15:90362137-90362387	ENSG00000214433,ENSG00000275803,ENSG00000196391,ENSG00000140575
chr15	90362935	90363130	15:90362935-90363130	ENSG00000214433,ENSG00000275803,ENSG00000196391,ENSG00000140575
chr15	90367726	90367847	15:90367726-90367847	-
chr15	90387574	90388893	15:90387574-90388893	ENSG00000271396,ENSG00000214433,ENSG00000275803,ENSG00000196391,ENSG00000259262,ENSG00000140575,ENSG00000259177,ENSG00000259314
chr15	90400823	90401210	15:90400823-90401210	ENSG00000259262,ENSG00000140575,ENSG00000259177
chr15	90402297	90402606	15:90402297-90402606	ENSG00000259262,ENSG00000140575,ENSG00000259177
chr15	90463461	90463624	15:90463461-90463624	ENSG00000140575
chr15	90529448	90530714	15:90529448-90530714	ENSG00000140577,ENSG00000259212,ENSG00000259314,ENSG00000259746,ENSG00000285560
chr15	90530887	90530991	15:90530887-90530991	ENSG00000140577,ENSG00000259212,ENSG00000259314,ENSG00000259746,ENSG00000285560
chr15	90552199	90552545	15:90552199-90552545	ENSG00000140577,ENSG00000259212,ENSG00000259314,ENSG00000259746,ENSG00000285560
chr15	90553225	90553734	15:90553225-90553734	ENSG00000140577,ENSG00000259212,ENSG00000259314,ENSG00000259746,ENSG00000285560
chr15	90557401	90558467	15:90557401-90558467	ENSG00000140577,ENSG00000259212,ENSG00000259314,ENSG00000259746,ENSG00000285560
chr15	90560161	90560790	15:90560161-90560790	ENSG00000140577,ENSG00000259212,ENSG00000259314,ENSG00000200677,ENSG00000259746,ENSG00000285560
chr15	90561518	90562174	15:90561518-90562174	ENSG00000140577,ENSG00000259212,ENSG00000259314,ENSG00000259746,ENSG00000285560
chr15	90648650	90648803	15:90648650-90648803	ENSG00000182511,ENSG00000278370,ENSG00000259746,ENSG00000285560
chr15	90660300	90661174	15:90660300-90661174	ENSG00000259704,ENSG00000287061,ENSG00000200677,ENSG00000245479,ENSG00000278370,ENSG00000259746,ENSG00000285560
chr15	90665038	90665350	15:90665038-90665350	ENSG00000259704,ENSG00000287061,ENSG00000200677,ENSG00000245479,ENSG00000278370,ENSG00000259746,ENSG00000285560
chr15	90665433	90665950	15:90665433-90665950	ENSG00000259704,ENSG00000287061,ENSG00000200677,ENSG00000245479,ENSG00000278370,ENSG00000259746,ENSG00000285560
chr15	90680410	90680944	15:90680410-90680944	ENSG00000259314,ENSG00000259704,ENSG00000287061,ENSG00000200677,ENSG00000278370,ENSG00000259746,ENSG00000285560
chr15	90716943	90717572	15:90716943-90717572	ENSG00000259314,ENSG00000182511,ENSG00000140564,ENSG00000241869,ENSG00000259704,ENSG00000287061,ENSG00000200677,ENSG00000197299,ENSG00000278370,ENSG00000259746,ENSG00000285560,ENSG00000259736
chr15	90869641	90870026	15:90869641-90870026	ENSG00000182511,ENSG00000140564,ENSG00000241869,ENSG00000259704,ENSG00000287061,ENSG00000200677
chr15	90871012	90872176	15:90871012-90872176	ENSG00000182511,ENSG00000140564,ENSG00000241869,ENSG00000259704,ENSG00000287061,ENSG00000200677
chr15	90884004	90884900	15:90884004-90884900	ENSG00000182511,ENSG00000140564,ENSG00000241869,ENSG00000259704,ENSG00000287061,ENSG00000200677
chr15	90886033	90886252	15:90886033-90886252	ENSG00000182511,ENSG00000140564,ENSG00000241869,ENSG00000259704,ENSG00000287061,ENSG00000200677,ENSG00000278370
chr15	90902283	90903495	15:90902283-90903495	ENSG00000140553,ENSG00000184508,ENSG00000259661,ENSG00000196547,ENSG00000259704,ENSG00000287061
chr15	90907883	90908299	15:90907883-90908299	ENSG00000259661,ENSG00000196547
chr15	90929942	90930444	15:90929942-90930444	ENSG00000140553,ENSG00000184508,ENSG00000259661,ENSG00000196547
chr15	90931723	90931945	15:90931723-90931945	ENSG00000140553,ENSG00000184508,ENSG00000259661
chr15	90932385	90932836	15:90932385-90932836	ENSG00000140553,ENSG00000184508,ENSG00000259661,ENSG00000196547
chr15	90934294	90934591	15:90934294-90934591	ENSG00000140553,ENSG00000184508,ENSG00000259661,ENSG00000196547
chr15	90934849	90935798	15:90934849-90935798	ENSG00000258725,ENSG00000166965,ENSG00000140553,ENSG00000184508,ENSG00000259661
chr15	90954544	90955489	15:90954544-90955489	ENSG00000258665,ENSG00000275929,ENSG00000278514,ENSG00000214432,ENSG00000184056,ENSG00000200142,ENSG00000258725,ENSG00000284946,ENSG00000198901,ENSG00000166965,ENSG00000258384,ENSG00000140553
chr15	90956639	90956944	15:90956639-90956944	ENSG00000258665,ENSG00000275929,ENSG00000200142,ENSG00000258725,ENSG00000166965,ENSG00000258384
chr15	90957069	90957178	15:90957069-90957178	ENSG00000258665,ENSG00000275929,ENSG00000200142,ENSG00000258725,ENSG00000166965,ENSG00000258384
chr15	90994077	90995012	15:90994077-90995012	ENSG00000285661,ENSG00000258665,ENSG00000275929,ENSG00000258542,ENSG00000278514,ENSG00000214432,ENSG00000184056,ENSG00000200142,ENSG00000258725,ENSG00000284946,ENSG00000198901,ENSG00000166965,ENSG00000258384
chr15	91022398	91022746	15:91022398-91022746	ENSG00000258665,ENSG00000275929,ENSG00000258542,ENSG00000278514,ENSG00000214432,ENSG00000184056,ENSG00000200142,ENSG00000258725,ENSG00000284946
chr15	91049934	91050073	15:91049934-91050073	ENSG00000285661,ENSG00000258665,ENSG00000275929
chr15	91263959	91264601	15:91263959-91264601	ENSG00000185518,ENSG00000285661,ENSG00000258665,ENSG00000275929
chr15	91515478	91515698	15:91515478-91515698	ENSG00000258925,ENSG00000258726,ENSG00000258761,ENSG00000259057,ENSG00000258765,ENSG00000258954,ENSG00000258551,ENSG00000285883
chr15	91536927	91537304	15:91536927-91537304	ENSG00000259057,ENSG00000258765,ENSG00000258954,ENSG00000258551
chr15	91561356	91561636	15:91561356-91561636	ENSG00000260661,ENSG00000259057,ENSG00000258765,ENSG00000258551
chr15	91561697	91562095	15:91561697-91562095	ENSG00000258925,ENSG00000260661,ENSG00000259057,ENSG00000258540,ENSG00000258765,ENSG00000258551,ENSG00000285883,ENSG00000285661
chr15	91562832	91562961	15:91562832-91562961	ENSG00000258765,ENSG00000258551
chr15	91694100	91695199	15:91694100-91695199	ENSG00000258739,ENSG00000239197,ENSG00000140557,ENSG00000258925,ENSG00000258726,ENSG00000258761,ENSG00000260661,ENSG00000259057,ENSG00000258540,ENSG00000258765,ENSG00000258551,ENSG00000285883,ENSG00000285661
chr15	91706553	91706690	15:91706553-91706690	ENSG00000259057,ENSG00000258540,ENSG00000258765,ENSG00000258551,ENSG00000285883
chr15	91852648	91854379	15:91852648-91854379	ENSG00000176463,ENSG00000259057,ENSG00000285883
chr15	91867037	91867342	15:91867037-91867342	ENSG00000176463
chr15	91867619	91868014	15:91867619-91868014	ENSG00000176463,ENSG00000259057
chr15	91929594	91929793	15:91929594-91929793	ENSG00000259057
chr15	91942816	91943372	15:91942816-91943372	ENSG00000176463,ENSG00000259057,ENSG00000258551,ENSG00000285883
chr15	91956163	91956383	15:91956163-91956383	-
chr15	91970123	91970629	15:91970123-91970629	ENSG00000239197,ENSG00000140557,ENSG00000258925,ENSG00000258726,ENSG00000258761,ENSG00000260661,ENSG00000259057,ENSG00000258551,ENSG00000285661
chr15	91984119	91984267	15:91984119-91984267	-
chr15	92028787	92028901	15:92028787-92028901	-
chr15	92029155	92029344	15:92029155-92029344	ENSG00000259057
chr15	92029979	92030079	15:92029979-92030079	-
chr15	92069687	92069922	15:92069687-92069922	ENSG00000258739,ENSG00000258925,ENSG00000258761,ENSG00000259057,ENSG00000285883,ENSG00000285661
chr15	92069953	92070087	15:92069953-92070087	ENSG00000285883
chr15	92077450	92077603	15:92077450-92077603	ENSG00000239197,ENSG00000258925,ENSG00000258726,ENSG00000258761,ENSG00000176463,ENSG00000259057,ENSG00000258551,ENSG00000285883,ENSG00000285661
chr15	92082385	92082495	15:92082385-92082495	ENSG00000258925,ENSG00000258761,ENSG00000259057,ENSG00000285883
chr15	92099008	92099108	15:92099008-92099108	ENSG00000258739,ENSG00000239197,ENSG00000140557,ENSG00000258925,ENSG00000258726,ENSG00000258761,ENSG00000260661,ENSG00000176463
chr15	92112356	92112466	15:92112356-92112466	ENSG00000258739,ENSG00000140557,ENSG00000258925,ENSG00000258726,ENSG00000258761,ENSG00000260661
chr15	92117432	92117540	15:92117432-92117540	ENSG00000140557,ENSG00000258925,ENSG00000258726,ENSG00000258761,ENSG00000260661,ENSG00000176463
chr15	92521621	92521942	15:92521621-92521942	ENSG00000240484,ENSG00000258741,ENSG00000253954,ENSG00000272298,ENSG00000275965,ENSG00000271763,ENSG00000260337,ENSG00000258676,ENSG00000258647,ENSG00000183643,ENSG00000259170,ENSG00000258739,ENSG00000239197,ENSG00000140557,ENSG00000258925,ENSG00000258726,ENSG00000260661
chr15	92584187	92584355	15:92584187-92584355	ENSG00000271763,ENSG00000260337,ENSG00000258676,ENSG00000258647,ENSG00000183643,ENSG00000259170,ENSG00000258739
chr15	92617487	92617972	15:92617487-92617972	ENSG00000258562,ENSG00000258741,ENSG00000272298,ENSG00000275965,ENSG00000259064,ENSG00000271763,ENSG00000260337,ENSG00000258676,ENSG00000258647,ENSG00000183643,ENSG00000259170,ENSG00000258739,ENSG00000239197,ENSG00000140557,ENSG00000258726,ENSG00000260661
chr15	92624743	92625014	15:92624743-92625014	ENSG00000258741,ENSG00000275965,ENSG00000259064,ENSG00000271763,ENSG00000260337,ENSG00000258647,ENSG00000183643,ENSG00000259170,ENSG00000239197
chr15	92655565	92655867	15:92655565-92655867	ENSG00000275965,ENSG00000185442
chr15	92665159	92665470	15:92665159-92665470	ENSG00000258741,ENSG00000275965,ENSG00000185442,ENSG00000271763,ENSG00000260337,ENSG00000183643,ENSG00000259170,ENSG00000258739
chr15	92666775	92667441	15:92666775-92667441	ENSG00000258562,ENSG00000258741,ENSG00000272298,ENSG00000275965,ENSG00000185442,ENSG00000271763,ENSG00000260337,ENSG00000258647,ENSG00000183643,ENSG00000259170,ENSG00000258739,ENSG00000239197,ENSG00000140557,ENSG00000258925,ENSG00000260661
chr15	92667551	92667725	15:92667551-92667725	ENSG00000275965,ENSG00000185442,ENSG00000260337,ENSG00000183643,ENSG00000259170
chr15	92681173	92681766	15:92681173-92681766	ENSG00000258562,ENSG00000240484,ENSG00000258741,ENSG00000253954,ENSG00000272298,ENSG00000275965,ENSG00000271763,ENSG00000260337,ENSG00000258647,ENSG00000183643,ENSG00000259170,ENSG00000258739,ENSG00000239197,ENSG00000140557,ENSG00000258925,ENSG00000258726,ENSG00000258761,ENSG00000260661
chr15	92682703	92683147	15:92682703-92683147	ENSG00000258562,ENSG00000240484,ENSG00000258741,ENSG00000272298,ENSG00000275965,ENSG00000271763,ENSG00000260337,ENSG00000258647,ENSG00000183643,ENSG00000259170,ENSG00000258739,ENSG00000239197,ENSG00000140557,ENSG00000258925,ENSG00000258726,ENSG00000260661
chr15	92714550	92715036	15:92714550-92715036	ENSG00000258562,ENSG00000240484,ENSG00000258741,ENSG00000253954,ENSG00000272298,ENSG00000271763,ENSG00000183643,ENSG00000259170,ENSG00000258739,ENSG00000239197,ENSG00000140557,ENSG00000258925,ENSG00000258726,ENSG00000260661
chr15	92801466	92802363	15:92801466-92802363	ENSG00000274215,ENSG00000258922,ENSG00000258527,ENSG00000260361,ENSG00000258562,ENSG00000185442
chr15	92803679	92804680	15:92803679-92804680	ENSG00000173575,ENSG00000274215,ENSG00000258922,ENSG00000258527,ENSG00000260361,ENSG00000258562,ENSG00000258741,ENSG00000185442
chr15	92808511	92810190	15:92808511-92810190	ENSG00000284324,ENSG00000173575,ENSG00000279765,ENSG00000272888,ENSG00000274215,ENSG00000258922,ENSG00000258527,ENSG00000260361,ENSG00000258562,ENSG00000185442
chr15	92810628	92810930	15:92810628-92810930	ENSG00000272888,ENSG00000274215,ENSG00000258922,ENSG00000185442
chr15	92820275	92820739	15:92820275-92820739	ENSG00000279765,ENSG00000272888
chr15	92831512	92832303	15:92831512-92832303	ENSG00000284324,ENSG00000173575,ENSG00000279765,ENSG00000272888,ENSG00000274215,ENSG00000258922,ENSG00000260361,ENSG00000258562,ENSG00000185442
chr15	92832471	92833324	15:92832471-92833324	ENSG00000279765,ENSG00000272888,ENSG00000260361
chr15	92881298	92881532	15:92881298-92881532	ENSG00000279765,ENSG00000272888
chr15	92881918	92883512	15:92881918-92883512	ENSG00000284324,ENSG00000173575,ENSG00000279765,ENSG00000272888,ENSG00000274215,ENSG00000258922,ENSG00000260361
chr15	92900161	92900653	15:92900161-92900653	ENSG00000284324,ENSG00000173575,ENSG00000279765,ENSG00000272888
chr15	92903979	92904942	15:92903979-92904942	ENSG00000284324,ENSG00000173575,ENSG00000279765,ENSG00000272888,ENSG00000274215,ENSG00000258922,ENSG00000260361,ENSG00000185442
chr15	92907873	92908201	15:92907873-92908201	ENSG00000284324,ENSG00000173575
chr15	92917959	92918176	15:92917959-92918176	ENSG00000284324,ENSG00000173575,ENSG00000274215,ENSG00000258922,ENSG00000258527,ENSG00000260361
chr15	93028083	93029697	15:93028083-93029697	ENSG00000260361,ENSG00000258562,ENSG00000258741
chr15	93029741	93030210	15:93029741-93030210	ENSG00000260361
chr15	93030376	93031081	15:93030376-93031081	ENSG00000258971,ENSG00000258888,ENSG00000260361,ENSG00000258562
chr15	93037246	93038041	15:93037246-93038041	ENSG00000258971,ENSG00000258888,ENSG00000285663,ENSG00000260361,ENSG00000258562
chr15	93066881	93067017	15:93066881-93067017	ENSG00000258611,ENSG00000182175
chr15	93067794	93067983	15:93067794-93067983	ENSG00000258611,ENSG00000182175
chr15	93071526	93071800	15:93071526-93071800	ENSG00000258611,ENSG00000182175
chr15	93072116	93072286	15:93072116-93072286	ENSG00000258611,ENSG00000182175
chr15	93072376	93074003	15:93072376-93074003	ENSG00000258971,ENSG00000258611,ENSG00000182175
chr15	93087875	93089643	15:93087875-93089643	ENSG00000258971,ENSG00000258888,ENSG00000285663,ENSG00000182175
chr15	93089867	93090259	15:93089867-93090259	ENSG00000258971,ENSG00000258888,ENSG00000285663,ENSG00000182175
chr15	93122363	93122756	15:93122363-93122756	ENSG00000258971,ENSG00000258888,ENSG00000285663
chr15	93126618	93127043	15:93126618-93127043	ENSG00000258971,ENSG00000258888,ENSG00000285663
chr15	93152944	93153293	15:93152944-93153293	ENSG00000258971,ENSG00000258888,ENSG00000285663
chr15	93417871	93417997	15:93417871-93417997	ENSG00000258787,ENSG00000258909,ENSG00000258971,ENSG00000258888
chr15	93452671	93452827	15:93452671-93452827	ENSG00000258787,ENSG00000257060
chr15	93467304	93467695	15:93467304-93467695	ENSG00000258787,ENSG00000258971,ENSG00000258888,ENSG00000257060,ENSG00000285663
chr15	93477753	93477963	15:93477753-93477963	ENSG00000258787,ENSG00000258971,ENSG00000258888
chr15	93479565	93480154	15:93479565-93480154	ENSG00000258787,ENSG00000258971,ENSG00000258888,ENSG00000257060
chr15	93485429	93486681	15:93485429-93486681	ENSG00000258787,ENSG00000258971,ENSG00000258888,ENSG00000257060,ENSG00000285663
chr15	93515369	93516123	15:93515369-93516123	ENSG00000258787,ENSG00000258971,ENSG00000258888,ENSG00000285663
chr15	93562895	93563066	15:93562895-93563066	-
chr15	93587032	93587476	15:93587032-93587476	ENSG00000258631,ENSG00000258888
chr15	93614296	93615067	15:93614296-93615067	ENSG00000258971
chr15	93664673	93664815	15:93664673-93664815	-
chr15	93804248	93804364	15:93804248-93804364	ENSG00000259123
chr15	93826574	93827278	15:93826574-93827278	ENSG00000259123,ENSG00000258476,ENSG00000258627,ENSG00000258754
chr15	93829488	93829910	15:93829488-93829910	ENSG00000258785,ENSG00000259123,ENSG00000258476,ENSG00000258627,ENSG00000258754
chr15	93861543	93861755	15:93861543-93861755	ENSG00000259123,ENSG00000258476
chr15	93865659	93865914	15:93865659-93865914	ENSG00000258785,ENSG00000258831,ENSG00000259123,ENSG00000258476
chr15	93867124	93867321	15:93867124-93867321	ENSG00000258785,ENSG00000259123,ENSG00000258476
chr15	93880488	93880641	15:93880488-93880641	ENSG00000258785,ENSG00000258831,ENSG00000259123
chr15	93929545	93930087	15:93929545-93930087	ENSG00000259724,ENSG00000258785,ENSG00000259123,ENSG00000258754
chr15	93941736	93942010	15:93941736-93942010	ENSG00000259724,ENSG00000258785
chr15	93942551	93942717	15:93942551-93942717	ENSG00000258785
chr15	93973369	93973571	15:93973369-93973571	ENSG00000258785,ENSG00000259123
chr15	93980297	93980499	15:93980297-93980499	-
chr15	93980551	93980915	15:93980551-93980915	ENSG00000258785
chr15	93982213	93982747	15:93982213-93982747	ENSG00000259724,ENSG00000258785,ENSG00000259123
chr15	94000801	94001031	15:94000801-94001031	-
chr15	94004534	94005169	15:94004534-94005169	ENSG00000259724,ENSG00000258888
chr15	94026519	94026713	15:94026519-94026713	ENSG00000258895
chr15	94075257	94076091	15:94075257-94076091	ENSG00000258632,ENSG00000258570,ENSG00000259724,ENSG00000258754,ENSG00000258971
chr15	94080429	94080932	15:94080429-94080932	ENSG00000259724,ENSG00000258754
chr15	94119241	94119823	15:94119241-94119823	ENSG00000259724
chr15	94119928	94120247	15:94119928-94120247	ENSG00000287328,ENSG00000258632,ENSG00000258570,ENSG00000259724,ENSG00000258562
chr15	94125307	94125423	15:94125307-94125423	ENSG00000287328,ENSG00000258632,ENSG00000258570,ENSG00000259724
chr15	94231340	94231591	15:94231340-94231591	ENSG00000287328,ENSG00000258632,ENSG00000140563,ENSG00000258570
chr15	94324274	94324467	15:94324274-94324467	ENSG00000287328,ENSG00000258632,ENSG00000140563,ENSG00000258570
chr15	94582531	94582636	15:94582531-94582636	ENSG00000258433,ENSG00000286917,ENSG00000285866,ENSG00000287950
chr15	94587182	94587381	15:94587182-94587381	ENSG00000258433,ENSG00000259331,ENSG00000285866,ENSG00000287950
chr15	94607175	94607512	15:94607175-94607512	ENSG00000259331,ENSG00000287950
chr15	94749854	94750155	15:94749854-94750155	ENSG00000259485,ENSG00000223120,ENSG00000185594,ENSG00000259282,ENSG00000214424,ENSG00000273923,ENSG00000258433,ENSG00000270017,ENSG00000286917,ENSG00000287950
chr15	94844907	94845046	15:94844907-94845046	ENSG00000258433,ENSG00000270017,ENSG00000277654,ENSG00000286917
chr15	94845081	94845284	15:94845081-94845284	ENSG00000258433,ENSG00000270017,ENSG00000277654,ENSG00000286917
chr15	95129735	95129847	15:95129735-95129847	ENSG00000273923,ENSG00000258773,ENSG00000258433
chr15	95163095	95163206	15:95163095-95163206	ENSG00000273923,ENSG00000258773,ENSG00000258433,ENSG00000277654
chr15	95259555	95259728	15:95259555-95259728	ENSG00000259485,ENSG00000222076,ENSG00000275016,ENSG00000285700,ENSG00000280304,ENSG00000273923,ENSG00000258433
chr15	95266387	95266700	15:95266387-95266700	ENSG00000259485,ENSG00000251729,ENSG00000223120,ENSG00000222076,ENSG00000275016,ENSG00000285700,ENSG00000280304,ENSG00000273923,ENSG00000258433
chr15	95266833	95267012	15:95266833-95267012	ENSG00000259485,ENSG00000285700,ENSG00000280304,ENSG00000273923
chr15	95304326	95304891	15:95304326-95304891	ENSG00000223120,ENSG00000275016,ENSG00000259134,ENSG00000285700,ENSG00000280304,ENSG00000273923,ENSG00000248441,ENSG00000258433
chr15	95325791	95326220	15:95325791-95326220	ENSG00000259134,ENSG00000248441
chr15	95326717	95327071	15:95326717-95327071	ENSG00000259134,ENSG00000248441
chr15	95495120	95495230	15:95495120-95495230	ENSG00000275016,ENSG00000258489,ENSG00000259134
chr15	95557673	95557781	15:95557673-95557781	ENSG00000223120,ENSG00000222076,ENSG00000275016,ENSG00000273923
chr15	95560000	95560117	15:95560000-95560117	ENSG00000259664,ENSG00000242863,ENSG00000279091,ENSG00000185594,ENSG00000259282,ENSG00000222076,ENSG00000275016,ENSG00000273923
chr15	95604881	95604988	15:95604881-95604988	ENSG00000222076,ENSG00000275016
chr15	95684916	95685048	15:95684916-95685048	ENSG00000222076,ENSG00000275016
chr15	95840059	95840370	15:95840059-95840370	ENSG00000259485,ENSG00000259403,ENSG00000287321,ENSG00000223120,ENSG00000185594,ENSG00000259282,ENSG00000214424,ENSG00000259340,ENSG00000274079,ENSG00000222617,ENSG00000280291,ENSG00000259763,ENSG00000278146,ENSG00000280048,ENSG00000275443,ENSG00000222076,ENSG00000275016,ENSG00000273923,ENSG00000258433
chr15	95937231	95937479	15:95937231-95937479	ENSG00000259403,ENSG00000223120,ENSG00000185594,ENSG00000259282,ENSG00000214424,ENSG00000259340,ENSG00000274079,ENSG00000280291,ENSG00000259763,ENSG00000278146,ENSG00000277135,ENSG00000280048,ENSG00000275443,ENSG00000222076,ENSG00000275016,ENSG00000273923
chr15	95972207	95972550	15:95972207-95972550	ENSG00000259403,ENSG00000287267,ENSG00000223120,ENSG00000185594,ENSG00000259282,ENSG00000214424,ENSG00000259340,ENSG00000274079,ENSG00000280291,ENSG00000259763,ENSG00000278146,ENSG00000277135,ENSG00000280048,ENSG00000273771,ENSG00000275443,ENSG00000222076,ENSG00000275016
chr15	96053824	96054003	15:96053824-96054003	ENSG00000259664,ENSG00000214424,ENSG00000280291,ENSG00000259763,ENSG00000278146,ENSG00000277135,ENSG00000280048,ENSG00000273771,ENSG00000259702,ENSG00000275443,ENSG00000222076
chr15	96064299	96064740	15:96064299-96064740	ENSG00000259403,ENSG00000223120,ENSG00000185594,ENSG00000259282,ENSG00000280291,ENSG00000259763,ENSG00000278146,ENSG00000277135,ENSG00000280048,ENSG00000273771,ENSG00000259702,ENSG00000275443,ENSG00000222076
chr15	96066238	96066353	15:96066238-96066353	ENSG00000280291,ENSG00000259763,ENSG00000278146,ENSG00000277135,ENSG00000280048,ENSG00000273771,ENSG00000259702,ENSG00000275443
chr15	96158940	96159325	15:96158940-96159325	ENSG00000223120,ENSG00000280291,ENSG00000259763,ENSG00000278146,ENSG00000259359,ENSG00000277135,ENSG00000280048,ENSG00000273771,ENSG00000275443
chr15	96181705	96182373	15:96181705-96182373	ENSG00000259403,ENSG00000223120,ENSG00000185594,ENSG00000259282,ENSG00000214424,ENSG00000274079,ENSG00000222617,ENSG00000280291,ENSG00000259763,ENSG00000278146,ENSG00000259359,ENSG00000277135,ENSG00000280048,ENSG00000273771,ENSG00000275443,ENSG00000222076,ENSG00000258433
chr15	96321820	96322439	15:96321820-96322439	ENSG00000185551,ENSG00000280291,ENSG00000259763,ENSG00000278146,ENSG00000247809
chr15	96322578	96323089	15:96322578-96323089	ENSG00000280291,ENSG00000278146,ENSG00000247809
chr15	96326648	96327681	15:96326648-96327681	ENSG00000259485,ENSG00000283888,ENSG00000185551,ENSG00000280291,ENSG00000278146,ENSG00000247809
chr15	96330024	96331763	15:96330024-96331763	ENSG00000275322,ENSG00000283888,ENSG00000185551,ENSG00000280291,ENSG00000247809
chr15	96332006	96332541	15:96332006-96332541	ENSG00000275322,ENSG00000283888,ENSG00000185551,ENSG00000247809
chr15	96332979	96334296	15:96332979-96334296	ENSG00000275322,ENSG00000283888,ENSG00000185551,ENSG00000247809
chr15	96336745	96337293	15:96336745-96337293	ENSG00000275322,ENSG00000283888,ENSG00000185551
chr15	96337387	96337519	15:96337387-96337519	ENSG00000275322,ENSG00000283888,ENSG00000185551
chr15	96340511	96342121	15:96340511-96342121	ENSG00000259340,ENSG00000259614,ENSG00000275322,ENSG00000283888,ENSG00000185551,ENSG00000247809
```
